## Supplementary File 1 for "ProteinDJ: a high-performance and modular protein design pipeline": fold_2.json

```
{
  "fold_id": 2,
  "rfd_config": {
    "inference": {
      "input_pdb": "1www_trka.pdb",
      "num_designs": 25,
      "design_startnum": 0,
      "ckpt_override_path": null,
      "symmetry": null,
      "recenter": true,
      "radius": 10.0,
      "model_only_neighbors": false,
      "output_prefix": "./rfd_results/fold",
      "write_trajectory": false,
      "scaffold_guided": false,
      "model_runner": "SelfConditioning",
      "cautious": true,
      "align_motif": true,
      "symmetric_self_cond": true,
      "final_step": 1,
      "deterministic": false,
      "trb_save_ckpt_path": "/app/RFdiffusion/models/Complex_base_ckpt.pt",
      "schedule_directory_path": "/app/RFdiffusion/schedules",
      "model_directory_path": "/app/RFdiffusion/models"
    },
    "contigmap": {
      "contigs": [
        "X282-382/0 50-100"
      ],
      "inpaint_seq": null,
      "inpaint_str": null,
      "inpaint_str_helix": null,
      "inpaint_str_strand": null,
      "inpaint_str_loop": null,
      "provide_seq": null,
      "length": null
    },
    "model": {
      "n_extra_block": 4,
      "n_main_block": 32,
      "n_ref_block": 4,
      "d_msa": 256,
      "d_msa_full": 64,
      "d_pair": 128,
      "d_templ": 64,
      "n_head_msa": 8,
      "n_head_pair": 4,
      "n_head_templ": 4,
      "d_hidden": 32,
      "d_hidden_templ": 32,
      "p_drop": 0.15,
      "SE3_param_full": {
        "num_layers": 1,
        "num_channels": 32,
        "num_degrees": 2,
        "n_heads": 4,
        "div": 4,
        "l0_in_features": 8,
        "l0_out_features": 8,
        "l1_in_features": 3,
        "l1_out_features": 2,
        "num_edge_features": 32
      },
      "SE3_param_topk": {
        "num_layers": 1,
        "num_channels": 32,
        "num_degrees": 2,
        "n_heads": 4,
        "div": 4,
        "l0_in_features": 64,
        "l0_out_features": 64,
        "l1_in_features": 3,
        "l1_out_features": 2,
        "num_edge_features": 64
      },
      "freeze_track_motif": false,
      "use_motif_timestep": true
    },
    "diffuser": {
      "T": 50,
      "b_0": 0.01,
      "b_T": 0.07,
      "schedule_type": "linear",
      "so3_type": "igso3",
      "crd_scale": 0.25,
      "partial_T": null,
      "so3_schedule_type": "linear",
      "min_b": 1.5,
      "max_b": 2.5,
      "min_sigma": 0.02,
      "max_sigma": 1.5
    },
    "denoiser": {
      "noise_scale_ca": 0,
      "final_noise_scale_ca": 1,
      "ca_noise_schedule_type": "constant",
      "noise_scale_frame": 0,
      "final_noise_scale_frame": 1,
      "frame_noise_schedule_type": "constant"
    },
    "ppi": {
      "hotspot_res": [
        "X294",
        "X296",
        "X333"
      ]
    },
    "potentials": {
      "guiding_potentials": null,
      "guide_scale": 10,
      "guide_decay": "constant",
      "olig_inter_all": null,
      "olig_intra_all": null,
      "olig_custom_contact": null,
      "substrate": null
    },
    "contig_settings": {
      "ref_idx": null,
      "hal_idx": null,
      "idx_rf": null,
      "inpaint_seq_tensor": null
    },
    "preprocess": {
      "sidechain_input": false,
      "motif_sidechain_input": true,
      "d_t1d": 24,
      "d_t2d": 44,
      "prob_self_cond": 0.5,
      "str_self_cond": true,
      "predict_previous": false
    },
    "logging": {
      "inputs": false
    },
    "scaffoldguided": {
      "scaffoldguided": false,
      "target_pdb": false,
      "target_path": null,
      "scaffold_list": null,
      "scaffold_dir": null,
      "sampled_insertion": 0,
      "sampled_N": 0,
      "sampled_C": 0,
      "ss_mask": 0,
      "systematic": false,
      "target_ss": null,
      "target_adj": null,
      "mask_loops": true,
      "contig_crop": null
    }
  },
  "rfd_plddt": [
    [
      0.18855918943881989,
      0.20901048183441162,
      0.19347721338272095,
      0.19467492401599884,
      0.17267204821109772,
      0.15675054490566254,
      0.14448224008083344,
      0.13468381762504578,
      0.12607067823410034,
      0.1153869479894638,
      0.11068635433912277,
      0.10820890218019485,
      0.10236012935638428,
      0.10037525743246078,
      0.09875664114952087,
      0.0956195592880249,
      0.09418438374996185,
      0.09182444959878922,
      0.09093297272920609,
      0.08789344131946564,
      0.08801467716693878,
      0.08459808677434921,
      0.08362691849470139,
      0.08208274841308594,
      0.08065403997898102,
      0.078477643430233,
      0.0807875245809555,
      0.07734928280115128,
      0.07623729854822159,
      0.07859734445810318,
      0.0799802839756012,
      0.07903294265270233,
      0.07965177297592163,
      0.08334456384181976,
      0.08240275830030441,
      0.08240555226802826,
      0.0820329561829567,
      0.08566684275865555,
      0.08511427789926529,
      0.08029308915138245,
      0.08518446981906891,
      0.08310583233833313,
      0.08387845754623413,
      0.08786255121231079,
      0.09008297324180603,
      0.0893280953168869,
      0.0875551626086235,
      0.0917435884475708,
      0.08884305506944656,
      0.09218548983335495,
      0.09097640216350555,
      0.09377273172140121,
      0.09439379721879959,
      0.0895954892039299,
      0.09408993273973465,
      0.09848681092262268,
      0.10555388778448105,
      0.11483260989189148,
      0.12140323221683502,
      0.1218264177441597,
      0.12170262634754181,
      0.12735089659690857,
      0.109609454870224,
      0.9693423509597778,
      0.9761393666267395,
      0.9774014949798584,
      0.9793204069137573,
      0.9714413285255432,
      0.9594272971153259,
      0.9592548608779907,
      0.928549587726593,
      0.9196169972419739,
      0.882544994354248,
      0.8739744424819946,
      0.8817036151885986,
      0.8511477112770081,
      0.8490007519721985,
      0.7617912292480469,
      0.8341243267059326,
      0.8727673292160034,
      0.8765439391136169,
      0.902301013469696,
      0.9253629446029663,
      0.9020668268203735,
      0.9232556223869324,
      0.9111621975898743,
      0.9479385614395142,
      0.9546149969100952,
      0.9753357768058777,
      0.9787830114364624,
      0.9825374484062195,
      0.9862825870513916,
      0.9887343645095825,
      0.993628978729248,
      0.9962590336799622,
      0.9969706535339355,
      0.9978954792022705,
      0.9962040185928345,
      0.9965680837631226,
      0.9939141273498535,
      0.9895783066749573,
      0.9906578063964844,
      0.9934892058372498,
      0.9945104122161865,
      0.987454891204834,
      0.9848031401634216,
      0.9749636054039001,
      0.9517929553985596,
      0.9630975723266602,
      0.983335018157959,
      0.9768692255020142,
      0.9695682525634766,
      0.927229642868042,
      0.9028745889663696,
      0.8537677526473999,
      0.8250503540039062,
      0.840400755405426,
      0.789210319519043,
      0.7890706062316895,
      0.8786430358886719,
      0.8926831483840942,
      0.9339865446090698,
      0.906414270401001,
      0.8991005420684814,
      0.87375408411026,
      0.9043034911155701,
      0.9205623865127563,
      0.9703474044799805,
      0.9394669532775879,
      0.9522247314453125,
      0.9231553673744202,
      0.9198381900787354,
      0.9549094438552856,
      0.9439670443534851,
      0.944587230682373,
      0.9805011749267578,
      0.9876059293746948,
      0.9809074401855469,
      0.9877663254737854,
      0.9898909330368042,
      0.9960700273513794,
      0.9954850673675537,
      0.9959510564804077,
      0.996068000793457,
      0.9929794669151306,
      0.9895824790000916,
      0.9799367785453796,
      0.9782354235649109,
      0.9741144180297852,
      0.983383297920227,
      0.9850748777389526,
      0.9798067212104797,
      0.9849982261657715,
      0.9792971014976501,
      0.9833860993385315,
      0.9699828028678894,
      0.969799816608429,
      0.9631178379058838,
      0.9474258422851562,
      0.9342837333679199,
      0.9107512831687927,
      0.903348982334137,
      0.9006072282791138,
      0.9203523397445679
    ],
    [
      0.17752128839492798,
      0.22265295684337616,
      0.22644689679145813,
      0.2222343385219574,
      0.22570830583572388,
      0.21571822464466095,
      0.1948387622833252,
      0.19024449586868286,
      0.17450419068336487,
      0.15433372557163239,
      0.14246594905853271,
      0.13453757762908936,
      0.12078563868999481,
      0.11313378810882568,
      0.10794898122549057,
      0.10298062115907669,
      0.09595105051994324,
      0.09064388275146484,
      0.09167295694351196,
      0.08935929834842682,
      0.08518736064434052,
      0.08376122266054153,
      0.08767133206129074,
      0.08820012956857681,
      0.08752681314945221,
      0.09142835438251495,
      0.09115678071975708,
      0.08746974170207977,
      0.08669938147068024,
      0.09465603530406952,
      0.09245296567678452,
      0.08551061153411865,
      0.08508431911468506,
      0.090794637799263,
      0.09053799510002136,
      0.08652690052986145,
      0.0922432392835617,
      0.09405915439128876,
      0.094764344394207,
      0.09349401295185089,
      0.09693580120801926,
      0.1000104546546936,
      0.09575121104717255,
      0.09419336169958115,
      0.09245775640010834,
      0.09116567671298981,
      0.08628176897764206,
      0.08529260754585266,
      0.08585090190172195,
      0.08083905279636383,
      0.0842568576335907,
      0.08452838659286499,
      0.08509885519742966,
      0.08869677782058716,
      0.0890379324555397,
      0.09236997365951538,
      0.0922829806804657,
      0.09039512276649475,
      0.09319517761468887,
      0.09419659525156021,
      0.09226029366254807,
      0.09238088130950928,
      0.08814138919115067,
      0.9686250686645508,
      0.9766574501991272,
      0.9760056734085083,
      0.976146399974823,
      0.9657041430473328,
      0.9551095366477966,
      0.9561697244644165,
      0.9280005097389221,
      0.9219260215759277,
      0.8892483711242676,
      0.885229766368866,
      0.8999212980270386,
      0.844973087310791,
      0.8555405139923096,
      0.7745456099510193,
      0.8026764392852783,
      0.8752231597900391,
      0.8843973875045776,
      0.92167729139328,
      0.936211109161377,
      0.9173277616500854,
      0.9248548746109009,
      0.9146451354026794,
      0.9534168243408203,
      0.9554639458656311,
      0.9724031686782837,
      0.9786730408668518,
      0.9845889806747437,
      0.9891970157623291,
      0.9898570775985718,
      0.9937724471092224,
      0.9957547783851624,
      0.9947912096977234,
      0.9960788488388062,
      0.9907269477844238,
      0.9909447431564331,
      0.9859536290168762,
      0.980320394039154,
      0.975421130657196,
      0.9838699698448181,
      0.9828248620033264,
      0.9635146856307983,
      0.9632706642150879,
      0.9195953607559204,
      0.8891215324401855,
      0.906606137752533,
      0.9560232758522034,
      0.9579290747642517,
      0.9661964774131775,
      0.932457685470581,
      0.917743444442749,
      0.8449528813362122,
      0.8394701480865479,
      0.849367618560791,
      0.7908093929290771,
      0.7973425984382629,
      0.8877702355384827,
      0.8976812362670898,
      0.9407260417938232,
      0.9124559760093689,
      0.9114854335784912,
      0.884641170501709,
      0.9099178910255432,
      0.9361529350280762,
      0.9736045002937317,
      0.9414078593254089,
      0.9399170279502869,
      0.8924841284751892,
      0.8679520487785339,
      0.917629599571228,
      0.8790644407272339,
      0.8782480359077454,
      0.9434806108474731,
      0.9640955924987793,
      0.9650020003318787,
      0.9780855178833008,
      0.9853596091270447,
      0.9947370290756226,
      0.9933180212974548,
      0.9948239326477051,
      0.9935213923454285,
      0.9913721680641174,
      0.9880841970443726,
      0.9798857569694519,
      0.9797616004943848,
      0.9752317667007446,
      0.9817107915878296,
      0.9820857644081116,
      0.9748393893241882,
      0.9790793061256409,
      0.9745525121688843,
      0.9808794260025024,
      0.9733772277832031,
      0.9720866084098816,
      0.966376006603241,
      0.9437054395675659,
      0.916006326675415,
      0.86327064037323,
      0.8495550155639648,
      0.8246606588363647,
      0.8622558116912842
    ],
    [
      0.18614614009857178,
      0.23743072152137756,
      0.2498428225517273,
      0.24299566447734833,
      0.25183385610580444,
      0.2456967681646347,
      0.24119773507118225,
      0.22659288346767426,
      0.20501257479190826,
      0.18233664333820343,
      0.16779017448425293,
      0.1558733582496643,
      0.13972817361354828,
      0.12736009061336517,
      0.11801743507385254,
      0.1134839728474617,
      0.10183743387460709,
      0.09375013411045074,
      0.0903182178735733,
      0.08946884423494339,
      0.08611571043729782,
      0.0827561542391777,
      0.09011084586381912,
      0.0910986140370369,
      0.09109093248844147,
      0.09743180125951767,
      0.10113769769668579,
      0.09768212586641312,
      0.09196734428405762,
      0.0959227979183197,
      0.09261959791183472,
      0.0901767909526825,
      0.08877426385879517,
      0.09775527566671371,
      0.09482735395431519,
      0.08957622945308685,
      0.0983639806509018,
      0.10111380368471146,
      0.09544435888528824,
      0.09848739206790924,
      0.09987533092498779,
      0.10085766762495041,
      0.09615769982337952,
      0.09677208214998245,
      0.09442009031772614,
      0.0917101725935936,
      0.08919970691204071,
      0.08917121589183807,
      0.09106054902076721,
      0.08560514450073242,
      0.08862819522619247,
      0.09410995244979858,
      0.09642687439918518,
      0.09772874414920807,
      0.10111045837402344,
      0.1032831221818924,
      0.10201302170753479,
      0.10355661064386368,
      0.10507176071405411,
      0.10697562247514725,
      0.10822707414627075,
      0.10559545457363129,
      0.09656764566898346,
      0.9733564257621765,
      0.9804685115814209,
      0.9799125790596008,
      0.9803684949874878,
      0.9710698127746582,
      0.9588472843170166,
      0.9588620662689209,
      0.9333993196487427,
      0.924286425113678,
      0.889890193939209,
      0.8859912753105164,
      0.8990020751953125,
      0.848648190498352,
      0.854632556438446,
      0.7802346348762512,
      0.7895826101303101,
      0.8716613054275513,
      0.8813828825950623,
      0.92179936170578,
      0.9353630542755127,
      0.9134461283683777,
      0.9233778715133667,
      0.914203941822052,
      0.9559879899024963,
      0.958652913570404,
      0.9762427806854248,
      0.9821538925170898,
      0.987323522567749,
      0.9912858009338379,
      0.9927955865859985,
      0.9958505034446716,
      0.9967772960662842,
      0.99607914686203,
      0.9967266321182251,
      0.9916010499000549,
      0.9909017086029053,
      0.9859001636505127,
      0.9812746644020081,
      0.9774199724197388,
      0.9853107929229736,
      0.9835590720176697,
      0.9652074575424194,
      0.9638916254043579,
      0.9206965565681458,
      0.8878045082092285,
      0.9010936617851257,
      0.9513882398605347,
      0.9578654170036316,
      0.9673736691474915,
      0.9316658973693848,
      0.9133481383323669,
      0.8428497314453125,
      0.8306207060813904,
      0.8467154502868652,
      0.7829886674880981,
      0.8006172776222229,
      0.898297905921936,
      0.9034351110458374,
      0.9444828033447266,
      0.9170174598693848,
      0.9114738702774048,
      0.8819896578788757,
      0.9061842560768127,
      0.9341168999671936,
      0.9738779067993164,
      0.940869927406311,
      0.9384980201721191,
      0.8877840042114258,
      0.8642327785491943,
      0.9108492136001587,
      0.869035542011261,
      0.865949273109436,
      0.9344408512115479,
      0.9577156901359558,
      0.9611923098564148,
      0.9763730764389038,
      0.985129177570343,
      0.9948458075523376,
      0.9939741492271423,
      0.995522677898407,
      0.9950679540634155,
      0.9934377670288086,
      0.9918957948684692,
      0.9845428466796875,
      0.9845852851867676,
      0.9797686338424683,
      0.9852094054222107,
      0.9858697652816772,
      0.9789933562278748,
      0.9821563363075256,
      0.9761395454406738,
      0.9817558526992798,
      0.9737160205841064,
      0.9727665781974792,
      0.9662585258483887,
      0.9433166980743408,
      0.9140362739562988,
      0.8577030301094055,
      0.8457879424095154,
      0.8153666257858276,
      0.8536684513092041
    ],
    [
      0.21498268842697144,
      0.2663995623588562,
      0.26609426736831665,
      0.26521074771881104,
      0.2599322199821472,
      0.2700437605381012,
      0.2616417407989502,
      0.25145915150642395,
      0.23138825595378876,
      0.21275198459625244,
      0.19442272186279297,
      0.1829950362443924,
      0.15983161330223083,
      0.14845183491706848,
      0.13718707859516144,
      0.12992238998413086,
      0.11381229758262634,
      0.10367437452077866,
      0.09841975569725037,
      0.09460307657718658,
      0.08788669109344482,
      0.08356627821922302,
      0.09046465158462524,
      0.09140114486217499,
      0.09197402745485306,
      0.09867413341999054,
      0.10342111438512802,
      0.10136415809392929,
      0.09570427238941193,
      0.09664902091026306,
      0.09363804757595062,
      0.09073535352945328,
      0.09171000868082047,
      0.10008275508880615,
      0.09850551187992096,
      0.09590528160333633,
      0.10244482010602951,
      0.10751920193433762,
      0.09901328384876251,
      0.09944099932909012,
      0.09939824789762497,
      0.09448897838592529,
      0.0955982580780983,
      0.09558923542499542,
      0.0938682109117508,
      0.09262565523386002,
      0.08881665021181107,
      0.09014527499675751,
      0.08867897838354111,
      0.08805417269468307,
      0.09274910390377045,
      0.09356635808944702,
      0.09532160311937332,
      0.09493112564086914,
      0.10179205238819122,
      0.10860034823417664,
      0.1062035784125328,
      0.11187120527029037,
      0.11632436513900757,
      0.11713133752346039,
      0.12209193408489227,
      0.12342506647109985,
      0.11059177666902542,
      0.9754346609115601,
      0.9828125238418579,
      0.982418954372406,
      0.9836430549621582,
      0.975618302822113,
      0.9619703888893127,
      0.9613995552062988,
      0.9365733861923218,
      0.9283578991889954,
      0.8894259333610535,
      0.8877034783363342,
      0.9013798832893372,
      0.8527420163154602,
      0.8537206053733826,
      0.7844951748847961,
      0.791329562664032,
      0.8759401440620422,
      0.8799169063568115,
      0.922736406326294,
      0.9370260238647461,
      0.9114470481872559,
      0.9247362613677979,
      0.915373682975769,
      0.9582390189170837,
      0.9616403579711914,
      0.9793310761451721,
      0.9843488931655884,
      0.989109218120575,
      0.9926118850708008,
      0.9940419793128967,
      0.9966614246368408,
      0.9972594976425171,
      0.9968108534812927,
      0.9971909523010254,
      0.9928609728813171,
      0.9918215870857239,
      0.9867303371429443,
      0.9828751087188721,
      0.9806364178657532,
      0.9871006608009338,
      0.9854491353034973,
      0.969184398651123,
      0.9663236737251282,
      0.9266349077224731,
      0.891846776008606,
      0.9040786623954773,
      0.953839123249054,
      0.9594280123710632,
      0.9680850505828857,
      0.9315677285194397,
      0.9117591381072998,
      0.8371745347976685,
      0.8259404301643372,
      0.8453757762908936,
      0.781869113445282,
      0.8002476692199707,
      0.9007187485694885,
      0.9060473442077637,
      0.9467368125915527,
      0.9196343421936035,
      0.9124555587768555,
      0.8800374865531921,
      0.9038280248641968,
      0.9326401352882385,
      0.9741482734680176,
      0.9413284063339233,
      0.9396427869796753,
      0.8892250657081604,
      0.8647804260253906,
      0.9116986393928528,
      0.8730340003967285,
      0.8693499565124512,
      0.9359420537948608,
      0.9600602984428406,
      0.9626574516296387,
      0.977322518825531,
      0.9861068725585938,
      0.9952754974365234,
      0.9946684837341309,
      0.9960622787475586,
      0.9963728189468384,
      0.994958758354187,
      0.9939374923706055,
      0.9873809814453125,
      0.9873021841049194,
      0.982725977897644,
      0.9875480532646179,
      0.9883421063423157,
      0.9820932745933533,
      0.984641969203949,
      0.9783444404602051,
      0.982975959777832,
      0.9753612279891968,
      0.9754141569137573,
      0.9686603546142578,
      0.9473239183425903,
      0.9191926121711731,
      0.8629442453384399,
      0.8446418642997742,
      0.8100237250328064,
      0.8473931550979614
    ],
    [
      0.22161756455898285,
      0.2657619118690491,
      0.27455636858940125,
      0.2693036198616028,
      0.26253271102905273,
      0.25427958369255066,
      0.24481913447380066,
      0.22953727841377258,
      0.21567824482917786,
      0.18837255239486694,
      0.1775873303413391,
      0.1662750542163849,
      0.15324144065380096,
      0.14189469814300537,
      0.13325685262680054,
      0.12921476364135742,
      0.11215309798717499,
      0.09848544746637344,
      0.09466774761676788,
      0.09160244464874268,
      0.08271892368793488,
      0.08265076577663422,
      0.09210870414972305,
      0.0948566347360611,
      0.09417419135570526,
      0.10321897268295288,
      0.10723834484815598,
      0.10561449825763702,
      0.10065385699272156,
      0.09943851083517075,
      0.0985628291964531,
      0.09860698878765106,
      0.09736185520887375,
      0.10698778927326202,
      0.10965333878993988,
      0.10467254370450974,
      0.10665757954120636,
      0.11409853398799896,
      0.10775232315063477,
      0.10660858452320099,
      0.10872048884630203,
      0.0992850810289383,
      0.09849731624126434,
      0.09736733138561249,
      0.09861740469932556,
      0.09661036729812622,
      0.09489580988883972,
      0.09575670957565308,
      0.09923666715621948,
      0.09865154325962067,
      0.09733790159225464,
      0.09936576336622238,
      0.10140588134527206,
      0.10251639038324356,
      0.10646555572748184,
      0.11615770310163498,
      0.11760646104812622,
      0.1225888729095459,
      0.1295473277568817,
      0.1373107135295868,
      0.14592128992080688,
      0.1565498411655426,
      0.13966040313243866,
      0.9773918986320496,
      0.9845003485679626,
      0.9848616719245911,
      0.9862448573112488,
      0.9788407683372498,
      0.9643502235412598,
      0.9631606936454773,
      0.9381882548332214,
      0.9295801520347595,
      0.8902459740638733,
      0.8867709040641785,
      0.8996951580047607,
      0.843660295009613,
      0.8455318212509155,
      0.7779786586761475,
      0.7814352512359619,
      0.8693351149559021,
      0.8771777153015137,
      0.915629506111145,
      0.9351667761802673,
      0.9086838960647583,
      0.9237401485443115,
      0.9147511720657349,
      0.958815336227417,
      0.9632307887077332,
      0.9813404083251953,
      0.9859486222267151,
      0.9901427626609802,
      0.9929679036140442,
      0.9947934150695801,
      0.9971580505371094,
      0.9976149797439575,
      0.9974681735038757,
      0.997715175151825,
      0.9947853088378906,
      0.9935336112976074,
      0.9889614582061768,
      0.9857677817344666,
      0.9847177267074585,
      0.9894959330558777,
      0.9882774353027344,
      0.9738447070121765,
      0.9694266319274902,
      0.9329065680503845,
      0.8959017992019653,
      0.9064337015151978,
      0.9550912976264954,
      0.960073709487915,
      0.9678696990013123,
      0.9283677339553833,
      0.9069159030914307,
      0.8278067708015442,
      0.8211330771446228,
      0.841119647026062,
      0.7753260135650635,
      0.7986156344413757,
      0.9037959575653076,
      0.9074515700340271,
      0.9474907517433167,
      0.9197458028793335,
      0.9104013442993164,
      0.8760433197021484,
      0.8983449935913086,
      0.9292303323745728,
      0.9732412099838257,
      0.9389400482177734,
      0.9387931823730469,
      0.8900064826011658,
      0.8642553091049194,
      0.9141718149185181,
      0.8794873952865601,
      0.8800532817840576,
      0.9410319924354553,
      0.9626193642616272,
      0.9661823511123657,
      0.9807367920875549,
      0.9890037775039673,
      0.9960783123970032,
      0.9956234097480774,
      0.9965941905975342,
      0.9970981478691101,
      0.9958244562149048,
      0.9953327178955078,
      0.9893062710762024,
      0.9891090989112854,
      0.9851017594337463,
      0.9894828796386719,
      0.9902241230010986,
      0.984457790851593,
      0.9870083332061768,
      0.9807314276695251,
      0.9850661754608154,
      0.9780328273773193,
      0.978098452091217,
      0.9716879725456238,
      0.9510765671730042,
      0.9220198392868042,
      0.8700987696647644,
      0.8562367558479309,
      0.8206815719604492,
      0.8547279238700867
    ],
    [
      0.23039013147354126,
      0.2856425642967224,
      0.29069983959198,
      0.2701178193092346,
      0.25051435828208923,
      0.23907949030399323,
      0.22892573475837708,
      0.21005260944366455,
      0.19652223587036133,
      0.1782952845096588,
      0.16883963346481323,
      0.16174034774303436,
      0.14949288964271545,
      0.1433984488248825,
      0.1326516568660736,
      0.1318143904209137,
      0.11214561760425568,
      0.10107666254043579,
      0.09670761227607727,
      0.09848922491073608,
      0.09089131653308868,
      0.08968308568000793,
      0.09937123209238052,
      0.09948742389678955,
      0.09606599062681198,
      0.09795643389225006,
      0.10549569129943848,
      0.10480557382106781,
      0.09592378884553909,
      0.09590256214141846,
      0.10098719596862793,
      0.10106389969587326,
      0.10063435137271881,
      0.11337955296039581,
      0.10716413706541061,
      0.11178785562515259,
      0.1153796911239624,
      0.1214643269777298,
      0.11720719933509827,
      0.11426354199647903,
      0.11590787768363953,
      0.11514973640441895,
      0.11419009417295456,
      0.1113600879907608,
      0.11761803925037384,
      0.1165524274110794,
      0.11891309916973114,
      0.1202564686536789,
      0.12761269509792328,
      0.12839043140411377,
      0.12785835564136505,
      0.13812395930290222,
      0.14796097576618195,
      0.1463036835193634,
      0.14469505846500397,
      0.15861564874649048,
      0.1718958020210266,
      0.1843777596950531,
      0.18192942440509796,
      0.18979480862617493,
      0.1977982074022293,
      0.2002435028553009,
      0.1685236096382141,
      0.979285717010498,
      0.9863276481628418,
      0.9866683483123779,
      0.987811803817749,
      0.9814648032188416,
      0.9669619798660278,
      0.9655276536941528,
      0.9398608803749084,
      0.9314988255500793,
      0.8903617262840271,
      0.8841880559921265,
      0.8987216949462891,
      0.8406892418861389,
      0.8415588736534119,
      0.7697521448135376,
      0.7766345143318176,
      0.8667342662811279,
      0.8725783228874207,
      0.9132068753242493,
      0.9353988766670227,
      0.9051263332366943,
      0.9263308048248291,
      0.9176905155181885,
      0.9617784023284912,
      0.9660714864730835,
      0.9836260080337524,
      0.987646758556366,
      0.9914143085479736,
      0.9939057230949402,
      0.9954760670661926,
      0.9975489377975464,
      0.9979067444801331,
      0.9978412985801697,
      0.9981465339660645,
      0.9960594773292542,
      0.9952192306518555,
      0.9912487268447876,
      0.987750232219696,
      0.9876070618629456,
      0.9915642738342285,
      0.9913625717163086,
      0.9797386527061462,
      0.9745434522628784,
      0.9445785880088806,
      0.9079410433769226,
      0.9181718230247498,
      0.9623063206672668,
      0.9654521942138672,
      0.971183717250824,
      0.9313355088233948,
      0.9090032577514648,
      0.8268953561782837,
      0.822907567024231,
      0.8453395366668701,
      0.7797563076019287,
      0.804330587387085,
      0.9102231860160828,
      0.9135904908180237,
      0.9509404897689819,
      0.924324631690979,
      0.9147067070007324,
      0.8794000744819641,
      0.8994777202606201,
      0.9307663440704346,
      0.9751424193382263,
      0.9398866295814514,
      0.942725419998169,
      0.8957761526107788,
      0.8713453412055969,
      0.9229392409324646,
      0.8897903561592102,
      0.8910426497459412,
      0.9503981471061707,
      0.9687341451644897,
      0.9695876836776733,
      0.9830106496810913,
      0.9902060031890869,
      0.9965558052062988,
      0.9961168766021729,
      0.9969536066055298,
      0.9974495768547058,
      0.9962913393974304,
      0.9960603713989258,
      0.9908429384231567,
      0.9905064105987549,
      0.9870171546936035,
      0.9906579256057739,
      0.9913548231124878,
      0.9856970906257629,
      0.9880062341690063,
      0.9816575646400452,
      0.9857602715492249,
      0.9783356189727783,
      0.9785248041152954,
      0.971384584903717,
      0.9511392712593079,
      0.9233307242393494,
      0.8724779486656189,
      0.8609985113143921,
      0.8274631500244141,
      0.8655557632446289
    ],
    [
      0.21568144857883453,
      0.2837024927139282,
      0.29232245683670044,
      0.27774477005004883,
      0.2620517611503601,
      0.2559581696987152,
      0.2432921826839447,
      0.22836782038211823,
      0.20928727090358734,
      0.20026512444019318,
      0.1893462836742401,
      0.17884421348571777,
      0.1631946563720703,
      0.16113564372062683,
      0.14860844612121582,
      0.1474042683839798,
      0.1281689554452896,
      0.11722175776958466,
      0.1090146154165268,
      0.10746537148952484,
      0.10102461278438568,
      0.09768559038639069,
      0.097435861825943,
      0.10081136971712112,
      0.09672939032316208,
      0.09802458435297012,
      0.10005588829517365,
      0.1024528443813324,
      0.0998726412653923,
      0.10993307083845139,
      0.11584342271089554,
      0.10487374663352966,
      0.11098119616508484,
      0.128067284822464,
      0.12627685070037842,
      0.12345714867115021,
      0.13244464993476868,
      0.1413230448961258,
      0.13031941652297974,
      0.13327768445014954,
      0.1395302265882492,
      0.13946333527565002,
      0.14189615845680237,
      0.14107796549797058,
      0.1469152569770813,
      0.15290899574756622,
      0.15564964711666107,
      0.15391556918621063,
      0.16706690192222595,
      0.17033542692661285,
      0.1650295853614807,
      0.1748281717300415,
      0.17852692306041718,
      0.1810740828514099,
      0.1780385673046112,
      0.18463191390037537,
      0.19544878602027893,
      0.20603863894939423,
      0.19936703145503998,
      0.2008177638053894,
      0.20494773983955383,
      0.20027436316013336,
      0.16620036959648132,
      0.98111891746521,
      0.987895667552948,
      0.9885572791099548,
      0.9894580245018005,
      0.9837132692337036,
      0.9695488214492798,
      0.9678156971931458,
      0.9423054456710815,
      0.9325326681137085,
      0.890067458152771,
      0.8809483647346497,
      0.8958263397216797,
      0.8376771807670593,
      0.840599536895752,
      0.7686529755592346,
      0.7794286012649536,
      0.8615916967391968,
      0.8704166412353516,
      0.9071346521377563,
      0.9324612617492676,
      0.9031271934509277,
      0.9274296164512634,
      0.9195610880851746,
      0.9630182981491089,
      0.9680792093276978,
      0.9853872060775757,
      0.9888291954994202,
      0.9921531081199646,
      0.9942752122879028,
      0.9958911538124084,
      0.9977484941482544,
      0.9980627298355103,
      0.9981001615524292,
      0.9984273314476013,
      0.9968699216842651,
      0.9963404536247253,
      0.9930928945541382,
      0.9894754886627197,
      0.989863395690918,
      0.9932029843330383,
      0.9936777353286743,
      0.9837194085121155,
      0.9788278937339783,
      0.954761803150177,
      0.9199013113975525,
      0.9303869009017944,
      0.9690419435501099,
      0.9689280390739441,
      0.971155047416687,
      0.9298961162567139,
      0.9058327078819275,
      0.8211884498596191,
      0.824612021446228,
      0.8504847288131714,
      0.789589524269104,
      0.814000129699707,
      0.9164000749588013,
      0.9184033870697021,
      0.9532340168952942,
      0.9270517230033875,
      0.9155513048171997,
      0.8792427182197571,
      0.8988847732543945,
      0.9275780916213989,
      0.9734407663345337,
      0.939010739326477,
      0.944908618927002,
      0.9032250642776489,
      0.8790013194084167,
      0.9315252900123596,
      0.9012123942375183,
      0.9025872945785522,
      0.95823073387146,
      0.9740586280822754,
      0.9734899997711182,
      0.9846704602241516,
      0.9908090829849243,
      0.9968714118003845,
      0.9964205622673035,
      0.9971513748168945,
      0.9976435899734497,
      0.9965251088142395,
      0.9964914321899414,
      0.9917981028556824,
      0.9915185570716858,
      0.9884078502655029,
      0.9915811419487,
      0.9921993613243103,
      0.9867920279502869,
      0.9889069199562073,
      0.9825340509414673,
      0.9861985445022583,
      0.9775505065917969,
      0.9770142436027527,
      0.9695723652839661,
      0.9499779939651489,
      0.9266403913497925,
      0.8783124685287476,
      0.865670382976532,
      0.8409090042114258,
      0.8710054159164429
    ],
    [
      0.2199297994375229,
      0.30139538645744324,
      0.3104709982872009,
      0.29728278517723083,
      0.282074898481369,
      0.2843291759490967,
      0.27011406421661377,
      0.257217675447464,
      0.23823411762714386,
      0.23276233673095703,
      0.22848565876483917,
      0.20934107899665833,
      0.19153809547424316,
      0.19136552512645721,
      0.17489556968212128,
      0.1743221879005432,
      0.15393716096878052,
      0.14235854148864746,
      0.13174355030059814,
      0.12370161712169647,
      0.11496632546186447,
      0.10633126646280289,
      0.1055162250995636,
      0.09802775830030441,
      0.09849446266889572,
      0.09773726016283035,
      0.10965242981910706,
      0.11035248637199402,
      0.10972011834383011,
      0.1207258328795433,
      0.13019543886184692,
      0.1278061866760254,
      0.1375022828578949,
      0.15175749361515045,
      0.14754319190979004,
      0.14541764557361603,
      0.15124012529850006,
      0.16132831573486328,
      0.15758101642131805,
      0.1572161167860031,
      0.16135789453983307,
      0.1684056520462036,
      0.17131054401397705,
      0.16405099630355835,
      0.1731906235218048,
      0.17479923367500305,
      0.17092104256153107,
      0.1621883362531662,
      0.1738290786743164,
      0.17290040850639343,
      0.16206064820289612,
      0.16416184604167938,
      0.16641978919506073,
      0.16639956831932068,
      0.15788257122039795,
      0.16026027500629425,
      0.16798050701618195,
      0.18510180711746216,
      0.1819591224193573,
      0.190871462225914,
      0.2013702392578125,
      0.20901748538017273,
      0.170826718211174,
      0.9823630452156067,
      0.9888627529144287,
      0.9899871349334717,
      0.9907965064048767,
      0.985238790512085,
      0.9709440469741821,
      0.9684280753135681,
      0.9414085745811462,
      0.927909255027771,
      0.8849695920944214,
      0.8710470199584961,
      0.8899900913238525,
      0.8292849063873291,
      0.8319262266159058,
      0.7666960954666138,
      0.778418779373169,
      0.8600116968154907,
      0.8659317493438721,
      0.899889349937439,
      0.92731773853302,
      0.8981048464775085,
      0.9252309203147888,
      0.919218897819519,
      0.9628694653511047,
      0.9690667390823364,
      0.9863241314888,
      0.9891591668128967,
      0.992462158203125,
      0.9944108724594116,
      0.9960247874259949,
      0.997834324836731,
      0.9981106519699097,
      0.9983013272285461,
      0.9986559152603149,
      0.9976043701171875,
      0.9973121285438538,
      0.9947785139083862,
      0.991308331489563,
      0.992107093334198,
      0.9947959780693054,
      0.995599091053009,
      0.9875671863555908,
      0.9827368855476379,
      0.9657429456710815,
      0.9332901835441589,
      0.9431723356246948,
      0.9751067757606506,
      0.9722319841384888,
      0.971411943435669,
      0.9296398758888245,
      0.9048502445220947,
      0.8172917366027832,
      0.8196182250976562,
      0.8512328863143921,
      0.7895734310150146,
      0.8131402730941772,
      0.9158294200897217,
      0.9195589423179626,
      0.9539062976837158,
      0.9277679920196533,
      0.9143563508987427,
      0.8761056661605835,
      0.8946452736854553,
      0.9243912100791931,
      0.9708853363990784,
      0.9380838871002197,
      0.9481657147407532,
      0.9098854064941406,
      0.8918347358703613,
      0.9426720142364502,
      0.9172911047935486,
      0.9191465973854065,
      0.9692926406860352,
      0.9808093309402466,
      0.9771034717559814,
      0.9862002730369568,
      0.9910205602645874,
      0.996907114982605,
      0.9964838027954102,
      0.9971782565116882,
      0.9977946877479553,
      0.9966970086097717,
      0.9967769384384155,
      0.9923547506332397,
      0.9922590255737305,
      0.9894807934761047,
      0.9924112558364868,
      0.9930359721183777,
      0.9879051446914673,
      0.9894459247589111,
      0.9822421669960022,
      0.9854444265365601,
      0.9747408032417297,
      0.974374532699585,
      0.9670156836509705,
      0.9480854272842407,
      0.9285376071929932,
      0.8898912072181702,
      0.8731757402420044,
      0.8592661023139954,
      0.8863548636436462
    ],
    [
      0.2471446990966797,
      0.3456602394580841,
      0.3483114242553711,
      0.3281652331352234,
      0.31361013650894165,
      0.3165203630924225,
      0.31138554215431213,
      0.29943224787712097,
      0.27052319049835205,
      0.25948426127433777,
      0.260074257850647,
      0.24046728014945984,
      0.22141605615615845,
      0.21304915845394135,
      0.19468535482883453,
      0.1939132809638977,
      0.17871730029582977,
      0.1683512181043625,
      0.1650068610906601,
      0.15036547183990479,
      0.12945617735385895,
      0.12631918489933014,
      0.12767046689987183,
      0.11700356006622314,
      0.11735755950212479,
      0.12053467333316803,
      0.13852785527706146,
      0.13180822134017944,
      0.1348317265510559,
      0.15823981165885925,
      0.15812911093235016,
      0.15091770887374878,
      0.15801694989204407,
      0.17159195244312286,
      0.16418087482452393,
      0.16174405813217163,
      0.16690485179424286,
      0.17809873819351196,
      0.17982856929302216,
      0.17773763835430145,
      0.17936401069164276,
      0.18924754858016968,
      0.18638703227043152,
      0.1765483319759369,
      0.18590673804283142,
      0.18491415679454803,
      0.18020865321159363,
      0.1685066819190979,
      0.17826658487319946,
      0.17478710412979126,
      0.16472822427749634,
      0.16491897404193878,
      0.1643427610397339,
      0.16240432858467102,
      0.15349143743515015,
      0.15707002580165863,
      0.16310426592826843,
      0.17188683152198792,
      0.17273688316345215,
      0.1817757934331894,
      0.18472826480865479,
      0.18419620394706726,
      0.15720921754837036,
      0.9825679659843445,
      0.9889374375343323,
      0.9900519847869873,
      0.9907565116882324,
      0.9853148460388184,
      0.9720205664634705,
      0.9693356156349182,
      0.9420412182807922,
      0.9290778040885925,
      0.8803269267082214,
      0.8652228116989136,
      0.885930061340332,
      0.8260630369186401,
      0.8301556706428528,
      0.7747228741645813,
      0.7782019972801208,
      0.8601999282836914,
      0.8654621243476868,
      0.9006375074386597,
      0.9264345169067383,
      0.8979589939117432,
      0.925893247127533,
      0.9202834367752075,
      0.9645648002624512,
      0.9704123139381409,
      0.9865503907203674,
      0.9894174933433533,
      0.9923838973045349,
      0.9945339560508728,
      0.9960429668426514,
      0.9978727698326111,
      0.9981762170791626,
      0.9983886480331421,
      0.9987376928329468,
      0.9977319836616516,
      0.997495710849762,
      0.9946443438529968,
      0.9913615584373474,
      0.9926806688308716,
      0.9953924417495728,
      0.9962902069091797,
      0.9895716309547424,
      0.9853007197380066,
      0.9720787405967712,
      0.9420682191848755,
      0.9515067338943481,
      0.9786184430122375,
      0.9751887321472168,
      0.972536563873291,
      0.9336850643157959,
      0.9066638350486755,
      0.820383608341217,
      0.8137876391410828,
      0.8548206090927124,
      0.7935050129890442,
      0.8189201951026917,
      0.918038547039032,
      0.9243769645690918,
      0.9564737677574158,
      0.9324777722358704,
      0.9186748266220093,
      0.8788745403289795,
      0.8971130847930908,
      0.9261162281036377,
      0.9715216755867004,
      0.9415748119354248,
      0.9517216682434082,
      0.9157301187515259,
      0.9018653631210327,
      0.9483985900878906,
      0.9271080493927002,
      0.9250408411026001,
      0.9729964733123779,
      0.98298579454422,
      0.9769521355628967,
      0.9849103093147278,
      0.9890685677528381,
      0.996500551700592,
      0.9961270093917847,
      0.9971768260002136,
      0.9977455139160156,
      0.9966374635696411,
      0.9966466426849365,
      0.9921383857727051,
      0.9919741153717041,
      0.988873302936554,
      0.9920451641082764,
      0.9926944375038147,
      0.9874879121780396,
      0.9890050888061523,
      0.9813328981399536,
      0.9837128520011902,
      0.9728918671607971,
      0.9703532457351685,
      0.9627254605293274,
      0.9430950880050659,
      0.9283075928688049,
      0.8916448950767517,
      0.8703490495681763,
      0.8608088493347168,
      0.8886955380439758
    ],
    [
      0.24259299039840698,
      0.3354283571243286,
      0.33709752559661865,
      0.33402568101882935,
      0.3208400011062622,
      0.3260449171066284,
      0.34455305337905884,
      0.3421240448951721,
      0.31489622592926025,
      0.31104981899261475,
      0.32376232743263245,
      0.2966976463794708,
      0.2826744318008423,
      0.28168541193008423,
      0.27771347761154175,
      0.2545838952064514,
      0.23021218180656433,
      0.2251279056072235,
      0.22491852939128876,
      0.2079518437385559,
      0.18927349150180817,
      0.19233539700508118,
      0.1987966001033783,
      0.17453813552856445,
      0.1685321182012558,
      0.1835373342037201,
      0.19318991899490356,
      0.17743948101997375,
      0.17916226387023926,
      0.19629988074302673,
      0.20015768706798553,
      0.18896330893039703,
      0.18985208868980408,
      0.20747284591197968,
      0.2046455293893814,
      0.1974874883890152,
      0.19291363656520844,
      0.20732763409614563,
      0.20366817712783813,
      0.19640812277793884,
      0.19585521519184113,
      0.20325322449207306,
      0.1952386200428009,
      0.18509924411773682,
      0.1921635866165161,
      0.19381816685199738,
      0.18777579069137573,
      0.17422370612621307,
      0.18337033689022064,
      0.18249785900115967,
      0.1770685464143753,
      0.1801179200410843,
      0.18415087461471558,
      0.18303337693214417,
      0.17572717368602753,
      0.1801619827747345,
      0.18675826489925385,
      0.1980811357498169,
      0.2050509750843048,
      0.21623824536800385,
      0.2252289354801178,
      0.22294077277183533,
      0.2100980430841446,
      0.9832885265350342,
      0.9893820285797119,
      0.9902045130729675,
      0.9907198548316956,
      0.9852070808410645,
      0.9730289578437805,
      0.9689404964447021,
      0.9422509670257568,
      0.9282014966011047,
      0.8757626414299011,
      0.8547731637954712,
      0.8821967244148254,
      0.8217070698738098,
      0.8262170553207397,
      0.7753697037696838,
      0.775498628616333,
      0.860005795955658,
      0.8679506778717041,
      0.899865448474884,
      0.9246118068695068,
      0.8997271060943604,
      0.9267019033432007,
      0.9202266931533813,
      0.9651905298233032,
      0.9719282388687134,
      0.9869884848594666,
      0.9896899461746216,
      0.9925117492675781,
      0.9949694275856018,
      0.9961029291152954,
      0.997869074344635,
      0.9981765151023865,
      0.9983438849449158,
      0.9986269474029541,
      0.9972429871559143,
      0.9969386458396912,
      0.9926474094390869,
      0.9896029829978943,
      0.9918164610862732,
      0.9951356053352356,
      0.9964577555656433,
      0.9906627535820007,
      0.9877020716667175,
      0.9772445559501648,
      0.9509589672088623,
      0.9602152705192566,
      0.9826700091362,
      0.978070080280304,
      0.973820149898529,
      0.9371029138565063,
      0.9112679958343506,
      0.8255669474601746,
      0.8147388696670532,
      0.8538879752159119,
      0.7837132215499878,
      0.8244438171386719,
      0.9207199811935425,
      0.928247332572937,
      0.9586398601531982,
      0.9355920553207397,
      0.9206581711769104,
      0.8822308778762817,
      0.9027973413467407,
      0.928612470626831,
      0.9716670513153076,
      0.9507337212562561,
      0.9562790393829346,
      0.9255408644676208,
      0.9147230386734009,
      0.9546317458152771,
      0.9365494251251221,
      0.9320052266120911,
      0.9747107028961182,
      0.984946608543396,
      0.9730781316757202,
      0.9797030091285706,
      0.9842267036437988,
      0.9955106973648071,
      0.994991660118103,
      0.9967807531356812,
      0.9974918365478516,
      0.9964155554771423,
      0.9963525533676147,
      0.9918876886367798,
      0.9918205142021179,
      0.9884098172187805,
      0.9914263486862183,
      0.991815447807312,
      0.9862027168273926,
      0.9871078133583069,
      0.9784656763076782,
      0.9795857071876526,
      0.9668318033218384,
      0.9626360535621643,
      0.9566823244094849,
      0.9372325539588928,
      0.9287311434745789,
      0.8957882523536682,
      0.871488630771637,
      0.8660997152328491,
      0.893393337726593
    ],
    [
      0.3226446211338043,
      0.3864785432815552,
      0.38535869121551514,
      0.40239590406417847,
      0.39241281151771545,
      0.4052872955799103,
      0.4307258427143097,
      0.4218177795410156,
      0.4008008539676666,
      0.4165724813938141,
      0.43045738339424133,
      0.39184316992759705,
      0.36866533756256104,
      0.38469401001930237,
      0.3869453966617584,
      0.3427087664604187,
      0.32746824622154236,
      0.3369898200035095,
      0.34706950187683105,
      0.31569504737854004,
      0.28627490997314453,
      0.30039718747138977,
      0.3105368912220001,
      0.27925917506217957,
      0.2677837312221527,
      0.2843657433986664,
      0.2889038920402527,
      0.26075491309165955,
      0.2563250958919525,
      0.27795732021331787,
      0.27991852164268494,
      0.27194613218307495,
      0.26556915044784546,
      0.272482305765152,
      0.2691694498062134,
      0.2622024714946747,
      0.25078094005584717,
      0.255994588136673,
      0.25756311416625977,
      0.24939405918121338,
      0.24743056297302246,
      0.25458136200904846,
      0.25150638818740845,
      0.2400856465101242,
      0.23449215292930603,
      0.23754310607910156,
      0.23170310258865356,
      0.2182348668575287,
      0.22561144828796387,
      0.2229270190000534,
      0.2125198245048523,
      0.21410682797431946,
      0.22301065921783447,
      0.21422582864761353,
      0.2008368968963623,
      0.20281100273132324,
      0.2108704149723053,
      0.22637884318828583,
      0.2334410697221756,
      0.24592767655849457,
      0.27966511249542236,
      0.28746041655540466,
      0.2818342447280884,
      0.9846668839454651,
      0.9902985692024231,
      0.9908447265625,
      0.9913082122802734,
      0.9858221411705017,
      0.9746649861335754,
      0.9698048830032349,
      0.9442346692085266,
      0.9261483550071716,
      0.8695065975189209,
      0.8367563486099243,
      0.8737590312957764,
      0.8086013793945312,
      0.8138830661773682,
      0.7568979859352112,
      0.7541247606277466,
      0.8585507273674011,
      0.8699750900268555,
      0.9003312587738037,
      0.9235291481018066,
      0.8966183066368103,
      0.9264177083969116,
      0.9239290952682495,
      0.9677715301513672,
      0.974734902381897,
      0.9883917570114136,
      0.9906172156333923,
      0.9932534098625183,
      0.9955971837043762,
      0.996539294719696,
      0.9980713725090027,
      0.9984102845191956,
      0.9985478520393372,
      0.9986802339553833,
      0.9971765875816345,
      0.9969248175621033,
      0.9915505647659302,
      0.9886608719825745,
      0.9919259548187256,
      0.9954791069030762,
      0.9970507621765137,
      0.9924180507659912,
      0.990951418876648,
      0.9829928278923035,
      0.9649495482444763,
      0.9723547697067261,
      0.9872736930847168,
      0.9819129109382629,
      0.976751446723938,
      0.941413164138794,
      0.9165862798690796,
      0.8270269632339478,
      0.8146010637283325,
      0.8584883213043213,
      0.785765528678894,
      0.8359736204147339,
      0.9283838272094727,
      0.9366829991340637,
      0.9627983570098877,
      0.9401639103889465,
      0.9248820543289185,
      0.887582540512085,
      0.905358076095581,
      0.9307264685630798,
      0.9749549627304077,
      0.9540717005729675,
      0.9644119739532471,
      0.9389883875846863,
      0.9345601797103882,
      0.965563178062439,
      0.9551871418952942,
      0.9490047097206116,
      0.9803568124771118,
      0.9888051748275757,
      0.9734935760498047,
      0.979093074798584,
      0.9830392003059387,
      0.9944297671318054,
      0.9941478371620178,
      0.9966093301773071,
      0.9975692629814148,
      0.9966831207275391,
      0.9966008067131042,
      0.9926679730415344,
      0.9924729466438293,
      0.9890063405036926,
      0.9917105436325073,
      0.9921037554740906,
      0.9864292144775391,
      0.9869989156723022,
      0.9795410633087158,
      0.9785223007202148,
      0.9613778591156006,
      0.9570285081863403,
      0.9542437195777893,
      0.9384716749191284,
      0.9354743361473083,
      0.9147226810455322,
      0.8939681649208069,
      0.8828456997871399,
      0.9085732698440552
    ],
    [
      0.4246116280555725,
      0.48956969380378723,
      0.480132132768631,
      0.5102154016494751,
      0.5069320201873779,
      0.5095741152763367,
      0.5243954062461853,
      0.5225473046302795,
      0.5128578543663025,
      0.5119365453720093,
      0.5126299262046814,
      0.48536062240600586,
      0.458168625831604,
      0.47605958580970764,
      0.48003751039505005,
      0.4256637692451477,
      0.4167020618915558,
      0.44469866156578064,
      0.44881558418273926,
      0.40591874718666077,
      0.3858085870742798,
      0.4258279800415039,
      0.432170569896698,
      0.39394423365592957,
      0.3923167586326599,
      0.41550421714782715,
      0.41175830364227295,
      0.38546252250671387,
      0.3908568322658539,
      0.3933936059474945,
      0.39056962728500366,
      0.38844358921051025,
      0.37666910886764526,
      0.3589822053909302,
      0.3504866063594818,
      0.32534724473953247,
      0.2838611602783203,
      0.27012792229652405,
      0.25524213910102844,
      0.22551897168159485,
      0.21253198385238647,
      0.20071199536323547,
      0.1811113804578781,
      0.15802612900733948,
      0.15107408165931702,
      0.14632569253444672,
      0.1259022355079651,
      0.10104739665985107,
      0.10910522937774658,
      0.10895447432994843,
      0.09619764983654022,
      0.10017022490501404,
      0.10604444146156311,
      0.1069064810872078,
      0.10804180800914764,
      0.11261003464460373,
      0.11269678175449371,
      0.1283321976661682,
      0.13675814867019653,
      0.1396321952342987,
      0.140555739402771,
      0.15941420197486877,
      0.14501981437206268,
      0.9868213534355164,
      0.9921908974647522,
      0.9924877882003784,
      0.9930330514907837,
      0.9879941344261169,
      0.9757363796234131,
      0.9727362394332886,
      0.9397910237312317,
      0.9227100610733032,
      0.8606975078582764,
      0.8196531534194946,
      0.8643189668655396,
      0.7930304408073425,
      0.8072537183761597,
      0.7436391115188599,
      0.7413640022277832,
      0.8490111827850342,
      0.8653140068054199,
      0.8898847103118896,
      0.9131720066070557,
      0.8882170915603638,
      0.9217510223388672,
      0.9212292432785034,
      0.9686342477798462,
      0.9757657051086426,
      0.9900961518287659,
      0.9922119975090027,
      0.9946097135543823,
      0.9962915778160095,
      0.9972750544548035,
      0.9984546899795532,
      0.9986580610275269,
      0.9988738298416138,
      0.9989975690841675,
      0.9982900023460388,
      0.9980529546737671,
      0.9949108362197876,
      0.9922375082969666,
      0.9945012331008911,
      0.9967981576919556,
      0.9979302287101746,
      0.994301438331604,
      0.9929829835891724,
      0.9860089421272278,
      0.9703229665756226,
      0.9756445288658142,
      0.9886744022369385,
      0.9826933145523071,
      0.9768683314323425,
      0.9347398281097412,
      0.9065198302268982,
      0.807303786277771,
      0.8000150918960571,
      0.8514999151229858,
      0.7864384651184082,
      0.8368821740150452,
      0.9307155013084412,
      0.9364302754402161,
      0.96356201171875,
      0.93832927942276,
      0.9239389300346375,
      0.8798015117645264,
      0.8968799114227295,
      0.923396110534668,
      0.9718680381774902,
      0.9490815997123718,
      0.9645636081695557,
      0.9390770792961121,
      0.9404547214508057,
      0.9709054827690125,
      0.9690577983856201,
      0.9668074250221252,
      0.9892540574073792,
      0.9933014512062073,
      0.9818477034568787,
      0.9849275350570679,
      0.9868220090866089,
      0.9960612654685974,
      0.9957016110420227,
      0.9972864985466003,
      0.9981797337532043,
      0.9974737167358398,
      0.9976357221603394,
      0.9946089386940002,
      0.9943873882293701,
      0.9915221333503723,
      0.9937325716018677,
      0.9941723942756653,
      0.9887737035751343,
      0.9898899793624878,
      0.9816832542419434,
      0.9807511568069458,
      0.9625061750411987,
      0.9597360491752625,
      0.9569764733314514,
      0.9453257918357849,
      0.9424688816070557,
      0.9336644411087036,
      0.9262945652008057,
      0.923892617225647,
      0.9375460147857666
    ],
    [
      0.4534717798233032,
      0.5183492302894592,
      0.5174810886383057,
      0.5425059795379639,
      0.5421386957168579,
      0.5397021174430847,
      0.5590693354606628,
      0.564818799495697,
      0.5565716028213501,
      0.556441605091095,
      0.5384902954101562,
      0.5255466103553772,
      0.49880510568618774,
      0.5192113518714905,
      0.5152105093002319,
      0.4644405245780945,
      0.4577687978744507,
      0.49245527386665344,
      0.4953466057777405,
      0.4469464123249054,
      0.43738579750061035,
      0.47983792424201965,
      0.48799753189086914,
      0.45000892877578735,
      0.4562290906906128,
      0.4801061153411865,
      0.4822412133216858,
      0.45429345965385437,
      0.46476781368255615,
      0.4556594491004944,
      0.45611053705215454,
      0.44399118423461914,
      0.4162885546684265,
      0.403094619512558,
      0.4053761065006256,
      0.3899651765823364,
      0.3559867739677429,
      0.3504672646522522,
      0.35737714171409607,
      0.34150516986846924,
      0.33546656370162964,
      0.33483240008354187,
      0.33082637190818787,
      0.3176613450050354,
      0.31874269247055054,
      0.33305609226226807,
      0.32270026206970215,
      0.31252583861351013,
      0.3214808404445648,
      0.325366735458374,
      0.2992976903915405,
      0.2947865128517151,
      0.3074561357498169,
      0.3010881543159485,
      0.2780863344669342,
      0.2808781564235687,
      0.2948821187019348,
      0.30892109870910645,
      0.3094230592250824,
      0.3138475716114044,
      0.3289729654788971,
      0.3256765604019165,
      0.32520538568496704,
      0.9877739548683167,
      0.9931174516677856,
      0.9931603670120239,
      0.9938420653343201,
      0.9890742897987366,
      0.977880597114563,
      0.9740545153617859,
      0.9415112733840942,
      0.9253730773925781,
      0.8629521727561951,
      0.8252902030944824,
      0.8671534657478333,
      0.8027383089065552,
      0.8190176486968994,
      0.7502048015594482,
      0.7488304376602173,
      0.8565061092376709,
      0.8735014200210571,
      0.8904430866241455,
      0.9151149392127991,
      0.8906930685043335,
      0.9220740795135498,
      0.9224733114242554,
      0.9699608087539673,
      0.9763877987861633,
      0.9909448623657227,
      0.9930878281593323,
      0.9954816699028015,
      0.9968149065971375,
      0.997835636138916,
      0.9986842274665833,
      0.9988584518432617,
      0.9990987181663513,
      0.9992030262947083,
      0.9987841844558716,
      0.9986444115638733,
      0.9969578981399536,
      0.9951003193855286,
      0.9961022734642029,
      0.9976673722267151,
      0.9984769225120544,
      0.995604932308197,
      0.9941128492355347,
      0.9885322451591492,
      0.9713788628578186,
      0.9780411124229431,
      0.990890622138977,
      0.9851976633071899,
      0.9797124862670898,
      0.9355132579803467,
      0.9066057205200195,
      0.8090075254440308,
      0.7974748611450195,
      0.8550667762756348,
      0.7931193113327026,
      0.8388516902923584,
      0.9363894462585449,
      0.9402977824211121,
      0.9652013182640076,
      0.940955400466919,
      0.9274753928184509,
      0.8833524584770203,
      0.8987948894500732,
      0.9255415201187134,
      0.9750887155532837,
      0.9506216049194336,
      0.9694017767906189,
      0.9450787901878357,
      0.9507429599761963,
      0.9771850109100342,
      0.9786953330039978,
      0.9790503978729248,
      0.9939293265342712,
      0.9958194494247437,
      0.9887475371360779,
      0.9906330108642578,
      0.9907242655754089,
      0.9971775412559509,
      0.9968370199203491,
      0.9977911710739136,
      0.9985281825065613,
      0.9980106949806213,
      0.9982553124427795,
      0.9958094954490662,
      0.995695948600769,
      0.9930897355079651,
      0.9950262308120728,
      0.9953007698059082,
      0.9901647567749023,
      0.9915170669555664,
      0.9837258458137512,
      0.9833214282989502,
      0.9671141505241394,
      0.9679142236709595,
      0.9664298295974731,
      0.9606426954269409,
      0.957394003868103,
      0.9558901786804199,
      0.951791524887085,
      0.9525063037872314,
      0.9562550187110901
    ],
    [
      0.526705801486969,
      0.5715095400810242,
      0.5774980783462524,
      0.623426616191864,
      0.6307830810546875,
      0.6302435398101807,
      0.6653568148612976,
      0.6758652329444885,
      0.6571912169456482,
      0.6711140871047974,
      0.6863080263137817,
      0.668720543384552,
      0.6516062617301941,
      0.6726990938186646,
      0.6677840352058411,
      0.6172622442245483,
      0.6181114912033081,
      0.6721518039703369,
      0.6464830636978149,
      0.5865229368209839,
      0.6139544248580933,
      0.6704791188240051,
      0.6564434170722961,
      0.6192035675048828,
      0.6593725085258484,
      0.6780248880386353,
      0.6666770577430725,
      0.6601442098617554,
      0.6927984356880188,
      0.6922271251678467,
      0.688214123249054,
      0.7038940191268921,
      0.6995503902435303,
      0.7090888619422913,
      0.7415099740028381,
      0.7339723706245422,
      0.7167779207229614,
      0.7585247755050659,
      0.7875927090644836,
      0.7615429162979126,
      0.7590963840484619,
      0.7973831295967102,
      0.8008562922477722,
      0.7765088081359863,
      0.7868750095367432,
      0.8152287006378174,
      0.8119193315505981,
      0.7886496782302856,
      0.8057615756988525,
      0.8331136703491211,
      0.814702570438385,
      0.7830295562744141,
      0.803659975528717,
      0.828091025352478,
      0.7938422560691833,
      0.7723227739334106,
      0.7831116914749146,
      0.8060000538825989,
      0.7981154918670654,
      0.7701593637466431,
      0.7765587568283081,
      0.7433706521987915,
      0.711075484752655,
      0.9907285571098328,
      0.9953985214233398,
      0.9949596524238586,
      0.9954449534416199,
      0.991526186466217,
      0.981111466884613,
      0.9762024283409119,
      0.9437236189842224,
      0.926228404045105,
      0.8742460012435913,
      0.845306396484375,
      0.8766450881958008,
      0.8215076327323914,
      0.8347142934799194,
      0.7733339071273804,
      0.7712430953979492,
      0.8683895468711853,
      0.8816821575164795,
      0.8976542949676514,
      0.9193837642669678,
      0.8972830176353455,
      0.923377275466919,
      0.9265023469924927,
      0.9735676646232605,
      0.9794572591781616,
      0.9931663870811462,
      0.9949823021888733,
      0.997100830078125,
      0.9977481961250305,
      0.9986574649810791,
      0.9992187023162842,
      0.9992752075195312,
      0.9994187355041504,
      0.9994417428970337,
      0.9992611408233643,
      0.9991499781608582,
      0.9984171986579895,
      0.997553825378418,
      0.9980670213699341,
      0.9988287687301636,
      0.9991438984870911,
      0.9974935054779053,
      0.9962071776390076,
      0.9915314316749573,
      0.9735459685325623,
      0.9796212315559387,
      0.9931776523590088,
      0.9871819019317627,
      0.9830946922302246,
      0.9378833770751953,
      0.9117331504821777,
      0.8276152014732361,
      0.8113850355148315,
      0.8694519996643066,
      0.8113350868225098,
      0.844157874584198,
      0.942485511302948,
      0.9479652643203735,
      0.9711360931396484,
      0.9474254846572876,
      0.9345191121101379,
      0.8906053304672241,
      0.9050058722496033,
      0.9274822473526001,
      0.9775100946426392,
      0.9516340494155884,
      0.9745177030563354,
      0.9490459561347961,
      0.9574861526489258,
      0.9832133650779724,
      0.9846928715705872,
      0.9865707755088806,
      0.9967976212501526,
      0.9973908066749573,
      0.9930843114852905,
      0.9942812323570251,
      0.994364857673645,
      0.9981057047843933,
      0.9977990984916687,
      0.9983697533607483,
      0.9988846182823181,
      0.9985734820365906,
      0.9989209175109863,
      0.9974797368049622,
      0.9975279569625854,
      0.9958516955375671,
      0.9970413446426392,
      0.9967724084854126,
      0.9924151301383972,
      0.9934504628181458,
      0.9862464666366577,
      0.9865329265594482,
      0.9724937081336975,
      0.9753803014755249,
      0.9730185270309448,
      0.9708104133605957,
      0.9663470387458801,
      0.9671238660812378,
      0.9682592153549194,
      0.9703493714332581,
      0.9707475900650024
    ],
    [
      0.5632357001304626,
      0.6088363528251648,
      0.6197693347930908,
      0.6766505241394043,
      0.6926025152206421,
      0.6982570290565491,
      0.7501248717308044,
      0.7592368721961975,
      0.7554375529289246,
      0.7693858742713928,
      0.799144983291626,
      0.7530964612960815,
      0.7467150092124939,
      0.7836720943450928,
      0.7668527364730835,
      0.6994504928588867,
      0.7140636444091797,
      0.7691541910171509,
      0.7150485515594482,
      0.6677709221839905,
      0.7071146965026855,
      0.746315062046051,
      0.7061001062393188,
      0.6903858780860901,
      0.7350486516952515,
      0.7428315281867981,
      0.7189409732818604,
      0.7319778800010681,
      0.7835889458656311,
      0.7619017362594604,
      0.7718473672866821,
      0.8133389949798584,
      0.816510021686554,
      0.8129542469978333,
      0.8514654636383057,
      0.8681260943412781,
      0.8518739342689514,
      0.876697301864624,
      0.8930033445358276,
      0.8807346820831299,
      0.8770087361335754,
      0.8926584720611572,
      0.9005019068717957,
      0.8907597064971924,
      0.8877022862434387,
      0.9055669903755188,
      0.9053254723548889,
      0.8879375457763672,
      0.8963854312896729,
      0.9154729843139648,
      0.9004011154174805,
      0.8820489048957825,
      0.8948141932487488,
      0.9057807922363281,
      0.8721821904182434,
      0.8660818338394165,
      0.8699358701705933,
      0.8758144378662109,
      0.8571062088012695,
      0.8405945301055908,
      0.8411523103713989,
      0.818825364112854,
      0.7823590636253357,
      0.9936751127243042,
      0.997302234172821,
      0.996973991394043,
      0.9972264170646667,
      0.9941892623901367,
      0.9836430549621582,
      0.9774125814437866,
      0.9434676766395569,
      0.9268724918365479,
      0.8807752728462219,
      0.856454610824585,
      0.8856717944145203,
      0.8363450765609741,
      0.847878098487854,
      0.7876214981079102,
      0.7888312339782715,
      0.8758774995803833,
      0.889715313911438,
      0.9025663137435913,
      0.9231459498405457,
      0.9008654356002808,
      0.9248313307762146,
      0.9285141229629517,
      0.9747551083564758,
      0.982641339302063,
      0.9951890110969543,
      0.9965468645095825,
      0.9981964230537415,
      0.9985080361366272,
      0.9991525411605835,
      0.9994895458221436,
      0.9994775652885437,
      0.999566912651062,
      0.9995342493057251,
      0.9994404315948486,
      0.999334990978241,
      0.9988467693328857,
      0.9982947707176208,
      0.9987449049949646,
      0.9992182850837708,
      0.9993769526481628,
      0.9982450008392334,
      0.9973399639129639,
      0.9936907887458801,
      0.9763385653495789,
      0.9816303253173828,
      0.9939547181129456,
      0.988036572933197,
      0.9836753606796265,
      0.9377208948135376,
      0.9157021045684814,
      0.8376893997192383,
      0.8179874420166016,
      0.8776798248291016,
      0.8236695528030396,
      0.8547184467315674,
      0.9524561166763306,
      0.9555257558822632,
      0.9768887162208557,
      0.9517733454704285,
      0.9386897087097168,
      0.8950966000556946,
      0.9072531461715698,
      0.9273881912231445,
      0.9770569205284119,
      0.9516702890396118,
      0.9772310256958008,
      0.9540673494338989,
      0.9638424515724182,
      0.9878768920898438,
      0.989938497543335,
      0.9910033345222473,
      0.9979488849639893,
      0.9980374574661255,
      0.994859516620636,
      0.9955315589904785,
      0.9953901171684265,
      0.9983831644058228,
      0.9981111288070679,
      0.9985689520835876,
      0.9990728497505188,
      0.9988968372344971,
      0.9993055462837219,
      0.9983187317848206,
      0.9985449314117432,
      0.9974938631057739,
      0.9981954097747803,
      0.9977383017539978,
      0.993916928768158,
      0.9941754937171936,
      0.986845850944519,
      0.9870424866676331,
      0.972909688949585,
      0.9770069718360901,
      0.9750014543533325,
      0.9751407504081726,
      0.9720562100410461,
      0.974341869354248,
      0.9766609072685242,
      0.9802144169807434,
      0.9796175360679626
    ],
    [
      0.6003797054290771,
      0.661497950553894,
      0.682915210723877,
      0.7458591461181641,
      0.7672361731529236,
      0.7842927575111389,
      0.8225291967391968,
      0.8271645903587341,
      0.8172540664672852,
      0.8370585441589355,
      0.8547481298446655,
      0.8257327079772949,
      0.8148674964904785,
      0.8666208386421204,
      0.8522181510925293,
      0.764886200428009,
      0.7961504459381104,
      0.8439738154411316,
      0.77605140209198,
      0.7355454564094543,
      0.7838770747184753,
      0.8089113235473633,
      0.7472460269927979,
      0.7443789839744568,
      0.8036471605300903,
      0.7941142916679382,
      0.7615950107574463,
      0.7983412742614746,
      0.8461650609970093,
      0.8105828762054443,
      0.8182417750358582,
      0.8799230456352234,
      0.886674702167511,
      0.8600190877914429,
      0.9118469953536987,
      0.9480717182159424,
      0.9330905675888062,
      0.9421337842941284,
      0.96772301197052,
      0.9708638191223145,
      0.9608805775642395,
      0.9711002111434937,
      0.9793172478675842,
      0.9757550954818726,
      0.9722450971603394,
      0.9774578213691711,
      0.9793204665184021,
      0.9734948873519897,
      0.9727155566215515,
      0.9763805866241455,
      0.974461019039154,
      0.9702749848365784,
      0.9692501425743103,
      0.9711710810661316,
      0.9617304801940918,
      0.9545987248420715,
      0.9546325206756592,
      0.9511345624923706,
      0.9344199299812317,
      0.9360893368721008,
      0.9292206764221191,
      0.9152717590332031,
      0.877658486366272,
      0.9959070682525635,
      0.9985412359237671,
      0.998293399810791,
      0.9983782172203064,
      0.9959858059883118,
      0.9854211807250977,
      0.9775770306587219,
      0.9438233375549316,
      0.9293583035469055,
      0.8876760601997375,
      0.8698217868804932,
      0.8972939252853394,
      0.8546722531318665,
      0.8645410537719727,
      0.8084675073623657,
      0.8108378648757935,
      0.8887470364570618,
      0.9036055207252502,
      0.9122957587242126,
      0.9306228160858154,
      0.9084385633468628,
      0.9291477203369141,
      0.9306937456130981,
      0.9758580923080444,
      0.9852390289306641,
      0.996541440486908,
      0.9977052807807922,
      0.9989916682243347,
      0.9991194009780884,
      0.9994840621948242,
      0.9996837973594666,
      0.9996320605278015,
      0.9996875524520874,
      0.9996175765991211,
      0.999580442905426,
      0.9994643330574036,
      0.9991347193717957,
      0.9987800717353821,
      0.9992062449455261,
      0.9995096921920776,
      0.9995772242546082,
      0.9989501237869263,
      0.9985171556472778,
      0.9965038895606995,
      0.9822350740432739,
      0.9852615594863892,
      0.995129406452179,
      0.9900705218315125,
      0.9857305288314819,
      0.9440171122550964,
      0.9268070459365845,
      0.8603760004043579,
      0.83748459815979,
      0.8935149312019348,
      0.8430349230766296,
      0.8739719986915588,
      0.9674343466758728,
      0.9634244441986084,
      0.9831063747406006,
      0.9570013880729675,
      0.9456732273101807,
      0.906844973564148,
      0.9161374568939209,
      0.9325886368751526,
      0.9787498712539673,
      0.9544962644577026,
      0.9815428853034973,
      0.9623479247093201,
      0.9728013277053833,
      0.9923022985458374,
      0.9942827820777893,
      0.9949637055397034,
      0.9987199306488037,
      0.9985566735267639,
      0.9962881803512573,
      0.9964788556098938,
      0.9961656332015991,
      0.9985957145690918,
      0.9983043670654297,
      0.9987440705299377,
      0.9991952180862427,
      0.9991211891174316,
      0.999557614326477,
      0.9989556670188904,
      0.9992169737815857,
      0.9986585974693298,
      0.9990308880805969,
      0.9984917640686035,
      0.9947863817214966,
      0.9942881464958191,
      0.9864574670791626,
      0.9868118762969971,
      0.9729610085487366,
      0.9786657691001892,
      0.9779102802276611,
      0.9797189235687256,
      0.9781264066696167,
      0.9818552732467651,
      0.9851056933403015,
      0.9888229966163635,
      0.9880772233009338
    ],
    [
      0.6646174192428589,
      0.72696852684021,
      0.762956976890564,
      0.812829852104187,
      0.8314428329467773,
      0.8409087657928467,
      0.8731812238693237,
      0.8761628866195679,
      0.8652925491333008,
      0.8847787380218506,
      0.9004485607147217,
      0.8597933053970337,
      0.8383801579475403,
      0.8987516164779663,
      0.879599928855896,
      0.7862038612365723,
      0.826616644859314,
      0.8722195625305176,
      0.806879997253418,
      0.7603564262390137,
      0.8198814392089844,
      0.8292922377586365,
      0.7730482816696167,
      0.7745267152786255,
      0.8333433866500854,
      0.8184996843338013,
      0.7926403880119324,
      0.8313270807266235,
      0.8626015186309814,
      0.830203115940094,
      0.8326815366744995,
      0.8911625742912292,
      0.9041142463684082,
      0.8783022165298462,
      0.9259271621704102,
      0.9637318253517151,
      0.9539048671722412,
      0.9644120335578918,
      0.9808272123336792,
      0.9828057289123535,
      0.9796072244644165,
      0.9846614003181458,
      0.9881011247634888,
      0.9867216348648071,
      0.9859126806259155,
      0.9867489337921143,
      0.9872018694877625,
      0.9852012991905212,
      0.9843978881835938,
      0.9851265549659729,
      0.9843934178352356,
      0.9825872182846069,
      0.9805285334587097,
      0.9810376167297363,
      0.9755532145500183,
      0.9727333784103394,
      0.9732608795166016,
      0.9722286462783813,
      0.9636185169219971,
      0.9630340933799744,
      0.963538646697998,
      0.95198655128479,
      0.9164212346076965,
      0.9970881342887878,
      0.9991443157196045,
      0.9989723563194275,
      0.9989645481109619,
      0.9971171021461487,
      0.9868885278701782,
      0.9774659872055054,
      0.9438779950141907,
      0.9303927421569824,
      0.8878806233406067,
      0.874265193939209,
      0.905858039855957,
      0.8675841689109802,
      0.8803651332855225,
      0.8301448822021484,
      0.8357772827148438,
      0.9032377004623413,
      0.9180065989494324,
      0.9222413897514343,
      0.9380189180374146,
      0.9139902591705322,
      0.9321308732032776,
      0.9310097694396973,
      0.976804256439209,
      0.9878779053688049,
      0.9973993897438049,
      0.9983367323875427,
      0.9993427395820618,
      0.9993622303009033,
      0.999610424041748,
      0.9997559189796448,
      0.9996899962425232,
      0.9997454881668091,
      0.9996510744094849,
      0.9996559023857117,
      0.9995310306549072,
      0.999239444732666,
      0.9990792274475098,
      0.9994800686836243,
      0.9996562004089355,
      0.9996861815452576,
      0.9992849230766296,
      0.9990215301513672,
      0.9979438781738281,
      0.987251341342926,
      0.9889827370643616,
      0.9960833191871643,
      0.9908822774887085,
      0.9864972829818726,
      0.9469842910766602,
      0.9311329126358032,
      0.8781673908233643,
      0.8568716645240784,
      0.9083588123321533,
      0.8635307550430298,
      0.8960883021354675,
      0.9781460762023926,
      0.9704157114028931,
      0.9877493977546692,
      0.9619455337524414,
      0.9488074779510498,
      0.9127333164215088,
      0.9217177629470825,
      0.9368637800216675,
      0.9807780385017395,
      0.9581693410873413,
      0.985606849193573,
      0.9709228277206421,
      0.9823319911956787,
      0.9955586194992065,
      0.9969618320465088,
      0.9968106150627136,
      0.9991174936294556,
      0.9988809823989868,
      0.9969640374183655,
      0.9967929124832153,
      0.9962681531906128,
      0.9985989332199097,
      0.9983370900154114,
      0.9987741112709045,
      0.9992825984954834,
      0.9992231130599976,
      0.9996723532676697,
      0.9992820024490356,
      0.9995111227035522,
      0.9991829991340637,
      0.9993836879730225,
      0.9989129900932312,
      0.99529629945755,
      0.9940628409385681,
      0.9853503704071045,
      0.9858349561691284,
      0.9711464047431946,
      0.9785978198051453,
      0.9791707992553711,
      0.9824851751327515,
      0.9827514886856079,
      0.986537516117096,
      0.989416778087616,
      0.993229866027832,
      0.9925718903541565
    ],
    [
      0.7236742973327637,
      0.7839968204498291,
      0.8244543075561523,
      0.8642981648445129,
      0.8817371129989624,
      0.8859111070632935,
      0.9129748344421387,
      0.9143001437187195,
      0.903467059135437,
      0.9205209016799927,
      0.9313292503356934,
      0.8935825228691101,
      0.8703659772872925,
      0.9190876483917236,
      0.898594081401825,
      0.8090409636497498,
      0.8471502065658569,
      0.8801251649856567,
      0.8239453434944153,
      0.7925006151199341,
      0.8347756266593933,
      0.8387221097946167,
      0.7962832450866699,
      0.8006445169448853,
      0.844131588935852,
      0.833234429359436,
      0.8164475560188293,
      0.8450927734375,
      0.8698381185531616,
      0.8443750143051147,
      0.8389086127281189,
      0.8963024616241455,
      0.9111089706420898,
      0.8961904644966125,
      0.9354090690612793,
      0.970840334892273,
      0.9679770469665527,
      0.9753775596618652,
      0.9855053424835205,
      0.9876939654350281,
      0.986379861831665,
      0.9888128638267517,
      0.9902485609054565,
      0.9895309209823608,
      0.9893831014633179,
      0.9892541170120239,
      0.9893156290054321,
      0.987931489944458,
      0.9873046278953552,
      0.9879316687583923,
      0.9869043827056885,
      0.9852901697158813,
      0.9838810563087463,
      0.9841846823692322,
      0.9790785908699036,
      0.9772667288780212,
      0.978371262550354,
      0.977257490158081,
      0.969520092010498,
      0.971278190612793,
      0.9715973734855652,
      0.9611203670501709,
      0.9254734516143799,
      0.9978098273277283,
      0.9994288086891174,
      0.9993255734443665,
      0.9993093013763428,
      0.9980369806289673,
      0.988752007484436,
      0.9782772064208984,
      0.9438198804855347,
      0.9319568276405334,
      0.8903460502624512,
      0.8787033557891846,
      0.9125680923461914,
      0.8789669275283813,
      0.8951482772827148,
      0.8494625091552734,
      0.8582404851913452,
      0.9169262647628784,
      0.9303646087646484,
      0.9310909509658813,
      0.9435106515884399,
      0.9190582036972046,
      0.936231791973114,
      0.9331837892532349,
      0.9799259305000305,
      0.9905602931976318,
      0.9980331659317017,
      0.9986990094184875,
      0.9995145797729492,
      0.9995092153549194,
      0.999695897102356,
      0.9998012781143188,
      0.9997383952140808,
      0.9997786283493042,
      0.9996777772903442,
      0.9996984601020813,
      0.9995803236961365,
      0.9993166327476501,
      0.9992497563362122,
      0.9996099472045898,
      0.9997257590293884,
      0.9997481107711792,
      0.9994692206382751,
      0.9993237853050232,
      0.9987598061561584,
      0.9923871159553528,
      0.9938223958015442,
      0.9971978068351746,
      0.992938220500946,
      0.987634539604187,
      0.9501227140426636,
      0.9367424845695496,
      0.8886411190032959,
      0.8712981939315796,
      0.9167850613594055,
      0.8798815608024597,
      0.9200148582458496,
      0.9854476451873779,
      0.9759544730186462,
      0.990651547908783,
      0.9662474393844604,
      0.9539375305175781,
      0.917381227016449,
      0.9271511435508728,
      0.9421680569648743,
      0.9821181893348694,
      0.9620670080184937,
      0.9883019328117371,
      0.9786204695701599,
      0.9905041456222534,
      0.9972631931304932,
      0.9984100461006165,
      0.9979449510574341,
      0.9994316697120667,
      0.9991455078125,
      0.9975277781486511,
      0.9971175193786621,
      0.9964444041252136,
      0.9986469149589539,
      0.9983975887298584,
      0.9988410472869873,
      0.9993463754653931,
      0.9993200898170471,
      0.9997437596321106,
      0.9994552135467529,
      0.9996527433395386,
      0.9994527697563171,
      0.9995520710945129,
      0.9992338418960571,
      0.996074378490448,
      0.9942070841789246,
      0.9840688705444336,
      0.9849848747253418,
      0.9690292477607727,
      0.978672981262207,
      0.9800544381141663,
      0.9845395684242249,
      0.9863824844360352,
      0.989833652973175,
      0.9921672344207764,
      0.9955938458442688,
      0.9950498342514038
    ],
    [
      0.796615481376648,
      0.8454000949859619,
      0.8898239135742188,
      0.9173517227172852,
      0.9231299161911011,
      0.9275631904602051,
      0.9459491968154907,
      0.946128785610199,
      0.9342854022979736,
      0.9457173347473145,
      0.9530214071273804,
      0.9212141633033752,
      0.8979495763778687,
      0.9327315092086792,
      0.9151061773300171,
      0.8308772444725037,
      0.8620208501815796,
      0.8904393911361694,
      0.8394346237182617,
      0.813130259513855,
      0.8455858826637268,
      0.847514808177948,
      0.8120715618133545,
      0.8177261352539062,
      0.8527583479881287,
      0.8439319133758545,
      0.8346236348152161,
      0.8543248772621155,
      0.8747490644454956,
      0.8548245429992676,
      0.8470435738563538,
      0.9022114276885986,
      0.9155780673027039,
      0.9066523313522339,
      0.9389438033103943,
      0.9734099507331848,
      0.97292560338974,
      0.979371964931488,
      0.9872413873672485,
      0.9892140030860901,
      0.9884036183357239,
      0.9900517463684082,
      0.9911718964576721,
      0.990615963935852,
      0.9906262755393982,
      0.9906849265098572,
      0.9904838800430298,
      0.9894082546234131,
      0.9891100525856018,
      0.989538311958313,
      0.9881981611251831,
      0.9868953824043274,
      0.9860284924507141,
      0.9856652021408081,
      0.981155514717102,
      0.980083703994751,
      0.9810319542884827,
      0.9797662496566772,
      0.9730148315429688,
      0.9756425619125366,
      0.9760403633117676,
      0.9655963182449341,
      0.932425856590271,
      0.9984003305435181,
      0.9996381402015686,
      0.999610960483551,
      0.9996227025985718,
      0.9989100098609924,
      0.9914944171905518,
      0.9808874130249023,
      0.9463142156600952,
      0.9352145195007324,
      0.8964622020721436,
      0.8854646682739258,
      0.9196109175682068,
      0.8899412155151367,
      0.9080731868743896,
      0.866828203201294,
      0.8748313188552856,
      0.9272456169128418,
      0.9396233558654785,
      0.9377450942993164,
      0.9484915733337402,
      0.9246751070022583,
      0.9416778683662415,
      0.9383230209350586,
      0.9838342070579529,
      0.9934960007667542,
      0.998759388923645,
      0.9990807771682739,
      0.9996430277824402,
      0.9996364116668701,
      0.9997753500938416,
      0.9998400211334229,
      0.9997884631156921,
      0.9998096823692322,
      0.9997075796127319,
      0.9997442960739136,
      0.9996470212936401,
      0.9994418621063232,
      0.9994065761566162,
      0.9996923804283142,
      0.9997678995132446,
      0.9997931718826294,
      0.9995766878128052,
      0.9994783997535706,
      0.9991834163665771,
      0.9957984685897827,
      0.9967052936553955,
      0.9979433417320251,
      0.9945120811462402,
      0.9886770248413086,
      0.9533377885818481,
      0.9411251544952393,
      0.8960714936256409,
      0.8830842971801758,
      0.9241750240325928,
      0.8900696039199829,
      0.9389581084251404,
      0.9896461963653564,
      0.981392502784729,
      0.9930605292320251,
      0.9718596935272217,
      0.9608848690986633,
      0.9238079786300659,
      0.9325919151306152,
      0.9472687244415283,
      0.983613133430481,
      0.9659817218780518,
      0.9906148314476013,
      0.9861786365509033,
      0.9960272908210754,
      0.9982298016548157,
      0.999116063117981,
      0.9988580346107483,
      0.9996396899223328,
      0.9994396567344666,
      0.9982717633247375,
      0.9978295564651489,
      0.9971286654472351,
      0.9988157153129578,
      0.9985553622245789,
      0.9989427328109741,
      0.9994499683380127,
      0.9994531273841858,
      0.9998131990432739,
      0.9995956420898438,
      0.9997502565383911,
      0.999643087387085,
      0.9996971487998962,
      0.9995262026786804,
      0.9975625872612,
      0.9955904483795166,
      0.9847365021705627,
      0.9852783679962158,
      0.9690636396408081,
      0.9801592230796814,
      0.9821770191192627,
      0.9881800413131714,
      0.9909743666648865,
      0.9941995143890381,
      0.9962568283081055,
      0.9978407621383667,
      0.9971900582313538
    ],
    [
      0.8454545736312866,
      0.8933109045028687,
      0.9294875860214233,
      0.944338321685791,
      0.9461398124694824,
      0.9517116546630859,
      0.9632248878479004,
      0.9621137380599976,
      0.9514673948287964,
      0.9591429233551025,
      0.9638583660125732,
      0.9372900128364563,
      0.9152619242668152,
      0.9393436908721924,
      0.9258495569229126,
      0.8509860038757324,
      0.8713056445121765,
      0.8962171077728271,
      0.8508897423744202,
      0.82594233751297,
      0.8536133766174316,
      0.8543100357055664,
      0.8224820494651794,
      0.8269501328468323,
      0.8585100173950195,
      0.8513644933700562,
      0.8459029197692871,
      0.8609873056411743,
      0.8800435662269592,
      0.8610817790031433,
      0.8520836234092712,
      0.9061996936798096,
      0.9191519618034363,
      0.9102827906608582,
      0.9404746294021606,
      0.9746177196502686,
      0.97514808177948,
      0.9811793565750122,
      0.9884174466133118,
      0.9901409149169922,
      0.9895589351654053,
      0.9910501837730408,
      0.991875410079956,
      0.9913294911384583,
      0.991337776184082,
      0.9913488626480103,
      0.9912925958633423,
      0.9901846647262573,
      0.9900554418563843,
      0.9903523921966553,
      0.989173173904419,
      0.9879990816116333,
      0.9873835444450378,
      0.9868195056915283,
      0.9831307530403137,
      0.9825594425201416,
      0.9830356240272522,
      0.9820604920387268,
      0.9771054983139038,
      0.9790638089179993,
      0.9793696999549866,
      0.9699052572250366,
      0.9418896436691284,
      0.9986765384674072,
      0.9997254014015198,
      0.9997168183326721,
      0.9997364282608032,
      0.999326229095459,
      0.9941715598106384,
      0.9843733310699463,
      0.9499531984329224,
      0.9389271140098572,
      0.9027804732322693,
      0.892856240272522,
      0.9254216551780701,
      0.8981823325157166,
      0.9163459539413452,
      0.8785249590873718,
      0.8866732120513916,
      0.9341616630554199,
      0.9462671279907227,
      0.9424275159835815,
      0.9522112607955933,
      0.9292237758636475,
      0.9459764957427979,
      0.9429936408996582,
      0.9871943593025208,
      0.9959754943847656,
      0.9992027282714844,
      0.9993112683296204,
      0.99971604347229,
      0.99972003698349,
      0.9998279809951782,
      0.9998688697814941,
      0.9998294115066528,
      0.9998379349708557,
      0.9997352361679077,
      0.9997807741165161,
      0.9997051954269409,
      0.9995299577713013,
      0.9995062351226807,
      0.9997385740280151,
      0.9997931122779846,
      0.9998213648796082,
      0.999625027179718,
      0.9995691776275635,
      0.9994094371795654,
      0.9976801872253418,
      0.9979559183120728,
      0.9983791708946228,
      0.9955463409423828,
      0.9895651936531067,
      0.9560486078262329,
      0.9443051218986511,
      0.9020751118659973,
      0.8911526203155518,
      0.9305082559585571,
      0.9000217318534851,
      0.9568202495574951,
      0.9929574131965637,
      0.9880785346031189,
      0.9951039552688599,
      0.9765841364860535,
      0.9659561514854431,
      0.9287023544311523,
      0.9366053938865662,
      0.9506335258483887,
      0.984624981880188,
      0.9687362909317017,
      0.9920800924301147,
      0.9900234341621399,
      0.9972643852233887,
      0.998781144618988,
      0.9994538426399231,
      0.9993316531181335,
      0.9997518658638,
      0.9996112585067749,
      0.9988264441490173,
      0.99833744764328,
      0.9976316690444946,
      0.9989705681800842,
      0.9987322688102722,
      0.9990838170051575,
      0.9995582103729248,
      0.9995706677436829,
      0.9998587369918823,
      0.9996773600578308,
      0.9997930526733398,
      0.9997254014015198,
      0.9997646808624268,
      0.9996760487556458,
      0.998755693435669,
      0.9972743988037109,
      0.986323893070221,
      0.9859468340873718,
      0.969640851020813,
      0.9817466139793396,
      0.9842965006828308,
      0.9912648797035217,
      0.9947383403778076,
      0.9977134466171265,
      0.9985086917877197,
      0.9989151358604431,
      0.9981772899627686
    ],
    [
      0.8766539692878723,
      0.9223871231079102,
      0.9486944079399109,
      0.9579509496688843,
      0.9589759111404419,
      0.9643582105636597,
      0.9719834327697754,
      0.9699657559394836,
      0.9607917666435242,
      0.9659736156463623,
      0.9692276120185852,
      0.9461200833320618,
      0.9254603385925293,
      0.9437941312789917,
      0.9323687553405762,
      0.8655198812484741,
      0.8767751455307007,
      0.9009416103363037,
      0.8596835136413574,
      0.8371755480766296,
      0.861655592918396,
      0.8607945442199707,
      0.8310539722442627,
      0.8374153971672058,
      0.8642670512199402,
      0.8572477698326111,
      0.8551177382469177,
      0.8680108785629272,
      0.8854905366897583,
      0.8667407035827637,
      0.8580421209335327,
      0.9101539254188538,
      0.9220231771469116,
      0.912905752658844,
      0.9416007995605469,
      0.9750860929489136,
      0.9765210747718811,
      0.9826118350028992,
      0.9893511533737183,
      0.990790605545044,
      0.990618884563446,
      0.9919267296791077,
      0.9925023317337036,
      0.9919537305831909,
      0.9921458959579468,
      0.9922776222229004,
      0.9921399354934692,
      0.9910720586776733,
      0.9911593794822693,
      0.9911667108535767,
      0.9901582598686218,
      0.9890925288200378,
      0.9886103868484497,
      0.9878630638122559,
      0.9847745895385742,
      0.9843964576721191,
      0.9845380187034607,
      0.9836328625679016,
      0.9794886708259583,
      0.981132447719574,
      0.981163740158081,
      0.9728739261627197,
      0.9460484385490417,
      0.9987705945968628,
      0.9997565150260925,
      0.9997557997703552,
      0.9997813105583191,
      0.999491810798645,
      0.9960460066795349,
      0.9874904751777649,
      0.9532852172851562,
      0.9428461194038391,
      0.909298300743103,
      0.9004052877426147,
      0.9310573935508728,
      0.9062049388885498,
      0.9239169359207153,
      0.8890577554702759,
      0.8971606492996216,
      0.940375566482544,
      0.9535189867019653,
      0.947136640548706,
      0.9558906555175781,
      0.9335330724716187,
      0.9492655992507935,
      0.9463502764701843,
      0.9888888597488403,
      0.9969475269317627,
      0.9993863701820374,
      0.999405026435852,
      0.999748170375824,
      0.9997612237930298,
      0.999854564666748,
      0.9998851418495178,
      0.999858558177948,
      0.9998572468757629,
      0.9997575283050537,
      0.9998083710670471,
      0.9997477531433105,
      0.9996011853218079,
      0.9995714426040649,
      0.9997641444206238,
      0.999807596206665,
      0.9998413324356079,
      0.9996630549430847,
      0.999642014503479,
      0.9995176792144775,
      0.9985446333885193,
      0.9985905289649963,
      0.9988199472427368,
      0.9963685274124146,
      0.9905898571014404,
      0.9590445160865784,
      0.9474506378173828,
      0.9072496891021729,
      0.8973046541213989,
      0.9350219964981079,
      0.907131552696228,
      0.9657098054885864,
      0.9940317869186401,
      0.9905703663825989,
      0.9959428310394287,
      0.9788455963134766,
      0.9689192771911621,
      0.9324808120727539,
      0.9400725364685059,
      0.953798770904541,
      0.9859444499015808,
      0.9713411927223206,
      0.9932630658149719,
      0.9921332597732544,
      0.9982064962387085,
      0.9991805553436279,
      0.9996394515037537,
      0.9995489716529846,
      0.9998194575309753,
      0.9997215867042542,
      0.9991904497146606,
      0.9987886548042297,
      0.9982503652572632,
      0.9991095662117004,
      0.9989001154899597,
      0.9991891384124756,
      0.9996479749679565,
      0.9996515512466431,
      0.9998807311058044,
      0.9997202754020691,
      0.9998060464859009,
      0.9997538328170776,
      0.9997898936271667,
      0.9997398257255554,
      0.9992373585700989,
      0.9981273412704468,
      0.9873358607292175,
      0.9864971041679382,
      0.9699573516845703,
      0.9833609461784363,
      0.986537516117096,
      0.993793785572052,
      0.99724942445755,
      0.9989945292472839,
      0.9991326332092285,
      0.9992456436157227,
      0.998472273349762
    ],
    [
      0.896307110786438,
      0.9405150413513184,
      0.9608340263366699,
      0.9670206308364868,
      0.9676898717880249,
      0.9724852442741394,
      0.9775071144104004,
      0.9748535752296448,
      0.9667985439300537,
      0.9708852767944336,
      0.973209023475647,
      0.9510624408721924,
      0.9330793619155884,
      0.9464510679244995,
      0.9355176687240601,
      0.8741445541381836,
      0.882703959941864,
      0.9054719805717468,
      0.8668520450592041,
      0.8472453355789185,
      0.8697770833969116,
      0.8670461773872375,
      0.8402767777442932,
      0.8478367328643799,
      0.8707566261291504,
      0.8633251190185547,
      0.8642787933349609,
      0.8757206201553345,
      0.8916667699813843,
      0.8733148574829102,
      0.8658446073532104,
      0.9151349067687988,
      0.9258459806442261,
      0.9167194366455078,
      0.9437909126281738,
      0.9761267304420471,
      0.9780898094177246,
      0.9836663007736206,
      0.9901371598243713,
      0.9914286732673645,
      0.9914262890815735,
      0.9925644397735596,
      0.9931002259254456,
      0.9925485849380493,
      0.9927199482917786,
      0.9929704666137695,
      0.9927479028701782,
      0.9916830658912659,
      0.9918606877326965,
      0.9918225407600403,
      0.9909246563911438,
      0.9898804426193237,
      0.9894888401031494,
      0.9887194037437439,
      0.9859916567802429,
      0.9855464100837708,
      0.9856212735176086,
      0.9847657084465027,
      0.9809807538986206,
      0.982295036315918,
      0.9821956157684326,
      0.974616527557373,
      0.9483116269111633,
      0.9988322257995605,
      0.9997764229774475,
      0.9997830986976624,
      0.9998182058334351,
      0.9996091723442078,
      0.9973436594009399,
      0.9898117184638977,
      0.9568619728088379,
      0.9475039839744568,
      0.9162392616271973,
      0.9090797305107117,
      0.9389322400093079,
      0.9144477844238281,
      0.9313207864761353,
      0.8978378772735596,
      0.9058045148849487,
      0.9456394910812378,
      0.9599119424819946,
      0.9518429040908813,
      0.9599674940109253,
      0.9380775094032288,
      0.9528707265853882,
      0.9498015642166138,
      0.990336537361145,
      0.9976695775985718,
      0.9995175004005432,
      0.9994802474975586,
      0.9997723698616028,
      0.9997966885566711,
      0.9998764395713806,
      0.999899685382843,
      0.9998817443847656,
      0.9998779296875,
      0.9997926354408264,
      0.9998335838317871,
      0.9997859597206116,
      0.9996591210365295,
      0.9996166229248047,
      0.9997817873954773,
      0.999817967414856,
      0.9998571276664734,
      0.9996901154518127,
      0.9996932148933411,
      0.9996122717857361,
      0.9990542531013489,
      0.9990271329879761,
      0.9991365075111389,
      0.9969052672386169,
      0.9916244149208069,
      0.9619486331939697,
      0.9523010849952698,
      0.9130504131317139,
      0.9043167233467102,
      0.9406015872955322,
      0.9151315093040466,
      0.973176121711731,
      0.9945164322853088,
      0.9919096827507019,
      0.9965810775756836,
      0.9817801713943481,
      0.9721623659133911,
      0.936768114566803,
      0.943688690662384,
      0.9570028781890869,
      0.987355649471283,
      0.9744131565093994,
      0.9941978454589844,
      0.9934081435203552,
      0.9987058043479919,
      0.9994062781333923,
      0.9997366666793823,
      0.9996660947799683,
      0.9998595118522644,
      0.9997956156730652,
      0.9994279146194458,
      0.9991539716720581,
      0.9987456202507019,
      0.9992614388465881,
      0.9990667104721069,
      0.9993091821670532,
      0.9997146725654602,
      0.999720573425293,
      0.9998966455459595,
      0.9997506737709045,
      0.9998119473457336,
      0.9997683763504028,
      0.9998033046722412,
      0.9997783899307251,
      0.9994287490844727,
      0.9987141489982605,
      0.9891700744628906,
      0.9882781505584717,
      0.972261905670166,
      0.9862496852874756,
      0.9889703989028931,
      0.9955805540084839,
      0.9981830716133118,
      0.9993606209754944,
      0.9993698596954346,
      0.9993824362754822,
      0.9986329078674316
    ],
    [
      0.9084901809692383,
      0.953187108039856,
      0.969374418258667,
      0.973405122756958,
      0.9732041954994202,
      0.9777934551239014,
      0.9813095927238464,
      0.978203296661377,
      0.9713833928108215,
      0.9745070338249207,
      0.9762507677078247,
      0.9549694061279297,
      0.9392974376678467,
      0.9495739340782166,
      0.9387615919113159,
      0.8806838989257812,
      0.8890564441680908,
      0.9105141162872314,
      0.8736217617988586,
      0.856643795967102,
      0.8768295049667358,
      0.8728891015052795,
      0.8499062061309814,
      0.8576270341873169,
      0.8766878843307495,
      0.870461642742157,
      0.8734335899353027,
      0.8830752372741699,
      0.8978675007820129,
      0.8801036477088928,
      0.8731749653816223,
      0.9199569821357727,
      0.9296422004699707,
      0.9212691783905029,
      0.9459196329116821,
      0.9764756560325623,
      0.9789440035820007,
      0.9843835830688477,
      0.9906080365180969,
      0.9919419884681702,
      0.9918142557144165,
      0.9929031133651733,
      0.993496835231781,
      0.9930494427680969,
      0.9930883049964905,
      0.9934066534042358,
      0.9931704998016357,
      0.9921159744262695,
      0.9923599362373352,
      0.9922854900360107,
      0.9914306998252869,
      0.9903286099433899,
      0.9899290204048157,
      0.9892774224281311,
      0.9867075681686401,
      0.9861302971839905,
      0.9862205982208252,
      0.9853984713554382,
      0.981584906578064,
      0.9829243421554565,
      0.9826978445053101,
      0.9754649996757507,
      0.9490188360214233,
      0.9988806843757629,
      0.9997907876968384,
      0.9998034238815308,
      0.999840497970581,
      0.9996908903121948,
      0.9981952905654907,
      0.9917221069335938,
      0.9602328538894653,
      0.9519422054290771,
      0.922795295715332,
      0.916973888874054,
      0.9451452493667603,
      0.9211720824241638,
      0.9375318288803101,
      0.9051874279975891,
      0.9131786823272705,
      0.9498311281204224,
      0.9649739265441895,
      0.9557363986968994,
      0.9635905027389526,
      0.9423511028289795,
      0.9566124677658081,
      0.9542198181152344,
      0.9914939403533936,
      0.9980796575546265,
      0.9996154308319092,
      0.9995425939559937,
      0.9997937679290771,
      0.99982750415802,
      0.9998955726623535,
      0.9999134540557861,
      0.9999032616615295,
      0.999896764755249,
      0.9998289346694946,
      0.9998577237129211,
      0.9998210668563843,
      0.9997149109840393,
      0.9996606707572937,
      0.9997994303703308,
      0.9998287558555603,
      0.999871551990509,
      0.99970942735672,
      0.9997246861457825,
      0.9996654391288757,
      0.9992702007293701,
      0.9992473125457764,
      0.9993204474449158,
      0.9974808096885681,
      0.9924593567848206,
      0.9643758535385132,
      0.9565946459770203,
      0.9186025261878967,
      0.911535918712616,
      0.9464137554168701,
      0.922865629196167,
      0.9784163236618042,
      0.9950656294822693,
      0.9928386211395264,
      0.9971744418144226,
      0.9842904806137085,
      0.97530198097229,
      0.9410619735717773,
      0.9474860429763794,
      0.9600608944892883,
      0.9884529709815979,
      0.9769319295883179,
      0.9949430227279663,
      0.9942492842674255,
      0.9989942908287048,
      0.9995418190956116,
      0.9997922778129578,
      0.9997357130050659,
      0.9998837113380432,
      0.999843180179596,
      0.9995782971382141,
      0.9993922114372253,
      0.9990713596343994,
      0.9993954300880432,
      0.9992092251777649,
      0.9994276165962219,
      0.9997761249542236,
      0.9997801184654236,
      0.9999111294746399,
      0.9997760653495789,
      0.9998155832290649,
      0.9997782707214355,
      0.999815046787262,
      0.9998121857643127,
      0.9995795488357544,
      0.9991410374641418,
      0.9909927845001221,
      0.9901853799819946,
      0.9748961329460144,
      0.988795816898346,
      0.9912422895431519,
      0.9971358776092529,
      0.9987865090370178,
      0.9995293021202087,
      0.9994843602180481,
      0.9994522333145142,
      0.9986981153488159
    ],
    [
      0.9175200462341309,
      0.9631274938583374,
      0.9754739999771118,
      0.978329062461853,
      0.977121114730835,
      0.9816476106643677,
      0.9842175841331482,
      0.981073260307312,
      0.9750704169273376,
      0.9776883125305176,
      0.9790643453598022,
      0.9588642716407776,
      0.9447211027145386,
      0.9540132284164429,
      0.9424998164176941,
      0.8862426280975342,
      0.8943932056427002,
      0.9149197340011597,
      0.8790996670722961,
      0.8624989986419678,
      0.8826097846031189,
      0.8775292634963989,
      0.8570569157600403,
      0.8652219176292419,
      0.8818109631538391,
      0.8762454986572266,
      0.880099892616272,
      0.8890600204467773,
      0.9032629728317261,
      0.885934591293335,
      0.8792808651924133,
      0.9242871999740601,
      0.9332767724990845,
      0.9252620935440063,
      0.948261022567749,
      0.9768733978271484,
      0.9797107577323914,
      0.9846704006195068,
      0.9910011291503906,
      0.9923361539840698,
      0.9922230243682861,
      0.9931737184524536,
      0.9938157796859741,
      0.9934267997741699,
      0.9933325052261353,
      0.9936788082122803,
      0.9934927821159363,
      0.9925044178962708,
      0.9927530288696289,
      0.9926456809043884,
      0.9918949604034424,
      0.9907442331314087,
      0.990390956401825,
      0.9898102879524231,
      0.987472653388977,
      0.98676598072052,
      0.9867508411407471,
      0.9860839247703552,
      0.9823014140129089,
      0.9836685657501221,
      0.9831408858299255,
      0.9763230681419373,
      0.9499959945678711,
      0.9989123344421387,
      0.9998010396957397,
      0.9998195767402649,
      0.9998592138290405,
      0.9997448921203613,
      0.9987384080886841,
      0.9930777549743652,
      0.9628894329071045,
      0.955623984336853,
      0.9278881549835205,
      0.9229654669761658,
      0.9494028091430664,
      0.9256342649459839,
      0.941728949546814,
      0.9108471274375916,
      0.9188880920410156,
      0.9531687498092651,
      0.9684949517250061,
      0.9584622979164124,
      0.9662884473800659,
      0.9456058740615845,
      0.9596219062805176,
      0.9576637148857117,
      0.9925010800361633,
      0.9983739852905273,
      0.9996819496154785,
      0.9995875358581543,
      0.9998093247413635,
      0.9998495578765869,
      0.9999091625213623,
      0.9999237656593323,
      0.999919056892395,
      0.9999115467071533,
      0.9998584985733032,
      0.9998778700828552,
      0.999845027923584,
      0.9997547268867493,
      0.9996910691261292,
      0.9998104572296143,
      0.9998384714126587,
      0.9998834133148193,
      0.9997266530990601,
      0.9997488260269165,
      0.9997037649154663,
      0.9994029998779297,
      0.9993926286697388,
      0.9994411468505859,
      0.9980025887489319,
      0.9931934475898743,
      0.9667674899101257,
      0.9603309631347656,
      0.9234619736671448,
      0.9177242517471313,
      0.9511758089065552,
      0.9296178817749023,
      0.9819583892822266,
      0.9957443475723267,
      0.9940556287765503,
      0.9976903796195984,
      0.9863532781600952,
      0.9778088331222534,
      0.9446650743484497,
      0.9516099691390991,
      0.9628593921661377,
      0.9894103407859802,
      0.9790860414505005,
      0.9955958724021912,
      0.9948879480361938,
      0.9991641640663147,
      0.9996206760406494,
      0.9998230338096619,
      0.9997746348381042,
      0.9998971819877625,
      0.9998719692230225,
      0.999671995639801,
      0.9995364546775818,
      0.9992924928665161,
      0.9995018839836121,
      0.9994054436683655,
      0.9995246529579163,
      0.9998220801353455,
      0.9998220801353455,
      0.9999220371246338,
      0.9997953176498413,
      0.9998177289962769,
      0.9997859001159668,
      0.9998243451118469,
      0.9998360872268677,
      0.9996770620346069,
      0.9994000196456909,
      0.9923960566520691,
      0.9917808771133423,
      0.977165162563324,
      0.9906823635101318,
      0.9930087924003601,
      0.9982594847679138,
      0.9991108775138855,
      0.9996148943901062,
      0.9995543360710144,
      0.9994704723358154,
      0.9987046122550964
    ],
    [
      0.9257858991622925,
      0.969703197479248,
      0.9794727563858032,
      0.981755793094635,
      0.9801433086395264,
      0.984478235244751,
      0.9862808585166931,
      0.9832419753074646,
      0.9782660603523254,
      0.9802694320678711,
      0.9812148809432983,
      0.9622052311897278,
      0.9483574032783508,
      0.9572383165359497,
      0.9462611079216003,
      0.892719030380249,
      0.9004252552986145,
      0.9194165468215942,
      0.8842476606369019,
      0.8672311305999756,
      0.8887619972229004,
      0.8825398683547974,
      0.8631544709205627,
      0.8724572658538818,
      0.8870525360107422,
      0.8807805180549622,
      0.8850904703140259,
      0.8943942189216614,
      0.9076516032218933,
      0.8908013105392456,
      0.8836103677749634,
      0.9275837540626526,
      0.9357143640518188,
      0.9275652766227722,
      0.9497288465499878,
      0.9764894247055054,
      0.9798063635826111,
      0.9841347336769104,
      0.991161584854126,
      0.992647647857666,
      0.9926251173019409,
      0.9934014081954956,
      0.9940658807754517,
      0.9937905669212341,
      0.9935879111289978,
      0.9938918948173523,
      0.9937899112701416,
      0.9928948283195496,
      0.9930232167243958,
      0.9928919672966003,
      0.992236316204071,
      0.991105854511261,
      0.99069744348526,
      0.9901675581932068,
      0.9881001710891724,
      0.9873383045196533,
      0.9871231317520142,
      0.9865182638168335,
      0.9830114841461182,
      0.9842190742492676,
      0.9834311008453369,
      0.9768953919410706,
      0.9503465890884399,
      0.9989272952079773,
      0.999806821346283,
      0.9998300075531006,
      0.9998717904090881,
      0.999780535697937,
      0.9990463852882385,
      0.9940523505210876,
      0.9651786088943481,
      0.9589686393737793,
      0.9324645400047302,
      0.9283597469329834,
      0.9534463286399841,
      0.9298276305198669,
      0.9458017349243164,
      0.917066216468811,
      0.923999011516571,
      0.9564850926399231,
      0.9718576669692993,
      0.9616851806640625,
      0.969159722328186,
      0.9486525654792786,
      0.9621696472167969,
      0.9603883624076843,
      0.9933001399040222,
      0.9985840320587158,
      0.999725878238678,
      0.9996196031570435,
      0.999820351600647,
      0.9998659491539001,
      0.9999193549156189,
      0.9999316930770874,
      0.9999306797981262,
      0.9999229311943054,
      0.9998795986175537,
      0.9998925924301147,
      0.9998649954795837,
      0.9997826814651489,
      0.9997161030769348,
      0.9998243451118469,
      0.9998459815979004,
      0.9998925924301147,
      0.9997404217720032,
      0.9997681975364685,
      0.9997304081916809,
      0.9994775056838989,
      0.9994795918464661,
      0.999522864818573,
      0.9983072876930237,
      0.9938793182373047,
      0.9694715738296509,
      0.9632947444915771,
      0.9273240566253662,
      0.9224976301193237,
      0.9548497796058655,
      0.9347695708274841,
      0.9840720295906067,
      0.9962320327758789,
      0.9949434995651245,
      0.9980592727661133,
      0.9878933429718018,
      0.9794523119926453,
      0.9474304914474487,
      0.9555221796035767,
      0.9661362171173096,
      0.9903681874275208,
      0.981026828289032,
      0.9961183071136475,
      0.9953212141990662,
      0.9992865920066833,
      0.9996765851974487,
      0.9998461604118347,
      0.9998036623001099,
      0.9999073147773743,
      0.999893069267273,
      0.9997395277023315,
      0.9996410608291626,
      0.9994418025016785,
      0.9995860457420349,
      0.9995219707489014,
      0.9995942711830139,
      0.9998522996902466,
      0.9998502731323242,
      0.9999248385429382,
      0.9998082518577576,
      0.9998182058334351,
      0.9997902512550354,
      0.9998306632041931,
      0.9998521208763123,
      0.9997310042381287,
      0.9995059370994568,
      0.9933281540870667,
      0.9929861426353455,
      0.979540228843689,
      0.9922590851783752,
      0.9946363568305969,
      0.998947024345398,
      0.9993525147438049,
      0.9996811151504517,
      0.9995928406715393,
      0.9994858503341675,
      0.9986934661865234
    ],
    [
      0.9287348985671997,
      0.9730177521705627,
      0.9816685914993286,
      0.983503520488739,
      0.9816302061080933,
      0.9859766960144043,
      0.9875436425209045,
      0.9848018884658813,
      0.9812794327735901,
      0.9823936223983765,
      0.9836193919181824,
      0.9654021263122559,
      0.9523127675056458,
      0.9605125188827515,
      0.9501481056213379,
      0.8995848894119263,
      0.9092820882797241,
      0.9246451258659363,
      0.8897277116775513,
      0.8735933303833008,
      0.8965810537338257,
      0.888725757598877,
      0.8704360723495483,
      0.8801982402801514,
      0.8933137655258179,
      0.8865281343460083,
      0.8914819955825806,
      0.9005019068717957,
      0.9123231172561646,
      0.8960701823234558,
      0.8884643316268921,
      0.9307079911231995,
      0.9378587007522583,
      0.9293530583381653,
      0.9497829675674438,
      0.9761623740196228,
      0.9799944758415222,
      0.9838502407073975,
      0.9912419319152832,
      0.992903470993042,
      0.9929267168045044,
      0.993573009967804,
      0.994266927242279,
      0.9941096901893616,
      0.9938934445381165,
      0.9941329956054688,
      0.99406498670578,
      0.9932613372802734,
      0.9933170676231384,
      0.9931681156158447,
      0.9926526546478271,
      0.9914658665657043,
      0.990978479385376,
      0.9905652403831482,
      0.9886987805366516,
      0.9878392219543457,
      0.9875373840332031,
      0.987014889717102,
      0.9836331605911255,
      0.9847205877304077,
      0.9837838411331177,
      0.9773584008216858,
      0.9503103494644165,
      0.998947262763977,
      0.9998127818107605,
      0.9998398423194885,
      0.9998828172683716,
      0.9998092651367188,
      0.9992316961288452,
      0.9947910904884338,
      0.9679088592529297,
      0.9626312255859375,
      0.9376628398895264,
      0.9344402551651001,
      0.9579970836639404,
      0.9353088140487671,
      0.9525771737098694,
      0.9241347312927246,
      0.9295108318328857,
      0.960168719291687,
      0.975324809551239,
      0.9658684134483337,
      0.9724779725074768,
      0.9522587060928345,
      0.9650177955627441,
      0.9631679058074951,
      0.9940038919448853,
      0.9987478256225586,
      0.9997605085372925,
      0.9996475577354431,
      0.9998309016227722,
      0.9998803734779358,
      0.9999282956123352,
      0.9999391436576843,
      0.9999397397041321,
      0.9999330639839172,
      0.9998973608016968,
      0.9999050498008728,
      0.9998826384544373,
      0.999804675579071,
      0.9997355937957764,
      0.9998300671577454,
      0.9998510479927063,
      0.9998999238014221,
      0.999748706817627,
      0.9997880458831787,
      0.9997516870498657,
      0.9995324611663818,
      0.9995459318161011,
      0.9995922446250916,
      0.998581051826477,
      0.9946085214614868,
      0.9721798300743103,
      0.9665414094924927,
      0.9319542646408081,
      0.9275116324424744,
      0.9583538174629211,
      0.9393971562385559,
      0.9854341745376587,
      0.9966270327568054,
      0.9955379962921143,
      0.9982683658599854,
      0.9890005588531494,
      0.980853796005249,
      0.950405478477478,
      0.959685206413269,
      0.9695401787757874,
      0.9913928508758545,
      0.9832125902175903,
      0.9967379570007324,
      0.9958950281143188,
      0.9993996024131775,
      0.9997236132621765,
      0.9998651742935181,
      0.999825656414032,
      0.9999157190322876,
      0.9999099373817444,
      0.9997889995574951,
      0.9997173547744751,
      0.9995702505111694,
      0.9996854662895203,
      0.9996269345283508,
      0.9996721148490906,
      0.9998791217803955,
      0.9998723864555359,
      0.9999313950538635,
      0.9998199343681335,
      0.9998175501823425,
      0.9997924566268921,
      0.999833881855011,
      0.9998665452003479,
      0.9997779726982117,
      0.9996064901351929,
      0.9943191409111023,
      0.9943596124649048,
      0.9828575253486633,
      0.9940564036369324,
      0.9960817694664001,
      0.9992641806602478,
      0.9995160102844238,
      0.9997166395187378,
      0.9996350407600403,
      0.9994790554046631,
      0.9986960887908936
    ],
    [
      0.9292246699333191,
      0.9754310846328735,
      0.9831863045692444,
      0.9845876097679138,
      0.9823498129844666,
      0.9870771169662476,
      0.9882978796958923,
      0.9857234954833984,
      0.9825699925422668,
      0.984145998954773,
      0.9848992228507996,
      0.9682068824768066,
      0.9564317464828491,
      0.963841438293457,
      0.9538923501968384,
      0.9057321548461914,
      0.9167829751968384,
      0.9293733239173889,
      0.894916296005249,
      0.877967119216919,
      0.9029968976974487,
      0.8939386606216431,
      0.8755905032157898,
      0.884921669960022,
      0.8974409103393555,
      0.890791118144989,
      0.8955647945404053,
      0.9053225517272949,
      0.9156266450881958,
      0.8994971513748169,
      0.8912209272384644,
      0.9316735863685608,
      0.9390299916267395,
      0.9277858734130859,
      0.9497581124305725,
      0.9748234152793884,
      0.9797382354736328,
      0.9829545021057129,
      0.9911428093910217,
      0.9930462837219238,
      0.9931484460830688,
      0.9937534928321838,
      0.9944664835929871,
      0.994364321231842,
      0.9941880106925964,
      0.9943720102310181,
      0.9942846298217773,
      0.9936407804489136,
      0.9936273097991943,
      0.9934386014938354,
      0.9929969310760498,
      0.9918553233146667,
      0.9913297891616821,
      0.9909475445747375,
      0.9891859292984009,
      0.9883114099502563,
      0.9879770278930664,
      0.9873949289321899,
      0.9839565753936768,
      0.9850449562072754,
      0.9842325448989868,
      0.9776797890663147,
      0.9511082172393799,
      0.9989646077156067,
      0.9998176097869873,
      0.9998475909233093,
      0.9998911023139954,
      0.9998323917388916,
      0.9993981122970581,
      0.9954164624214172,
      0.9701656103134155,
      0.9656743407249451,
      0.9416311979293823,
      0.9395990371704102,
      0.9617365598678589,
      0.9398186206817627,
      0.957707405090332,
      0.9296209812164307,
      0.9340171813964844,
      0.9640608429908752,
      0.9779331684112549,
      0.9691898822784424,
      0.9751080274581909,
      0.9546757340431213,
      0.9670602679252625,
      0.9652529358863831,
      0.994549572467804,
      0.9988771677017212,
      0.9997832775115967,
      0.999663770198822,
      0.9998365640640259,
      0.99988853931427,
      0.9999334216117859,
      0.9999430775642395,
      0.9999457597732544,
      0.9999398589134216,
      0.9999103546142578,
      0.9999157190322876,
      0.9998926520347595,
      0.999824047088623,
      0.9997519254684448,
      0.9998337030410767,
      0.9998548626899719,
      0.9999063014984131,
      0.9997579455375671,
      0.9997978210449219,
      0.9997686147689819,
      0.9995711445808411,
      0.9995899796485901,
      0.9996436238288879,
      0.9987701773643494,
      0.9951184391975403,
      0.9741994142532349,
      0.9687322974205017,
      0.9353029727935791,
      0.9308942556381226,
      0.9607216715812683,
      0.9419489502906799,
      0.9858564734458923,
      0.9968259930610657,
      0.9958689212799072,
      0.9983792304992676,
      0.9896367788314819,
      0.9816168546676636,
      0.9522789716720581,
      0.9626598358154297,
      0.971959114074707,
      0.9921488165855408,
      0.9847797751426697,
      0.9971943497657776,
      0.9963220953941345,
      0.9994730353355408,
      0.9997556209564209,
      0.9998776316642761,
      0.999840259552002,
      0.9999205470085144,
      0.9999204874038696,
      0.9998166561126709,
      0.9997677803039551,
      0.9996710419654846,
      0.9997605681419373,
      0.9997088313102722,
      0.9997371435165405,
      0.9998959898948669,
      0.9998857975006104,
      0.9999350309371948,
      0.9998258948326111,
      0.9998138546943665,
      0.9997938871383667,
      0.9998364448547363,
      0.9998754262924194,
      0.9998089671134949,
      0.999672532081604,
      0.9952642917633057,
      0.9956425428390503,
      0.9860469698905945,
      0.9956316947937012,
      0.9970511198043823,
      0.999433159828186,
      0.9996160864830017,
      0.9997363686561584,
      0.9996582269668579,
      0.9994894862174988,
      0.9986912608146667
    ],
    [
      0.9295080304145813,
      0.976865291595459,
      0.984119176864624,
      0.9854250550270081,
      0.9826099276542664,
      0.9879298806190491,
      0.9888505935668945,
      0.9867962002754211,
      0.9840044379234314,
      0.9856830835342407,
      0.9860870242118835,
      0.972936749458313,
      0.9592781662940979,
      0.966467022895813,
      0.957149863243103,
      0.912162184715271,
      0.9213618636131287,
      0.9330635070800781,
      0.8988432884216309,
      0.8819693326950073,
      0.9077358841896057,
      0.8981348276138306,
      0.8799903392791748,
      0.8887956738471985,
      0.9009620547294617,
      0.8948333263397217,
      0.8996937274932861,
      0.9101581573486328,
      0.9194493293762207,
      0.9032840728759766,
      0.8947635889053345,
      0.9339590072631836,
      0.9409489631652832,
      0.9291472434997559,
      0.9505370855331421,
      0.9741911888122559,
      0.9796510934829712,
      0.982539713382721,
      0.9911479353904724,
      0.9932946562767029,
      0.9933832287788391,
      0.9939623475074768,
      0.9946779012680054,
      0.9946118593215942,
      0.9944238662719727,
      0.9945805072784424,
      0.9944300651550293,
      0.9938885569572449,
      0.9938129186630249,
      0.9935882687568665,
      0.9931715130805969,
      0.9921348690986633,
      0.9915971755981445,
      0.9912118911743164,
      0.989558219909668,
      0.9886747002601624,
      0.9883070588111877,
      0.9877638220787048,
      0.9844247102737427,
      0.9853574633598328,
      0.9845600128173828,
      0.9780679941177368,
      0.9521558880805969,
      0.9989731907844543,
      0.9998199939727783,
      0.99985271692276,
      0.9998970031738281,
      0.9998461604118347,
      0.9994864463806152,
      0.9959021806716919,
      0.9724183082580566,
      0.9683992862701416,
      0.9453161358833313,
      0.9437999129295349,
      0.9646791219711304,
      0.943407416343689,
      0.9608344435691833,
      0.9337708353996277,
      0.9376153945922852,
      0.967010498046875,
      0.9798071384429932,
      0.9717605710029602,
      0.977320671081543,
      0.9570585489273071,
      0.9689695239067078,
      0.9673030376434326,
      0.9949781894683838,
      0.9989715218544006,
      0.9998003244400024,
      0.9996765851974487,
      0.9998408555984497,
      0.9998950362205505,
      0.9999374747276306,
      0.9999462962150574,
      0.999950647354126,
      0.9999443292617798,
      0.9999192953109741,
      0.9999238848686218,
      0.9999006986618042,
      0.9998376965522766,
      0.9997622966766357,
      0.9998401403427124,
      0.9998570680618286,
      0.9999104738235474,
      0.9997639060020447,
      0.9998070001602173,
      0.9997802376747131,
      0.9995998740196228,
      0.9996209740638733,
      0.9996784925460815,
      0.9989185333251953,
      0.9955776929855347,
      0.9759947061538696,
      0.970626950263977,
      0.9383891224861145,
      0.9340491890907288,
      0.9628915786743164,
      0.9445617198944092,
      0.9864706993103027,
      0.9970163106918335,
      0.996210515499115,
      0.9985171556472778,
      0.9902857542037964,
      0.9824912548065186,
      0.9544892311096191,
      0.9651612639427185,
      0.973849356174469,
      0.9927671551704407,
      0.9861377477645874,
      0.997518002986908,
      0.9966643452644348,
      0.9995205402374268,
      0.9997764229774475,
      0.9998862743377686,
      0.9998506307601929,
      0.9999242424964905,
      0.9999278783798218,
      0.9998411536216736,
      0.9998027682304382,
      0.999732494354248,
      0.9998094439506531,
      0.9997616410255432,
      0.9997806549072266,
      0.9999085068702698,
      0.9998963475227356,
      0.9999386072158813,
      0.9998317956924438,
      0.9998146891593933,
      0.9997943043708801,
      0.9998381733894348,
      0.9998820424079895,
      0.999829888343811,
      0.9997207522392273,
      0.9960777759552002,
      0.9965411424636841,
      0.988269031047821,
      0.9967048168182373,
      0.9976949691772461,
      0.9995415806770325,
      0.999678373336792,
      0.999761164188385,
      0.9996745586395264,
      0.9994673728942871,
      0.9986938238143921
    ],
    [
      0.9314156174659729,
      0.9778122901916504,
      0.9847760200500488,
      0.9859599471092224,
      0.9826928377151489,
      0.9883514046669006,
      0.9892193078994751,
      0.9873915910720825,
      0.9845960736274719,
      0.98650723695755,
      0.9866886138916016,
      0.9742538332939148,
      0.960659384727478,
      0.9681406021118164,
      0.9591009616851807,
      0.9164658784866333,
      0.9253204464912415,
      0.9362407922744751,
      0.9023305177688599,
      0.8864160180091858,
      0.9121012687683105,
      0.9026099443435669,
      0.8854905366897583,
      0.8942257165908813,
      0.9057482481002808,
      0.9013946056365967,
      0.9060925245285034,
      0.9156827926635742,
      0.9239140748977661,
      0.9086301326751709,
      0.8999121189117432,
      0.9371537566184998,
      0.9439660310745239,
      0.9324817657470703,
      0.952436089515686,
      0.9744634628295898,
      0.9800047278404236,
      0.9826491475105286,
      0.9911842346191406,
      0.993431031703949,
      0.9936093091964722,
      0.9941361546516418,
      0.9948264956474304,
      0.9947994351387024,
      0.994627058506012,
      0.9947471022605896,
      0.9945589900016785,
      0.9940716028213501,
      0.9939658641815186,
      0.9937569499015808,
      0.9932896494865417,
      0.9923561811447144,
      0.9918256998062134,
      0.9914501309394836,
      0.9899582266807556,
      0.9890158772468567,
      0.988696813583374,
      0.9881517887115479,
      0.9848883748054504,
      0.9856997728347778,
      0.9847759008407593,
      0.9784445762634277,
      0.9529373049736023,
      0.9989868998527527,
      0.999822735786438,
      0.9998571872711182,
      0.9999013543128967,
      0.9998565912246704,
      0.9995432496070862,
      0.9963038563728333,
      0.9746335744857788,
      0.9711524248123169,
      0.9489645957946777,
      0.9476957321166992,
      0.9677102565765381,
      0.947043776512146,
      0.9639605283737183,
      0.9380059242248535,
      0.9415873289108276,
      0.9698596596717834,
      0.9816120862960815,
      0.9744669198989868,
      0.9794324040412903,
      0.9598482847213745,
      0.971202552318573,
      0.9696232080459595,
      0.9953840374946594,
      0.9990545511245728,
      0.999815046787262,
      0.9996887445449829,
      0.999845564365387,
      0.999901294708252,
      0.9999411106109619,
      0.9999489188194275,
      0.999954879283905,
      0.9999479055404663,
      0.9999260306358337,
      0.9999277591705322,
      0.9999072551727295,
      0.9998461008071899,
      0.9997689127922058,
      0.9998427033424377,
      0.9998587965965271,
      0.9999141693115234,
      0.9997702240943909,
      0.9998164772987366,
      0.9997965097427368,
      0.9996257424354553,
      0.999649703502655,
      0.9997120499610901,
      0.9990648031234741,
      0.9960049390792847,
      0.9780235290527344,
      0.9731297492980957,
      0.9427634477615356,
      0.9383491277694702,
      0.9656418561935425,
      0.9483975768089294,
      0.9875392317771912,
      0.9972356557846069,
      0.9964908361434937,
      0.9986454248428345,
      0.9910703301429749,
      0.9837895631790161,
      0.9582960605621338,
      0.968498945236206,
      0.9761015176773071,
      0.9933935403823853,
      0.9875220060348511,
      0.9978196024894714,
      0.9969733357429504,
      0.9995644092559814,
      0.9997958540916443,
      0.9998946785926819,
      0.9998604655265808,
      0.9999281764030457,
      0.9999340176582336,
      0.9998552799224854,
      0.9998245239257812,
      0.9997711181640625,
      0.9998396635055542,
      0.9997997283935547,
      0.9998154044151306,
      0.9999181032180786,
      0.9999046921730042,
      0.9999410510063171,
      0.9998356699943542,
      0.9998128414154053,
      0.9997929930686951,
      0.9998369216918945,
      0.9998878240585327,
      0.9998462200164795,
      0.9997643232345581,
      0.9968063831329346,
      0.9972697496414185,
      0.9897838830947876,
      0.9972882270812988,
      0.9980990290641785,
      0.9996187686920166,
      0.9997250437736511,
      0.9997826814651489,
      0.9996821284294128,
      0.9994946122169495,
      0.9987095594406128
    ],
    [
      0.9330383539199829,
      0.9784954190254211,
      0.9852312803268433,
      0.9863539934158325,
      0.982894241809845,
      0.9886599183082581,
      0.989456057548523,
      0.9878178238868713,
      0.9852420687675476,
      0.9873658418655396,
      0.9871690273284912,
      0.9759719371795654,
      0.9638344645500183,
      0.9703007340431213,
      0.9613377451896667,
      0.921936571598053,
      0.9301677346229553,
      0.9397167563438416,
      0.905936598777771,
      0.891498327255249,
      0.9164085388183594,
      0.9067806005477905,
      0.8902462720870972,
      0.8991521596908569,
      0.9097106456756592,
      0.9059215784072876,
      0.9113596677780151,
      0.9203001260757446,
      0.9273480176925659,
      0.9127405285835266,
      0.9037835001945496,
      0.9387412071228027,
      0.946097731590271,
      0.9343974590301514,
      0.9534808397293091,
      0.9745633006095886,
      0.9800671339035034,
      0.9823550581932068,
      0.9911803603172302,
      0.9935044646263123,
      0.9937781691551208,
      0.9942487478256226,
      0.994921088218689,
      0.9949395060539246,
      0.9948117136955261,
      0.9948784708976746,
      0.9946743249893188,
      0.9942179322242737,
      0.9941153526306152,
      0.9938775300979614,
      0.9934463500976562,
      0.992576003074646,
      0.9920464158058167,
      0.9916559457778931,
      0.990230917930603,
      0.9893641471862793,
      0.9890406727790833,
      0.9884403944015503,
      0.9852532148361206,
      0.9859117865562439,
      0.9849303364753723,
      0.9789041876792908,
      0.9532243609428406,
      0.9989948868751526,
      0.9998248219490051,
      0.9998605847358704,
      0.9999046921730042,
      0.9998642206192017,
      0.9995830059051514,
      0.9965667724609375,
      0.9764820337295532,
      0.9734110236167908,
      0.952335000038147,
      0.9513962864875793,
      0.9705325365066528,
      0.9505335092544556,
      0.966836154460907,
      0.9413760900497437,
      0.9446235299110413,
      0.9720605611801147,
      0.9831815958023071,
      0.9766726493835449,
      0.9813082218170166,
      0.9628359079360962,
      0.9730932712554932,
      0.9715929627418518,
      0.995682954788208,
      0.9991121292114258,
      0.999825656414032,
      0.9996976852416992,
      0.9998486638069153,
      0.9999054074287415,
      0.9999436736106873,
      0.9999508261680603,
      0.9999573230743408,
      0.9999504685401917,
      0.9999316930770874,
      0.9999321103096008,
      0.9999127388000488,
      0.999853253364563,
      0.9997742176055908,
      0.9998443722724915,
      0.9998603463172913,
      0.999917209148407,
      0.9997749328613281,
      0.9998233318328857,
      0.9998072385787964,
      0.9996428489685059,
      0.9996704459190369,
      0.9997361302375793,
      0.9991666674613953,
      0.9963809847831726,
      0.9796439409255981,
      0.9750024676322937,
      0.9461362957954407,
      0.941669225692749,
      0.9678021669387817,
      0.9517960548400879,
      0.9883858561515808,
      0.9974114894866943,
      0.9966859817504883,
      0.9987412095069885,
      0.991675078868866,
      0.9847614169120789,
      0.9612830281257629,
      0.9709439277648926,
      0.9778499007225037,
      0.9938572645187378,
      0.9886391162872314,
      0.998059868812561,
      0.9972403049468994,
      0.999588668346405,
      0.999811053276062,
      0.9999003410339355,
      0.999862015247345,
      0.9999301433563232,
      0.9999385476112366,
      0.9998685121536255,
      0.9998387694358826,
      0.9997993111610413,
      0.9998639225959778,
      0.9998241066932678,
      0.9998381733894348,
      0.9999242424964905,
      0.9999100565910339,
      0.999947190284729,
      0.9998393058776855,
      0.9998118281364441,
      0.9997930526733398,
      0.9998369216918945,
      0.9998919367790222,
      0.9998570084571838,
      0.9997866749763489,
      0.9971058368682861,
      0.9976910352706909,
      0.9909777045249939,
      0.9977525472640991,
      0.9984491467475891,
      0.9996781945228577,
      0.9997645020484924,
      0.9997866153717041,
      0.9996817708015442,
      0.9994999766349792,
      0.9986950159072876
    ],
    [
      0.9356546401977539,
      0.9792892336845398,
      0.9858443737030029,
      0.9869272112846375,
      0.9833503365516663,
      0.989107608795166,
      0.9897275567054749,
      0.9881885647773743,
      0.986065685749054,
      0.9882427453994751,
      0.9876925945281982,
      0.9774907231330872,
      0.9672529697418213,
      0.9723275899887085,
      0.9634253978729248,
      0.9266555309295654,
      0.9338808059692383,
      0.9427608251571655,
      0.9095592498779297,
      0.8955417275428772,
      0.9201352000236511,
      0.9110797643661499,
      0.8949917554855347,
      0.9038498997688293,
      0.9135645627975464,
      0.9099845886230469,
      0.9163436889648438,
      0.9244155883789062,
      0.9303842186927795,
      0.9166553616523743,
      0.9074952602386475,
      0.940682053565979,
      0.9477513432502747,
      0.9362332820892334,
      0.9543778896331787,
      0.9747883081436157,
      0.980061411857605,
      0.9820874333381653,
      0.990964949131012,
      0.9936902523040771,
      0.9939055442810059,
      0.9943488240242004,
      0.9950024485588074,
      0.9950441122055054,
      0.994929850101471,
      0.9949972033500671,
      0.9948200583457947,
      0.9943978786468506,
      0.994300365447998,
      0.9940260052680969,
      0.9936493039131165,
      0.9928538799285889,
      0.9922860860824585,
      0.991937518119812,
      0.9905431270599365,
      0.9897326827049255,
      0.9893585443496704,
      0.9887476563453674,
      0.9855618476867676,
      0.9861984848976135,
      0.9852006435394287,
      0.9791966080665588,
      0.9539549350738525,
      0.9989989995956421,
      0.9998252987861633,
      0.9998617768287659,
      0.9999062418937683,
      0.9998676776885986,
      0.9995739459991455,
      0.9967294931411743,
      0.9779818058013916,
      0.9753208160400391,
      0.9554690718650818,
      0.9547873139381409,
      0.972734808921814,
      0.9534202814102173,
      0.9691230058670044,
      0.9443320631980896,
      0.9473394751548767,
      0.9740456342697144,
      0.9845701456069946,
      0.9785622358322144,
      0.9827790856361389,
      0.9656602740287781,
      0.9748667478561401,
      0.973492443561554,
      0.9959279298782349,
      0.9991562962532043,
      0.9998332858085632,
      0.9997037649154663,
      0.999850332736969,
      0.9999092817306519,
      0.9999458193778992,
      0.9999527335166931,
      0.9999598264694214,
      0.9999529719352722,
      0.999936044216156,
      0.9999353289604187,
      0.9999160766601562,
      0.9998576045036316,
      0.9997783899307251,
      0.9998458027839661,
      0.9998617172241211,
      0.9999197125434875,
      0.9997785091400146,
      0.9998297095298767,
      0.999814510345459,
      0.9996587634086609,
      0.9996877908706665,
      0.999755322933197,
      0.9992541670799255,
      0.9967076778411865,
      0.9809224605560303,
      0.976616621017456,
      0.9492505788803101,
      0.9449498057365417,
      0.9700392484664917,
      0.9562840461730957,
      0.9890952110290527,
      0.9975286722183228,
      0.9969767928123474,
      0.9988451600074768,
      0.9923527836799622,
      0.9858219623565674,
      0.9642101526260376,
      0.9730148911476135,
      0.979365885257721,
      0.994319498538971,
      0.9895485639572144,
      0.9982487559318542,
      0.9974732398986816,
      0.9996067881584167,
      0.9998213648796082,
      0.9999047517776489,
      0.9998716711997986,
      0.9999316930770874,
      0.9999416470527649,
      0.9998725056648254,
      0.9998456239700317,
      0.9998171329498291,
      0.9998797178268433,
      0.999841034412384,
      0.9998547434806824,
      0.9999291896820068,
      0.9999147057533264,
      0.9999489188194275,
      0.999840259552002,
      0.9998093843460083,
      0.9997917413711548,
      0.9998432993888855,
      0.9998944401741028,
      0.9998641014099121,
      0.9998032450675964,
      0.9973124861717224,
      0.997948169708252,
      0.9917547106742859,
      0.9980199337005615,
      0.9986699819564819,
      0.9997116923332214,
      0.9997856616973877,
      0.9998003840446472,
      0.9997028708457947,
      0.9995163679122925,
      0.9987133145332336
    ],
    [
      0.9388137459754944,
      0.9800788164138794,
      0.9863910675048828,
      0.9874496459960938,
      0.9839354157447815,
      0.989564061164856,
      0.9899916052818298,
      0.9884932041168213,
      0.9865974187850952,
      0.9887945652008057,
      0.9882125854492188,
      0.9787428379058838,
      0.9690853357315063,
      0.9739213585853577,
      0.965388298034668,
      0.9316504001617432,
      0.9374606609344482,
      0.9458351135253906,
      0.913855791091919,
      0.9009997844696045,
      0.9242033958435059,
      0.9162074327468872,
      0.8996188640594482,
      0.9083424806594849,
      0.9173545241355896,
      0.9143365621566772,
      0.9213361740112305,
      0.9287894368171692,
      0.9334871768951416,
      0.9209952354431152,
      0.9112524390220642,
      0.942996084690094,
      0.949426531791687,
      0.9382120370864868,
      0.9555095434188843,
      0.9751974940299988,
      0.9801504611968994,
      0.9820182919502258,
      0.9910739064216614,
      0.9937781095504761,
      0.9940226674079895,
      0.9944603443145752,
      0.9951080679893494,
      0.9951404333114624,
      0.9950615763664246,
      0.9951301217079163,
      0.994966983795166,
      0.9945579767227173,
      0.994459867477417,
      0.9941915273666382,
      0.99383944272995,
      0.993037223815918,
      0.9924982786178589,
      0.9921610355377197,
      0.9908618330955505,
      0.9900044202804565,
      0.9896537065505981,
      0.9890317916870117,
      0.9859181642532349,
      0.9865027666091919,
      0.9854419231414795,
      0.9796442985534668,
      0.9558788537979126,
      0.9990018606185913,
      0.9998264908790588,
      0.9998641014099121,
      0.9999086856842041,
      0.9998735189437866,
      0.9996072053909302,
      0.9970012307167053,
      0.9796251654624939,
      0.97730952501297,
      0.9590654969215393,
      0.9588978886604309,
      0.9753235578536987,
      0.9565649032592773,
      0.9715685248374939,
      0.9474392533302307,
      0.9502171277999878,
      0.9760817289352417,
      0.9860172271728516,
      0.9804645776748657,
      0.984315037727356,
      0.9685829281806946,
      0.9766729474067688,
      0.9753831028938293,
      0.9962252378463745,
      0.9992287755012512,
      0.9998414516448975,
      0.9997105002403259,
      0.9998524785041809,
      0.9999127388000488,
      0.999947726726532,
      0.9999542236328125,
      0.9999618530273438,
      0.9999550580978394,
      0.9999402761459351,
      0.9999386668205261,
      0.9999200105667114,
      0.9998630881309509,
      0.9997786283493042,
      0.9998472929000854,
      0.9998629093170166,
      0.9999224543571472,
      0.9997843503952026,
      0.9998401999473572,
      0.9998229742050171,
      0.999675452709198,
      0.9997076988220215,
      0.9997751712799072,
      0.9993492960929871,
      0.9969956278800964,
      0.9821699261665344,
      0.9779647588729858,
      0.9520624876022339,
      0.9478871822357178,
      0.9718537926673889,
      0.9596239328384399,
      0.989870548248291,
      0.997658371925354,
      0.9972004294395447,
      0.9989364147186279,
      0.9930046796798706,
      0.9867076873779297,
      0.966741144657135,
      0.9749217629432678,
      0.9808986186981201,
      0.994673490524292,
      0.9903947710990906,
      0.9984312057495117,
      0.9977362155914307,
      0.9996357560157776,
      0.9998323321342468,
      0.9999087452888489,
      0.9998769164085388,
      0.9999336004257202,
      0.9999455809593201,
      0.999885082244873,
      0.9998629093170166,
      0.999838650226593,
      0.9998958706855774,
      0.9998570680618286,
      0.9998704195022583,
      0.9999343156814575,
      0.9999197125434875,
      0.9999462962150574,
      0.9998428225517273,
      0.9998082518577576,
      0.9997916221618652,
      0.9998437762260437,
      0.9998975396156311,
      0.9998727440834045,
      0.9998204708099365,
      0.9975588321685791,
      0.9982026219367981,
      0.9926081299781799,
      0.9983579516410828,
      0.9989590048789978,
      0.9997521042823792,
      0.9998082518577576,
      0.999811053276062,
      0.9996981024742126,
      0.9995185732841492,
      0.9987059235572815
    ],
    [
      0.9417017102241516,
      0.9809360504150391,
      0.9868330955505371,
      0.9878092408180237,
      0.9845185875892639,
      0.9899423122406006,
      0.9902527928352356,
      0.9887309670448303,
      0.9871513843536377,
      0.9893063902854919,
      0.988716721534729,
      0.9799515604972839,
      0.9714337587356567,
      0.9754217267036438,
      0.9669908881187439,
      0.9362258911132812,
      0.9414258003234863,
      0.9484427571296692,
      0.9182185530662537,
      0.9078696966171265,
      0.9286047220230103,
      0.9212399125099182,
      0.9063173532485962,
      0.9149984121322632,
      0.9223634600639343,
      0.9196264743804932,
      0.9273719787597656,
      0.9332565665245056,
      0.9368507862091064,
      0.9256672859191895,
      0.9155395030975342,
      0.9451388716697693,
      0.9512840509414673,
      0.9405823945999146,
      0.9568760395050049,
      0.9758003354072571,
      0.9806138277053833,
      0.9824374914169312,
      0.9912617206573486,
      0.9939302206039429,
      0.9941645264625549,
      0.9945727586746216,
      0.9952483177185059,
      0.995277464389801,
      0.9951964616775513,
      0.9952414631843567,
      0.995098352432251,
      0.9947190284729004,
      0.994552493095398,
      0.9943335056304932,
      0.9940562844276428,
      0.9932560324668884,
      0.9927298426628113,
      0.9924505949020386,
      0.9913061857223511,
      0.9904496669769287,
      0.9900044798851013,
      0.9893930554389954,
      0.9865517616271973,
      0.9869731068611145,
      0.9859765768051147,
      0.9804161190986633,
      0.9594182372093201,
      0.9990071058273315,
      0.9998278617858887,
      0.9998660683631897,
      0.9999134540557861,
      0.9998798966407776,
      0.9996457695960999,
      0.9972658157348633,
      0.9812129735946655,
      0.9791560173034668,
      0.9624212980270386,
      0.9627305269241333,
      0.9777953028678894,
      0.9603785276412964,
      0.9740318655967712,
      0.950555682182312,
      0.9530564546585083,
      0.9779083728790283,
      0.9873919486999512,
      0.9823371171951294,
      0.9857675433158875,
      0.9713976979255676,
      0.9785369634628296,
      0.9772912859916687,
      0.9965360760688782,
      0.9993018507957458,
      0.9998502135276794,
      0.9997183084487915,
      0.9998553395271301,
      0.9999164938926697,
      0.9999499917030334,
      0.9999558925628662,
      0.9999638199806213,
      0.9999572038650513,
      0.9999442100524902,
      0.9999414086341858,
      0.9999239444732666,
      0.9998679757118225,
      0.999778151512146,
      0.9998490214347839,
      0.9998643398284912,
      0.999924898147583,
      0.9997873306274414,
      0.9998401403427124,
      0.999829113483429,
      0.9996898174285889,
      0.9997246861457825,
      0.9997921586036682,
      0.9994046688079834,
      0.9972971677780151,
      0.9834214448928833,
      0.9795454144477844,
      0.9560691118240356,
      0.9513245820999146,
      0.9737865328788757,
      0.9629560112953186,
      0.9907048940658569,
      0.9977957606315613,
      0.997469961643219,
      0.9990362524986267,
      0.9936533570289612,
      0.9877273440361023,
      0.9694950580596924,
      0.9769396781921387,
      0.9825100898742676,
      0.9951911568641663,
      0.9912302494049072,
      0.9985972046852112,
      0.9979733228683472,
      0.9996617436408997,
      0.9998424053192139,
      0.9999125003814697,
      0.9998811483383179,
      0.9999348521232605,
      0.9999483227729797,
      0.9998927712440491,
      0.9998733401298523,
      0.9998551607131958,
      0.9999089241027832,
      0.999870240688324,
      0.9998840093612671,
      0.9999387264251709,
      0.9999244213104248,
      0.9999483227729797,
      0.9998456835746765,
      0.9998082518577576,
      0.9997920989990234,
      0.9998372793197632,
      0.9999008178710938,
      0.9998810887336731,
      0.9998356699943542,
      0.9977717399597168,
      0.998408317565918,
      0.9933881163597107,
      0.9986459612846375,
      0.9991974830627441,
      0.9997847676277161,
      0.9998284578323364,
      0.9998218417167664,
      0.9996951222419739,
      0.9995221495628357,
      0.9987044334411621
    ],
    [
      0.9427816867828369,
      0.9815963506698608,
      0.9871218800544739,
      0.9880216121673584,
      0.9846688508987427,
      0.9901729226112366,
      0.9903863072395325,
      0.9888730645179749,
      0.9874117970466614,
      0.989651083946228,
      0.9890050292015076,
      0.9807218313217163,
      0.9724856019020081,
      0.9762604832649231,
      0.968268632888794,
      0.9393870234489441,
      0.9439277052879333,
      0.9504939317703247,
      0.9222027063369751,
      0.9132318496704102,
      0.9321343302726746,
      0.9253441095352173,
      0.9116127490997314,
      0.9199653267860413,
      0.9260938167572021,
      0.923943042755127,
      0.931866466999054,
      0.93659907579422,
      0.9392988681793213,
      0.9292832612991333,
      0.9190303683280945,
      0.9466837048530579,
      0.9526135921478271,
      0.9417648315429688,
      0.9577320218086243,
      0.9762518405914307,
      0.9809198975563049,
      0.9826119542121887,
      0.9913312196731567,
      0.9940068125724792,
      0.994258463382721,
      0.9946885108947754,
      0.9953448176383972,
      0.9953590631484985,
      0.9952501058578491,
      0.9953368902206421,
      0.995190441608429,
      0.9948029518127441,
      0.9946118593215942,
      0.994412362575531,
      0.9941977262496948,
      0.9933854937553406,
      0.992881178855896,
      0.9925915002822876,
      0.9915539622306824,
      0.990708589553833,
      0.9902049899101257,
      0.9895008206367493,
      0.9867677688598633,
      0.9871416091918945,
      0.9861957430839539,
      0.980610191822052,
      0.9609279632568359,
      0.9990125894546509,
      0.9998292922973633,
      0.9998683333396912,
      0.9999152421951294,
      0.9998852014541626,
      0.9996734261512756,
      0.997450590133667,
      0.9824376106262207,
      0.9805883169174194,
      0.9650804400444031,
      0.9653940200805664,
      0.9795157313346863,
      0.9635006189346313,
      0.9758358597755432,
      0.9530752301216125,
      0.9553296566009521,
      0.9792208671569824,
      0.9883634448051453,
      0.9836822748184204,
      0.9868111610412598,
      0.9734739661216736,
      0.9799375534057617,
      0.9787176847457886,
      0.9968088865280151,
      0.999360203742981,
      0.99985671043396,
      0.9997237920761108,
      0.9998571276664734,
      0.999919056892395,
      0.9999513030052185,
      0.9999570250511169,
      0.999965250492096,
      0.9999585747718811,
      0.9999467134475708,
      0.9999433755874634,
      0.9999259114265442,
      0.9998705983161926,
      0.9997807145118713,
      0.9998498558998108,
      0.9998653531074524,
      0.9999265670776367,
      0.999790608882904,
      0.9998452067375183,
      0.9998313188552856,
      0.9997029304504395,
      0.9997389316558838,
      0.999805212020874,
      0.9994568228721619,
      0.9975153207778931,
      0.9843701124191284,
      0.9808192849159241,
      0.9592986106872559,
      0.9541374444961548,
      0.9754253625869751,
      0.9655203223228455,
      0.9912703633308411,
      0.9978997707366943,
      0.9976957440376282,
      0.9991176724433899,
      0.9941600561141968,
      0.9884810447692871,
      0.971526026725769,
      0.9784042835235596,
      0.9837446212768555,
      0.9956398010253906,
      0.9918628931045532,
      0.9987120032310486,
      0.9981451630592346,
      0.9996836185455322,
      0.9998492002487183,
      0.9999151825904846,
      0.9998841881752014,
      0.9999358654022217,
      0.9999504089355469,
      0.9998998641967773,
      0.9998804926872253,
      0.9998646378517151,
      0.9999165534973145,
      0.9998782277107239,
      0.9998919367790222,
      0.9999415874481201,
      0.9999274015426636,
      0.9999495148658752,
      0.9998476505279541,
      0.9998074769973755,
      0.9997926950454712,
      0.9998376965522766,
      0.99990314245224,
      0.9998865723609924,
      0.9998447895050049,
      0.9979050755500793,
      0.9985303282737732,
      0.9938896298408508,
      0.9988056421279907,
      0.9993174076080322,
      0.9998043179512024,
      0.9998407959938049,
      0.9998281598091125,
      0.9997004270553589,
      0.9995242953300476,
      0.9987013936042786
    ],
    [
      0.9445791244506836,
      0.982245147228241,
      0.987406313419342,
      0.9883354902267456,
      0.9850531220436096,
      0.9904683232307434,
      0.9906102418899536,
      0.9892032742500305,
      0.9876500964164734,
      0.9899418354034424,
      0.9892390966415405,
      0.9812356233596802,
      0.9724488258361816,
      0.9766721725463867,
      0.969363808631897,
      0.9419783353805542,
      0.9457011818885803,
      0.9524160027503967,
      0.9258816838264465,
      0.917792797088623,
      0.9350486993789673,
      0.9290338754653931,
      0.91679847240448,
      0.9244503378868103,
      0.9297248125076294,
      0.9285852909088135,
      0.9362497925758362,
      0.9399466514587402,
      0.9421215057373047,
      0.9330847859382629,
      0.9229349493980408,
      0.9486258029937744,
      0.9542322158813477,
      0.9439036846160889,
      0.9589118957519531,
      0.9767378568649292,
      0.9812251329421997,
      0.9828041791915894,
      0.9914054274559021,
      0.9941228032112122,
      0.9943398833274841,
      0.9947691559791565,
      0.9954333305358887,
      0.9954628944396973,
      0.9953283667564392,
      0.9954115748405457,
      0.9953327775001526,
      0.9948965311050415,
      0.9946537613868713,
      0.9945274591445923,
      0.9943638443946838,
      0.9935339093208313,
      0.9930546283721924,
      0.9927571415901184,
      0.9917109608650208,
      0.9908813834190369,
      0.9904964566230774,
      0.9897744655609131,
      0.9870468974113464,
      0.9873319268226624,
      0.9864699840545654,
      0.9813596606254578,
      0.962976336479187,
      0.9990155100822449,
      0.9998307228088379,
      0.9998703598976135,
      0.9999170303344727,
      0.9998900294303894,
      0.9996978640556335,
      0.9976068139076233,
      0.9834485054016113,
      0.9818055033683777,
      0.9674688577651978,
      0.967647910118103,
      0.9809489846229553,
      0.9663885235786438,
      0.9775189161300659,
      0.9555941820144653,
      0.9580057859420776,
      0.9805493354797363,
      0.9892105460166931,
      0.9848440885543823,
      0.9877490401268005,
      0.9754033088684082,
      0.9812436103820801,
      0.9800185561180115,
      0.9970616698265076,
      0.9994218349456787,
      0.9998632073402405,
      0.9997307658195496,
      0.9998590350151062,
      0.9999217987060547,
      0.9999529719352722,
      0.9999582767486572,
      0.999966561794281,
      0.9999597072601318,
      0.9999489188194275,
      0.9999450445175171,
      0.9999276995658875,
      0.999872088432312,
      0.999779462814331,
      0.9998465776443481,
      0.9998660087585449,
      0.9999278783798218,
      0.9997934699058533,
      0.9998492002487183,
      0.9998348951339722,
      0.9997148513793945,
      0.9997525811195374,
      0.9998162984848022,
      0.9995163679122925,
      0.9977210760116577,
      0.9854190349578857,
      0.9821038246154785,
      0.9624399542808533,
      0.9571055173873901,
      0.9769394993782043,
      0.9680629968643188,
      0.99200040102005,
      0.9980151057243347,
      0.9979285001754761,
      0.9991920590400696,
      0.9946346282958984,
      0.9891977906227112,
      0.9734945893287659,
      0.9798381328582764,
      0.9849514365196228,
      0.996003270149231,
      0.9924808740615845,
      0.9988116025924683,
      0.9982944130897522,
      0.9997081756591797,
      0.9998562335968018,
      0.9999179244041443,
      0.9998866319656372,
      0.9999367594718933,
      0.9999522566795349,
      0.9999036192893982,
      0.9998860359191895,
      0.9998723864555359,
      0.9999222755432129,
      0.9998850226402283,
      0.9998989701271057,
      0.9999439716339111,
      0.999930739402771,
      0.9999505281448364,
      0.9998494982719421,
      0.999807596206665,
      0.9997936487197876,
      0.9998384118080139,
      0.9999051690101624,
      0.9998915791511536,
      0.999852180480957,
      0.9980023503303528,
      0.9986125230789185,
      0.9942312240600586,
      0.9989081621170044,
      0.9993950724601746,
      0.999818742275238,
      0.9998509883880615,
      0.9998332262039185,
      0.9997027516365051,
      0.999523937702179,
      0.9986943006515503
    ],
    [
      0.9511473774909973,
      0.9833998680114746,
      0.9879526495933533,
      0.9890299439430237,
      0.9863628149032593,
      0.9909813404083252,
      0.9910674095153809,
      0.9898879528045654,
      0.9885245561599731,
      0.9904504418373108,
      0.989717423915863,
      0.9825856685638428,
      0.9746310114860535,
      0.9780421853065491,
      0.9708657264709473,
      0.9459335803985596,
      0.9489774703979492,
      0.9545798301696777,
      0.9301310777664185,
      0.9235113859176636,
      0.9384014010429382,
      0.933007538318634,
      0.922603964805603,
      0.9290897846221924,
      0.933307409286499,
      0.9327889680862427,
      0.940346360206604,
      0.9430967569351196,
      0.9447593688964844,
      0.9365581274032593,
      0.9265012145042419,
      0.9502569437026978,
      0.9556171894073486,
      0.9458054304122925,
      0.9598317742347717,
      0.9771002531051636,
      0.9814422130584717,
      0.9828240275382996,
      0.9913793206214905,
      0.994172990322113,
      0.9943665266036987,
      0.9947947859764099,
      0.9954885244369507,
      0.9955336451530457,
      0.9953818917274475,
      0.9954601526260376,
      0.9954245686531067,
      0.9949816465377808,
      0.9947381615638733,
      0.9946130514144897,
      0.99444180727005,
      0.9936472177505493,
      0.993150532245636,
      0.9928202033042908,
      0.9918197393417358,
      0.9909842014312744,
      0.9906573295593262,
      0.9899274706840515,
      0.9872651100158691,
      0.9874594211578369,
      0.9866436123847961,
      0.9818216562271118,
      0.964727520942688,
      0.9990255832672119,
      0.9998325109481812,
      0.9998727440834045,
      0.9999188780784607,
      0.9998949766159058,
      0.9997234344482422,
      0.997778058052063,
      0.9846104383468628,
      0.9830441474914551,
      0.9698972702026367,
      0.9701278209686279,
      0.982433021068573,
      0.969139814376831,
      0.9793723225593567,
      0.9587987065315247,
      0.9608122110366821,
      0.9817790389060974,
      0.9900447726249695,
      0.9859551787376404,
      0.9886153936386108,
      0.977118968963623,
      0.9825108647346497,
      0.981478214263916,
      0.9973273277282715,
      0.999481737613678,
      0.9998699426651001,
      0.9997383952140808,
      0.999861478805542,
      0.999924898147583,
      0.9999546408653259,
      0.9999594688415527,
      0.9999680519104004,
      0.9999610781669617,
      0.9999514222145081,
      0.9999468326568604,
      0.9999298453330994,
      0.9998745322227478,
      0.9997816681861877,
      0.9998506903648376,
      0.9998677968978882,
      0.9999297261238098,
      0.9997962713241577,
      0.9998533129692078,
      0.9998396635055542,
      0.9997247457504272,
      0.9997642040252686,
      0.9998255372047424,
      0.9995433688163757,
      0.9979323148727417,
      0.9863978624343872,
      0.9833249449729919,
      0.9652827978134155,
      0.9598742723464966,
      0.9784643054008484,
      0.9704553484916687,
      0.992710292339325,
      0.998153567314148,
      0.9981099963188171,
      0.9992609620094299,
      0.9950617551803589,
      0.9899435043334961,
      0.9754447937011719,
      0.9811500310897827,
      0.9860700368881226,
      0.9963407516479492,
      0.9930223226547241,
      0.9988981485366821,
      0.9984265565872192,
      0.9997288584709167,
      0.9998624324798584,
      0.9999207258224487,
      0.9998896718025208,
      0.999937891960144,
      0.9999540448188782,
      0.9999082088470459,
      0.9998923540115356,
      0.9998813271522522,
      0.9999288320541382,
      0.9998923540115356,
      0.9999064207077026,
      0.9999465346336365,
      0.9999336004257202,
      0.9999517798423767,
      0.9998528361320496,
      0.9998079538345337,
      0.9997943639755249,
      0.999839186668396,
      0.9999073147773743,
      0.9998958110809326,
      0.9998623132705688,
      0.9981216192245483,
      0.9987122416496277,
      0.9947031140327454,
      0.9990410804748535,
      0.9994890689849854,
      0.9998344779014587,
      0.9998619556427002,
      0.999839186668396,
      0.9997074007987976,
      0.9995251297950745,
      0.9987019300460815
    ],
    [
      0.9552268385887146,
      0.984228253364563,
      0.9883966445922852,
      0.9896186590194702,
      0.987152099609375,
      0.9912499785423279,
      0.991385817527771,
      0.9903125166893005,
      0.989035427570343,
      0.9907851815223694,
      0.9900453090667725,
      0.9835224747657776,
      0.9758102297782898,
      0.9791322350502014,
      0.972360372543335,
      0.9494964480400085,
      0.9516322612762451,
      0.9583472013473511,
      0.9340285658836365,
      0.9282612800598145,
      0.9413254261016846,
      0.9360836744308472,
      0.9261435270309448,
      0.9315808415412903,
      0.9355024099349976,
      0.9347758293151855,
      0.9427062273025513,
      0.9445177316665649,
      0.9464024305343628,
      0.9390555024147034,
      0.9291088581085205,
      0.9506469964981079,
      0.9565243721008301,
      0.9470160007476807,
      0.9603260159492493,
      0.9773178100585938,
      0.981468915939331,
      0.9827548861503601,
      0.9913740754127502,
      0.9942266345024109,
      0.9944050312042236,
      0.9948392510414124,
      0.9955222010612488,
      0.9955959916114807,
      0.9954286217689514,
      0.9954928159713745,
      0.995493471622467,
      0.9950612187385559,
      0.9948146343231201,
      0.994666576385498,
      0.9945355653762817,
      0.9937491416931152,
      0.9931749105453491,
      0.992850124835968,
      0.9919341206550598,
      0.9910287857055664,
      0.9907010793685913,
      0.9899969100952148,
      0.9874902963638306,
      0.9876075387001038,
      0.9867015480995178,
      0.9819900393486023,
      0.9666599035263062,
      0.9990260004997253,
      0.9998340010643005,
      0.9998742341995239,
      0.9999223947525024,
      0.9998986124992371,
      0.9997401237487793,
      0.9978907108306885,
      0.9853236079216003,
      0.983791172504425,
      0.9712706804275513,
      0.9716837406158447,
      0.9834451079368591,
      0.9710954427719116,
      0.9807460308074951,
      0.9610050320625305,
      0.9627901315689087,
      0.9826407432556152,
      0.9906346201896667,
      0.9866755604743958,
      0.9891648292541504,
      0.9781831502914429,
      0.983305811882019,
      0.9824363589286804,
      0.9975234866142273,
      0.9995282888412476,
      0.9998745918273926,
      0.9997431635856628,
      0.9998626708984375,
      0.9999266266822815,
      0.999955952167511,
      0.9999603629112244,
      0.9999690651893616,
      0.9999620318412781,
      0.9999529123306274,
      0.9999479651451111,
      0.9999312162399292,
      0.9998762011528015,
      0.9997878074645996,
      0.9998503923416138,
      0.9998680949211121,
      0.9999309778213501,
      0.9997978806495667,
      0.9998564124107361,
      0.9998438358306885,
      0.9997340440750122,
      0.9997764825820923,
      0.9998341798782349,
      0.99957275390625,
      0.9980713725090027,
      0.9870629906654358,
      0.9839524030685425,
      0.9666662216186523,
      0.9615709185600281,
      0.9793986678123474,
      0.9720067977905273,
      0.9931685924530029,
      0.9982156157493591,
      0.9982742071151733,
      0.999293327331543,
      0.9953436255455017,
      0.9903697371482849,
      0.9766169190406799,
      0.981882631778717,
      0.9865659475326538,
      0.9965624213218689,
      0.9934080243110657,
      0.9989817142486572,
      0.9985800385475159,
      0.9997495412826538,
      0.9998677372932434,
      0.9999229311943054,
      0.9998918175697327,
      0.9999386072158813,
      0.9999552965164185,
      0.9999116063117981,
      0.9998968243598938,
      0.9998885989189148,
      0.9999365210533142,
      0.9998969435691833,
      0.9999131560325623,
      0.9999487996101379,
      0.9999354481697083,
      0.9999529719352722,
      0.999855101108551,
      0.9998087286949158,
      0.9997957944869995,
      0.999840259552002,
      0.9999089241027832,
      0.9998995661735535,
      0.9998677372932434,
      0.9982349872589111,
      0.9987956285476685,
      0.9950659871101379,
      0.9991512894630432,
      0.9995584487915039,
      0.9998473525047302,
      0.9998668432235718,
      0.999843955039978,
      0.9997100234031677,
      0.999525249004364,
      0.998698353767395
    ],
    [
      0.9582207798957825,
      0.9852327108383179,
      0.9890373945236206,
      0.9901716113090515,
      0.9878193140029907,
      0.9914904236793518,
      0.9917250871658325,
      0.9907876253128052,
      0.9894468784332275,
      0.9910943508148193,
      0.9903936982154846,
      0.9843637943267822,
      0.9769137501716614,
      0.9800723195075989,
      0.9735483527183533,
      0.9525876641273499,
      0.9539868831634521,
      0.9601966738700867,
      0.9372631311416626,
      0.9323872327804565,
      0.9442894458770752,
      0.9390002489089966,
      0.929724395275116,
      0.9346892237663269,
      0.9380362629890442,
      0.9366381168365479,
      0.9449613690376282,
      0.9464552998542786,
      0.9480896592140198,
      0.9414446353912354,
      0.9315112829208374,
      0.9519397020339966,
      0.9578090310096741,
      0.9485849142074585,
      0.9611215591430664,
      0.9777783155441284,
      0.9819620251655579,
      0.982971727848053,
      0.9915264248847961,
      0.994318425655365,
      0.9944674372673035,
      0.9948996305465698,
      0.9956053495407104,
      0.9956374764442444,
      0.9954760670661926,
      0.9955364465713501,
      0.9955609440803528,
      0.9951028227806091,
      0.9948522448539734,
      0.9947261214256287,
      0.9945683479309082,
      0.9937946796417236,
      0.9932348728179932,
      0.992876410484314,
      0.9920000433921814,
      0.9910487532615662,
      0.990688681602478,
      0.9900040030479431,
      0.9876157641410828,
      0.9877145290374756,
      0.9867213368415833,
      0.9820955395698547,
      0.9676274061203003,
      0.9990278482437134,
      0.9998347759246826,
      0.9998756051063538,
      0.9999232888221741,
      0.9999018311500549,
      0.9997625350952148,
      0.9980498552322388,
      0.9862263798713684,
      0.9846568703651428,
      0.9727742671966553,
      0.9732898473739624,
      0.9844588041305542,
      0.9728605151176453,
      0.982053279876709,
      0.9631905555725098,
      0.9649902582168579,
      0.983575165271759,
      0.9912296533584595,
      0.9873801469802856,
      0.9897401928901672,
      0.9792637825012207,
      0.9842164516448975,
      0.9835629463195801,
      0.9977405071258545,
      0.9995812177658081,
      0.9998793601989746,
      0.9997479319572449,
      0.9998636245727539,
      0.9999281764030457,
      0.9999568462371826,
      0.9999611377716064,
      0.999970018863678,
      0.9999628067016602,
      0.9999544620513916,
      0.9999490976333618,
      0.9999321699142456,
      0.9998769760131836,
      0.9997891187667847,
      0.999851644039154,
      0.9998689293861389,
      0.999932050704956,
      0.999800443649292,
      0.9998602271080017,
      0.9998488426208496,
      0.9997386336326599,
      0.9997883439064026,
      0.9998383522033691,
      0.9995966553688049,
      0.9982010126113892,
      0.9876613616943359,
      0.9845919609069824,
      0.9678511023521423,
      0.9632330536842346,
      0.9803504943847656,
      0.9733744263648987,
      0.9935501217842102,
      0.998272716999054,
      0.9983948469161987,
      0.9993372559547424,
      0.9957124590873718,
      0.9908332824707031,
      0.9777511954307556,
      0.982631266117096,
      0.9870954751968384,
      0.9967843294143677,
      0.9937765598297119,
      0.9990759491920471,
      0.998715877532959,
      0.9997678399085999,
      0.9998727440834045,
      0.999924898147583,
      0.999893844127655,
      0.9999390244483948,
      0.9999563097953796,
      0.9999133348464966,
      0.9998974800109863,
      0.9998922944068909,
      0.9999381303787231,
      0.9999028444290161,
      0.9999185800552368,
      0.9999507665634155,
      0.9999373555183411,
      0.9999539852142334,
      0.9998573660850525,
      0.9998093247413635,
      0.9997970461845398,
      0.9998410940170288,
      0.9999105334281921,
      0.9999033808708191,
      0.9998739361763,
      0.9983686208724976,
      0.9988929033279419,
      0.9954180717468262,
      0.9992270469665527,
      0.9996049404144287,
      0.9998547434806824,
      0.9998722076416016,
      0.999846875667572,
      0.9997114539146423,
      0.9995247721672058,
      0.9986940622329712
    ],
    [
      0.9618484973907471,
      0.985999345779419,
      0.9895842671394348,
      0.9907012581825256,
      0.9887939095497131,
      0.9919182658195496,
      0.9921248555183411,
      0.9912710189819336,
      0.9900157451629639,
      0.9914695024490356,
      0.9907474517822266,
      0.9851657152175903,
      0.9781047701835632,
      0.9811558127403259,
      0.9748784899711609,
      0.955715537071228,
      0.9562804698944092,
      0.9622529745101929,
      0.9407771825790405,
      0.9366782307624817,
      0.9474599957466125,
      0.9423350095748901,
      0.9341750741004944,
      0.938057541847229,
      0.9408401250839233,
      0.9398102760314941,
      0.9480050206184387,
      0.9487373232841492,
      0.9500950574874878,
      0.9443849325180054,
      0.9342389106750488,
      0.9534657001495361,
      0.9591169357299805,
      0.950398325920105,
      0.9619197249412537,
      0.9783027768135071,
      0.9825007915496826,
      0.9832972288131714,
      0.9916911125183105,
      0.9944720268249512,
      0.9945856332778931,
      0.99498450756073,
      0.9957017302513123,
      0.9957247376441956,
      0.9955563545227051,
      0.9955961108207703,
      0.9956441521644592,
      0.9951906800270081,
      0.9949558973312378,
      0.9948105812072754,
      0.9946072101593018,
      0.9938989877700806,
      0.9933614134788513,
      0.9929071664810181,
      0.9920608997344971,
      0.9911673069000244,
      0.9908560514450073,
      0.9900814294815063,
      0.9878044128417969,
      0.9878913164138794,
      0.9868336915969849,
      0.9823772311210632,
      0.9687680006027222,
      0.9990276098251343,
      0.999836266040802,
      0.9998779296875,
      0.999923050403595,
      0.999905526638031,
      0.999782145023346,
      0.9982094168663025,
      0.9872827529907227,
      0.9856218099594116,
      0.9742372035980225,
      0.9748674631118774,
      0.9854505062103271,
      0.9746503233909607,
      0.9834214448928833,
      0.9654970169067383,
      0.9673501253128052,
      0.984552264213562,
      0.9917848110198975,
      0.9881266355514526,
      0.9903550744056702,
      0.9804409742355347,
      0.9852381944656372,
      0.9848119020462036,
      0.9979509115219116,
      0.9996268153190613,
      0.999884307384491,
      0.9997529983520508,
      0.999864935874939,
      0.9999299049377441,
      0.9999581575393677,
      0.9999619722366333,
      0.9999710321426392,
      0.9999638795852661,
      0.9999561309814453,
      0.9999502301216125,
      0.9999333620071411,
      0.9998756051063538,
      0.9997913837432861,
      0.9998527765274048,
      0.999869704246521,
      0.9999335408210754,
      0.9998049139976501,
      0.9998664259910583,
      0.9998531937599182,
      0.999745786190033,
      0.9997983574867249,
      0.9998454451560974,
      0.9996244311332703,
      0.9983499646186829,
      0.9884408712387085,
      0.9854702353477478,
      0.9699192047119141,
      0.9660208225250244,
      0.9816566705703735,
      0.9752951264381409,
      0.9941420555114746,
      0.9983397126197815,
      0.9985249042510986,
      0.9993774890899658,
      0.9960556030273438,
      0.9914095401763916,
      0.9792090654373169,
      0.9835597276687622,
      0.9877642393112183,
      0.9970170855522156,
      0.9941849708557129,
      0.9991711974143982,
      0.9988362193107605,
      0.9997841715812683,
      0.9998774528503418,
      0.9999266862869263,
      0.9998956322669983,
      0.9999398589134216,
      0.9999575018882751,
      0.999916672706604,
      0.9999039769172668,
      0.99989914894104,
      0.9999428391456604,
      0.9999070167541504,
      0.999922513961792,
      0.9999526739120483,
      0.999939501285553,
      0.999954879283905,
      0.9998598098754883,
      0.9998103976249695,
      0.9997988343238831,
      0.999842643737793,
      0.9999121427536011,
      0.9999072551727295,
      0.9998791813850403,
      0.9985451102256775,
      0.999004065990448,
      0.995838463306427,
      0.9993247389793396,
      0.9996539950370789,
      0.999862015247345,
      0.9998770356178284,
      0.9998488426208496,
      0.9997107982635498,
      0.99952232837677,
      0.9986810684204102
    ],
    [
      0.9657874703407288,
      0.9865738153457642,
      0.9900475144386292,
      0.9910996556282043,
      0.9898062944412231,
      0.9923256039619446,
      0.9925217032432556,
      0.9917186498641968,
      0.9905965924263,
      0.9918327331542969,
      0.9911473393440247,
      0.9859586954116821,
      0.979150652885437,
      0.9821890592575073,
      0.9763320684432983,
      0.9588309526443481,
      0.9588248133659363,
      0.9645317196846008,
      0.9446225166320801,
      0.9417263269424438,
      0.9512178897857666,
      0.9461405873298645,
      0.9394274950027466,
      0.9422519207000732,
      0.9443835020065308,
      0.9442994594573975,
      0.9518759250640869,
      0.9518126249313354,
      0.9527806043624878,
      0.9478781223297119,
      0.9380860924720764,
      0.9558348655700684,
      0.9611551761627197,
      0.952934980392456,
      0.9636584520339966,
      0.9792200326919556,
      0.9832231998443604,
      0.9837774634361267,
      0.9919875264167786,
      0.994661808013916,
      0.9947418570518494,
      0.9951141476631165,
      0.9958248138427734,
      0.9958498477935791,
      0.9956825971603394,
      0.9957609176635742,
      0.9958260655403137,
      0.9953759908676147,
      0.9951517581939697,
      0.995015561580658,
      0.9947816729545593,
      0.9941028356552124,
      0.9936098456382751,
      0.9930911064147949,
      0.992219865322113,
      0.9913874864578247,
      0.9910890460014343,
      0.9902904033660889,
      0.9880571365356445,
      0.9881986975669861,
      0.987068235874176,
      0.9826986789703369,
      0.9696451425552368,
      0.9990324378013611,
      0.9998385906219482,
      0.9998804330825806,
      0.9999247193336487,
      0.9999085664749146,
      0.9998007416725159,
      0.9983537197113037,
      0.9884041547775269,
      0.9867526292800903,
      0.9760998487472534,
      0.9766544699668884,
      0.986559271812439,
      0.9767176508903503,
      0.9850550293922424,
      0.968402624130249,
      0.9702866077423096,
      0.9856998324394226,
      0.9924252033233643,
      0.9890551567077637,
      0.9910613298416138,
      0.9818029999732971,
      0.9863268136978149,
      0.9862274527549744,
      0.9981798529624939,
      0.9996721148490906,
      0.9998897314071655,
      0.9997597336769104,
      0.9998669028282166,
      0.9999327063560486,
      0.9999597668647766,
      0.9999633431434631,
      0.999972403049469,
      0.9999651312828064,
      0.9999582767486572,
      0.9999516010284424,
      0.9999350309371948,
      0.9998774528503418,
      0.9997932314872742,
      0.999853253364563,
      0.9998711347579956,
      0.9999353289604187,
      0.9998084306716919,
      0.9998709559440613,
      0.9998573064804077,
      0.999754786491394,
      0.9998103380203247,
      0.9998569488525391,
      0.9996700286865234,
      0.9985785484313965,
      0.9893797039985657,
      0.9865822792053223,
      0.9725626111030579,
      0.9692006707191467,
      0.983223021030426,
      0.9774321913719177,
      0.9947459101676941,
      0.9984173774719238,
      0.9986757040023804,
      0.9994279742240906,
      0.9964618682861328,
      0.9921510815620422,
      0.9810236692428589,
      0.984775185585022,
      0.9886709451675415,
      0.9973272085189819,
      0.9946945309638977,
      0.999278724193573,
      0.9989759922027588,
      0.9998020529747009,
      0.9998834729194641,
      0.9999290108680725,
      0.9998980760574341,
      0.9999408721923828,
      0.9999587535858154,
      0.9999194741249084,
      0.9999089241027832,
      0.9999039173126221,
      0.9999459385871887,
      0.9999140501022339,
      0.9999262690544128,
      0.9999549388885498,
      0.9999421238899231,
      0.9999561309814453,
      0.9998629093170166,
      0.9998118281364441,
      0.9998013973236084,
      0.9998448491096497,
      0.9999145865440369,
      0.9999114274978638,
      0.9998850226402283,
      0.9986879825592041,
      0.9990988969802856,
      0.9961897730827332,
      0.9993960857391357,
      0.9996962547302246,
      0.9998699426651001,
      0.9998834133148193,
      0.9998526573181152,
      0.9997128248214722,
      0.9995197653770447,
      0.9986711740493774
    ],
    [
      0.9691057801246643,
      0.9873663187026978,
      0.9907239675521851,
      0.9916757941246033,
      0.9908650517463684,
      0.9928680062294006,
      0.9930267333984375,
      0.9923271536827087,
      0.9911705851554871,
      0.9922600984573364,
      0.9916347861289978,
      0.9869329929351807,
      0.9799432158470154,
      0.9829217195510864,
      0.9778580069541931,
      0.9618535041809082,
      0.9614948034286499,
      0.9667688012123108,
      0.9490529894828796,
      0.9475173950195312,
      0.9553493857383728,
      0.9507862329483032,
      0.945993185043335,
      0.9478030204772949,
      0.9493988752365112,
      0.9507385492324829,
      0.9567869305610657,
      0.9561216831207275,
      0.9565454721450806,
      0.9522616863250732,
      0.9435371160507202,
      0.959357500076294,
      0.9638177156448364,
      0.9562456011772156,
      0.9660142660140991,
      0.9804884791374207,
      0.9841322898864746,
      0.9845040440559387,
      0.9923869967460632,
      0.9949254989624023,
      0.9949738383293152,
      0.9953373074531555,
      0.9960122108459473,
      0.9960061311721802,
      0.9958853721618652,
      0.9959721565246582,
      0.996033251285553,
      0.9955958127975464,
      0.9953909516334534,
      0.9952728748321533,
      0.9950078129768372,
      0.9943341612815857,
      0.9939056634902954,
      0.9934083223342896,
      0.992563009262085,
      0.9917089939117432,
      0.9914020895957947,
      0.9906862378120422,
      0.9886342287063599,
      0.9886006116867065,
      0.9875115752220154,
      0.9833937883377075,
      0.9712611436843872,
      0.9990423917770386,
      0.9998407363891602,
      0.9998828172683716,
      0.9999285936355591,
      0.9999136328697205,
      0.9998222589492798,
      0.9985577464103699,
      0.9896465539932251,
      0.9880980253219604,
      0.9784154891967773,
      0.978815495967865,
      0.9877859354019165,
      0.9789246320724487,
      0.9868413805961609,
      0.9719504117965698,
      0.973858654499054,
      0.9871031045913696,
      0.9931522607803345,
      0.990128219127655,
      0.9918817281723022,
      0.983439028263092,
      0.9876620173454285,
      0.987830638885498,
      0.998444139957428,
      0.9997200965881348,
      0.9998952746391296,
      0.9997665882110596,
      0.9998687505722046,
      0.9999354481697083,
      0.9999614357948303,
      0.9999644160270691,
      0.9999738931655884,
      0.9999663829803467,
      0.9999603033065796,
      0.9999529719352722,
      0.9999364614486694,
      0.9998792409896851,
      0.9997952580451965,
      0.9998554587364197,
      0.9998728632926941,
      0.9999369382858276,
      0.9998119473457336,
      0.9998756647109985,
      0.9998618364334106,
      0.9997639656066895,
      0.9998215436935425,
      0.9998705983161926,
      0.999713659286499,
      0.9988453388214111,
      0.9905576705932617,
      0.9880335927009583,
      0.9757653474807739,
      0.9728909730911255,
      0.985005795955658,
      0.9801013469696045,
      0.9954268932342529,
      0.9985102415084839,
      0.9988338351249695,
      0.9994856119155884,
      0.9970175623893738,
      0.9930748343467712,
      0.9832031726837158,
      0.9863451719284058,
      0.9898326992988586,
      0.9976581931114197,
      0.9953051209449768,
      0.9993868470191956,
      0.9990809559822083,
      0.9998180270195007,
      0.9998894929885864,
      0.9999313950538635,
      0.9999005198478699,
      0.9999420046806335,
      0.9999603629112244,
      0.9999225735664368,
      0.9999125599861145,
      0.9999085068702698,
      0.9999492168426514,
      0.9999189376831055,
      0.9999311566352844,
      0.999957263469696,
      0.9999452233314514,
      0.9999576210975647,
      0.9998665452003479,
      0.9998128414154053,
      0.9998037219047546,
      0.9998468160629272,
      0.9999170303344727,
      0.9999161958694458,
      0.9998909831047058,
      0.9988058805465698,
      0.9991898536682129,
      0.9964897036552429,
      0.9994477033615112,
      0.999724805355072,
      0.9998776316642761,
      0.9998893141746521,
      0.99985671043396,
      0.9997003674507141,
      0.9995176792144775,
      0.998661458492279
    ],
    [
      0.9733380079269409,
      0.98846435546875,
      0.9916893839836121,
      0.9924664497375488,
      0.9922340512275696,
      0.9936565160751343,
      0.993797779083252,
      0.9931668639183044,
      0.9919840097427368,
      0.9928251504898071,
      0.9923137426376343,
      0.988131582736969,
      0.9810371398925781,
      0.9837864637374878,
      0.9795458316802979,
      0.9652661085128784,
      0.9642945528030396,
      0.9691017866134644,
      0.9538276791572571,
      0.953673243522644,
      0.9591963291168213,
      0.9553766846656799,
      0.9529849886894226,
      0.953354001045227,
      0.9546877145767212,
      0.9570330381393433,
      0.9615573287010193,
      0.9602095484733582,
      0.959882378578186,
      0.9562708139419556,
      0.9490721225738525,
      0.9630426168441772,
      0.9656289219856262,
      0.9590755105018616,
      0.9679709076881409,
      0.9815961122512817,
      0.9848190546035767,
      0.9850915670394897,
      0.9927911162376404,
      0.9952582716941833,
      0.9952815771102905,
      0.9956560134887695,
      0.9962829947471619,
      0.9962565898895264,
      0.9961512684822083,
      0.9962407350540161,
      0.9962683320045471,
      0.9958642721176147,
      0.9956706762313843,
      0.9955962300300598,
      0.9953344464302063,
      0.9947277307510376,
      0.9943716526031494,
      0.9939414858818054,
      0.9931713938713074,
      0.9923678636550903,
      0.9920535683631897,
      0.9915148019790649,
      0.9897052049636841,
      0.9894135594367981,
      0.9883899688720703,
      0.9848694801330566,
      0.9738779664039612,
      0.9990636110305786,
      0.9998445510864258,
      0.9998862147331238,
      0.9999306201934814,
      0.999917209148407,
      0.9998369812965393,
      0.9987027645111084,
      0.9908007383346558,
      0.9893717169761658,
      0.9807750582695007,
      0.9809633493423462,
      0.9889654517173767,
      0.9812399744987488,
      0.9883918762207031,
      0.9746797680854797,
      0.9766281843185425,
      0.9882975220680237,
      0.9937534332275391,
      0.9911928772926331,
      0.9926345348358154,
      0.9851037859916687,
      0.9888985753059387,
      0.9894375801086426,
      0.998686671257019,
      0.9997655153274536,
      0.9999001622200012,
      0.9997743368148804,
      0.9998711943626404,
      0.9999380707740784,
      0.9999628663063049,
      0.9999655485153198,
      0.9999750852584839,
      0.9999678134918213,
      0.999962329864502,
      0.9999547600746155,
      0.999938428401947,
      0.9998814463615417,
      0.9997981190681458,
      0.9998582601547241,
      0.9998748302459717,
      0.9999383091926575,
      0.9998164176940918,
      0.9998815059661865,
      0.9998664855957031,
      0.9997674822807312,
      0.9998261332511902,
      0.9998771548271179,
      0.9997445344924927,
      0.9989923238754272,
      0.9914872050285339,
      0.9892852902412415,
      0.9783905744552612,
      0.9758031368255615,
      0.9863757491111755,
      0.9826111197471619,
      0.9960415959358215,
      0.9985955953598022,
      0.9989228248596191,
      0.999526858329773,
      0.9973763823509216,
      0.9939271211624146,
      0.9853859543800354,
      0.9878682494163513,
      0.9909802675247192,
      0.9979204535484314,
      0.995822548866272,
      0.9994457960128784,
      0.999122142791748,
      0.9998276829719543,
      0.9998964667320251,
      0.9999335408210754,
      0.9999029636383057,
      0.9999437928199768,
      0.9999617338180542,
      0.9999250769615173,
      0.9999168515205383,
      0.999912440776825,
      0.9999520182609558,
      0.9999232292175293,
      0.999934732913971,
      0.9999591112136841,
      0.9999474883079529,
      0.9999589323997498,
      0.9998701810836792,
      0.9998146295547485,
      0.9998066425323486,
      0.9998490810394287,
      0.9999194145202637,
      0.9999191761016846,
      0.9998969435691833,
      0.9988764524459839,
      0.999234139919281,
      0.9966931343078613,
      0.9994717836380005,
      0.999744176864624,
      0.999883234500885,
      0.9998939037322998,
      0.9998576045036316,
      0.9997113347053528,
      0.9995099902153015,
      0.9986477494239807
    ],
    [
      0.9779155254364014,
      0.9899545907974243,
      0.9928081035614014,
      0.9933924078941345,
      0.9934566617012024,
      0.9944950938224792,
      0.9946187138557434,
      0.9940443634986877,
      0.9929118752479553,
      0.9934882521629333,
      0.993131697177887,
      0.9894334673881531,
      0.9825425148010254,
      0.9848229885101318,
      0.9815784096717834,
      0.9689521789550781,
      0.9672211408615112,
      0.9714572429656982,
      0.9588316679000854,
      0.9597150683403015,
      0.9632861614227295,
      0.9602999687194824,
      0.9597304463386536,
      0.9594148397445679,
      0.9603452086448669,
      0.9631950259208679,
      0.9664617776870728,
      0.9645439386367798,
      0.9642416834831238,
      0.9605442881584167,
      0.9555769562721252,
      0.9673539400100708,
      0.968443751335144,
      0.9621820449829102,
      0.9706047773361206,
      0.9829423427581787,
      0.9855983257293701,
      0.9859878420829773,
      0.9933756589889526,
      0.9956497550010681,
      0.9956824779510498,
      0.9960737228393555,
      0.9966230392456055,
      0.9966008067131042,
      0.9965312480926514,
      0.9965672492980957,
      0.9966052770614624,
      0.9962714910507202,
      0.9960919618606567,
      0.9960160851478577,
      0.9958305358886719,
      0.995273232460022,
      0.9949458837509155,
      0.9946113228797913,
      0.9939501881599426,
      0.9931889772415161,
      0.9928396940231323,
      0.9925283193588257,
      0.9910173416137695,
      0.9903872013092041,
      0.9894187450408936,
      0.9865785837173462,
      0.9767543077468872,
      0.9990839958190918,
      0.9998482465744019,
      0.9998884797096252,
      0.9999310970306396,
      0.9999229311943054,
      0.9998528957366943,
      0.9988361597061157,
      0.9919267892837524,
      0.9906211495399475,
      0.983025848865509,
      0.9831537008285522,
      0.9901940822601318,
      0.9836032390594482,
      0.9899196028709412,
      0.977465033531189,
      0.979398787021637,
      0.9894338250160217,
      0.9943978786468506,
      0.9922972917556763,
      0.9934268593788147,
      0.9867502450942993,
      0.9902274012565613,
      0.9910249710083008,
      0.9989207983016968,
      0.9998094439506531,
      0.9999051690101624,
      0.9997808933258057,
      0.9998727440834045,
      0.9999400973320007,
      0.9999639987945557,
      0.9999667406082153,
      0.999976396560669,
      0.9999690651893616,
      0.9999639987945557,
      0.9999563097953796,
      0.9999403357505798,
      0.999883770942688,
      0.9998010396957397,
      0.9998605251312256,
      0.9998771548271179,
      0.9999401569366455,
      0.9998188018798828,
      0.999884843826294,
      0.9998679757118225,
      0.9997700452804565,
      0.999832808971405,
      0.9998842477798462,
      0.9997801780700684,
      0.9991209506988525,
      0.9924677610397339,
      0.9904879927635193,
      0.9812713265419006,
      0.9785704612731934,
      0.9877476096153259,
      0.985005259513855,
      0.9965485334396362,
      0.9986793994903564,
      0.9990251660346985,
      0.9995742440223694,
      0.9978018999099731,
      0.9947959780693054,
      0.9875190854072571,
      0.989507257938385,
      0.992387592792511,
      0.9982770681381226,
      0.9964739680290222,
      0.9995223879814148,
      0.9991892576217651,
      0.9998362064361572,
      0.9999022483825684,
      0.9999364614486694,
      0.9999066591262817,
      0.9999455213546753,
      0.9999632835388184,
      0.9999281764030457,
      0.9999205470085144,
      0.9999159574508667,
      0.9999547004699707,
      0.9999272227287292,
      0.9999371767044067,
      0.9999605417251587,
      0.9999494552612305,
      0.9999598264694214,
      0.9998726844787598,
      0.9998156428337097,
      0.999809205532074,
      0.9998518228530884,
      0.9999210238456726,
      0.999921977519989,
      0.9999014139175415,
      0.9989937543869019,
      0.9992939829826355,
      0.9969359040260315,
      0.9994934797286987,
      0.9997634291648865,
      0.9998914003372192,
      0.9999009966850281,
      0.9998663067817688,
      0.9997018575668335,
      0.9995155334472656,
      0.9986425638198853
    ],
    [
      0.9821905493736267,
      0.9914209842681885,
      0.9938509464263916,
      0.9943094849586487,
      0.9945371150970459,
      0.9952443242073059,
      0.9953440427780151,
      0.9948583841323853,
      0.9937684535980225,
      0.9940745830535889,
      0.9938644766807556,
      0.9903504252433777,
      0.9830912351608276,
      0.9855595827102661,
      0.9833254814147949,
      0.9721857309341431,
      0.9695765376091003,
      0.9732567667961121,
      0.964460015296936,
      0.9660556316375732,
      0.9675267934799194,
      0.9658230543136597,
      0.9667534828186035,
      0.9662168622016907,
      0.9666595458984375,
      0.9699021577835083,
      0.9720422029495239,
      0.9702399969100952,
      0.9698071479797363,
      0.9665876030921936,
      0.962866485118866,
      0.9721858501434326,
      0.9721190333366394,
      0.9662317037582397,
      0.9743459224700928,
      0.985134482383728,
      0.9870564341545105,
      0.9875312447547913,
      0.99427729845047,
      0.9962183833122253,
      0.9962448477745056,
      0.9966268539428711,
      0.9970458149909973,
      0.9970520734786987,
      0.9970106482505798,
      0.9970201253890991,
      0.9970291256904602,
      0.9967710375785828,
      0.9966126084327698,
      0.9965704083442688,
      0.9964152574539185,
      0.995917558670044,
      0.995655357837677,
      0.9954169988632202,
      0.9948551654815674,
      0.9941277503967285,
      0.9937798976898193,
      0.9936488270759583,
      0.9922477602958679,
      0.9914504885673523,
      0.9905545711517334,
      0.9883655905723572,
      0.9798079133033752,
      0.9991012215614319,
      0.9998518228530884,
      0.9998911619186401,
      0.9999325275421143,
      0.9999249577522278,
      0.9998688697814941,
      0.9990723133087158,
      0.9932892322540283,
      0.9921669363975525,
      0.9855180978775024,
      0.9855918884277344,
      0.9915425777435303,
      0.9860638976097107,
      0.9914861917495728,
      0.9806921482086182,
      0.9821859002113342,
      0.9908117651939392,
      0.9952656626701355,
      0.9935436248779297,
      0.9943680763244629,
      0.9886469841003418,
      0.9916383624076843,
      0.9927389621734619,
      0.9991590976715088,
      0.9998521208763123,
      0.9999110698699951,
      0.9997892379760742,
      0.9998743534088135,
      0.999942421913147,
      0.9999653697013855,
      0.9999675154685974,
      0.9999773502349854,
      0.9999700784683228,
      0.999965488910675,
      0.9999578595161438,
      0.9999421238899231,
      0.9998875260353088,
      0.999803900718689,
      0.99986332654953,
      0.9998787045478821,
      0.9999419450759888,
      0.9998202919960022,
      0.9998872876167297,
      0.9998661875724792,
      0.9997744560241699,
      0.9998353719711304,
      0.9998912215232849,
      0.9998157620429993,
      0.9992260932922363,
      0.9934726357460022,
      0.9917451739311218,
      0.9844583868980408,
      0.981393039226532,
      0.9891757369041443,
      0.9874192476272583,
      0.9969555735588074,
      0.9987601041793823,
      0.9991666674613953,
      0.9996242523193359,
      0.9984250068664551,
      0.995737612247467,
      0.9898350834846497,
      0.9912779331207275,
      0.9939702153205872,
      0.9986470937728882,
      0.9972118735313416,
      0.9996002912521362,
      0.9992504715919495,
      0.9998432397842407,
      0.9999064803123474,
      0.9999387264251709,
      0.999909520149231,
      0.9999473094940186,
      0.9999647736549377,
      0.9999304413795471,
      0.9999232888221741,
      0.9999160766601562,
      0.999957263469696,
      0.9999321103096008,
      0.999941885471344,
      0.999964714050293,
      0.9999518990516663,
      0.999961256980896,
      0.9998761415481567,
      0.9998174905776978,
      0.9998124837875366,
      0.9998543858528137,
      0.9999232888221741,
      0.9999260902404785,
      0.999908983707428,
      0.9992179870605469,
      0.9994204044342041,
      0.9972673654556274,
      0.9995213747024536,
      0.999775230884552,
      0.9998969435691833,
      0.9999061822891235,
      0.9998692870140076,
      0.999696671962738,
      0.9995104670524597,
      0.998626172542572
    ],
    [
      0.9856419563293457,
      0.9927419424057007,
      0.9946414828300476,
      0.9950568079948425,
      0.9953460693359375,
      0.9958946108818054,
      0.9959315061569214,
      0.9955505132675171,
      0.9946342706680298,
      0.9946697354316711,
      0.9946239590644836,
      0.9915711879730225,
      0.9853144288063049,
      0.9871200323104858,
      0.9856265783309937,
      0.9761121869087219,
      0.9732549786567688,
      0.9764090776443481,
      0.9698333144187927,
      0.9715185165405273,
      0.9723467230796814,
      0.9715278148651123,
      0.9730885028839111,
      0.973567545413971,
      0.9733986258506775,
      0.9773606061935425,
      0.9790013432502747,
      0.9771862030029297,
      0.9758013486862183,
      0.9728822708129883,
      0.9698327779769897,
      0.9769273996353149,
      0.9760468006134033,
      0.9703396558761597,
      0.9781714677810669,
      0.9872148633003235,
      0.9885841608047485,
      0.989143967628479,
      0.9951251745223999,
      0.9967771172523499,
      0.9967954754829407,
      0.9971545338630676,
      0.9975041151046753,
      0.9975031018257141,
      0.9974735379219055,
      0.9975031614303589,
      0.9975154399871826,
      0.9972819685935974,
      0.9971586465835571,
      0.9971631765365601,
      0.9970202445983887,
      0.9965366721153259,
      0.9963347315788269,
      0.9961814284324646,
      0.9956822991371155,
      0.9950230121612549,
      0.9946977496147156,
      0.9946362972259521,
      0.9933852553367615,
      0.992456316947937,
      0.991631269454956,
      0.9900707006454468,
      0.9825743436813354,
      0.9991139769554138,
      0.9998542666435242,
      0.9998929500579834,
      0.9999331831932068,
      0.9999291300773621,
      0.9998853802680969,
      0.9993661046028137,
      0.9947988390922546,
      0.9938222765922546,
      0.9881742596626282,
      0.9881604313850403,
      0.9930226802825928,
      0.9884908199310303,
      0.9930393099784851,
      0.9839250445365906,
      0.9851730465888977,
      0.9923727512359619,
      0.9962852001190186,
      0.9951443672180176,
      0.9957769513130188,
      0.9911542534828186,
      0.9932588338851929,
      0.9943956732749939,
      0.9993625283241272,
      0.9998793601989746,
      0.9999159574508667,
      0.9997947812080383,
      0.9998759627342224,
      0.9999444484710693,
      0.9999663233757019,
      0.999968409538269,
      0.9999772906303406,
      0.9999707341194153,
      0.9999667406082153,
      0.999958872795105,
      0.9999434351921082,
      0.9998888969421387,
      0.9998043179512024,
      0.9998635649681091,
      0.9998793601989746,
      0.9999434351921082,
      0.9998230934143066,
      0.9998891949653625,
      0.9998713731765747,
      0.9997738599777222,
      0.9998349547386169,
      0.999896228313446,
      0.9998453259468079,
      0.9993574619293213,
      0.9947686791419983,
      0.9933949112892151,
      0.987289547920227,
      0.9839926958084106,
      0.9905741214752197,
      0.9897419810295105,
      0.9974115490913391,
      0.9988534450531006,
      0.9992790818214417,
      0.9996598362922668,
      0.9989519715309143,
      0.9966782331466675,
      0.99188232421875,
      0.9930248260498047,
      0.9955989122390747,
      0.9989866614341736,
      0.9979130029678345,
      0.9996805191040039,
      0.999353289604187,
      0.9998573660850525,
      0.9999111294746399,
      0.999940812587738,
      0.9999107122421265,
      0.9999487996101379,
      0.9999659657478333,
      0.9999329447746277,
      0.9999293088912964,
      0.9999217391014099,
      0.9999598264694214,
      0.9999372363090515,
      0.9999455213546753,
      0.9999657273292542,
      0.9999540448188782,
      0.9999619126319885,
      0.9998786449432373,
      0.9998186230659485,
      0.9998146295547485,
      0.9998564720153809,
      0.9999247789382935,
      0.9999306797981262,
      0.9999153017997742,
      0.9994463920593262,
      0.9995847940444946,
      0.9979093670845032,
      0.9995975494384766,
      0.9997963905334473,
      0.9999029636383057,
      0.9999110698699951,
      0.9998719096183777,
      0.9997077584266663,
      0.9995066523551941,
      0.9986141920089722
    ],
    [
      0.987837553024292,
      0.9936392307281494,
      0.9951844811439514,
      0.9955824017524719,
      0.995891809463501,
      0.9963500499725342,
      0.9963679909706116,
      0.9958862662315369,
      0.9951602220535278,
      0.9951451420783997,
      0.9951896667480469,
      0.9917483925819397,
      0.9875116944313049,
      0.9889563322067261,
      0.9881430864334106,
      0.9802932143211365,
      0.9784619808197021,
      0.9809836745262146,
      0.9764484167098999,
      0.9795593023300171,
      0.9798262119293213,
      0.978981614112854,
      0.9815516471862793,
      0.9821627140045166,
      0.9815763235092163,
      0.9844472408294678,
      0.9853019118309021,
      0.9834390878677368,
      0.9822388291358948,
      0.9794005751609802,
      0.9765911102294922,
      0.9817679524421692,
      0.9805110096931458,
      0.9751869440078735,
      0.9818968176841736,
      0.9894779920578003,
      0.9901596903800964,
      0.9912667274475098,
      0.995818018913269,
      0.9973006248474121,
      0.9973454475402832,
      0.9976560473442078,
      0.9979179501533508,
      0.9979135394096375,
      0.9979082345962524,
      0.9979298114776611,
      0.9979425072669983,
      0.9977150559425354,
      0.9975787401199341,
      0.9975999593734741,
      0.997483491897583,
      0.9969999194145203,
      0.9967983365058899,
      0.9966888427734375,
      0.9962499141693115,
      0.9956576824188232,
      0.9953346848487854,
      0.995305597782135,
      0.9941818118095398,
      0.9932471513748169,
      0.9924356341362,
      0.9912781715393066,
      0.9845755696296692,
      0.9991269111633301,
      0.9998556971549988,
      0.9998950958251953,
      0.999934732913971,
      0.9999338388442993,
      0.9999080896377563,
      0.9996011853218079,
      0.9963303208351135,
      0.995517909526825,
      0.9911147952079773,
      0.9915922284126282,
      0.9950824975967407,
      0.9912203550338745,
      0.9944770336151123,
      0.9871105551719666,
      0.9881389141082764,
      0.9940354824066162,
      0.9974570274353027,
      0.9969392418861389,
      0.9974830746650696,
      0.9944398999214172,
      0.9958269000053406,
      0.996295690536499,
      0.9996020197868347,
      0.9999147057533264,
      0.9999227523803711,
      0.9998018741607666,
      0.999878466129303,
      0.9999475479125977,
      0.9999679923057556,
      0.9999691843986511,
      0.9999783635139465,
      0.9999709725379944,
      0.9999686479568481,
      0.9999603033065796,
      0.9999449849128723,
      0.9998878836631775,
      0.9998041391372681,
      0.999863862991333,
      0.9998804330825806,
      0.9999449849128723,
      0.9998278617858887,
      0.9998961687088013,
      0.9998758435249329,
      0.999780535697937,
      0.999843955039978,
      0.9999053478240967,
      0.999882161617279,
      0.9995654225349426,
      0.9964667558670044,
      0.9952914714813232,
      0.9902071356773376,
      0.987105667591095,
      0.9921786785125732,
      0.9920212030410767,
      0.9978693127632141,
      0.9989441633224487,
      0.9994010329246521,
      0.9997104406356812,
      0.9994195103645325,
      0.9978671669960022,
      0.9945580363273621,
      0.9955088496208191,
      0.9972283840179443,
      0.9993588924407959,
      0.9986345767974854,
      0.9997768998146057,
      0.9995056986808777,
      0.9998713731765747,
      0.9999169707298279,
      0.9999428987503052,
      0.999914288520813,
      0.9999502897262573,
      0.9999676942825317,
      0.9999366402626038,
      0.9999326467514038,
      0.9999293088912964,
      0.9999647736549377,
      0.9999439716339111,
      0.999951183795929,
      0.9999676942825317,
      0.9999569058418274,
      0.9999634027481079,
      0.9998807907104492,
      0.9998185634613037,
      0.9998168349266052,
      0.9998581409454346,
      0.999927282333374,
      0.9999359846115112,
      0.9999231100082397,
      0.9996314644813538,
      0.9997195601463318,
      0.9987440705299377,
      0.9997106790542603,
      0.9998568296432495,
      0.9999117255210876,
      0.999917209148407,
      0.9998758435249329,
      0.9997132420539856,
      0.9995089769363403,
      0.9986165761947632
    ],
    [
      0.9893966913223267,
      0.9943718314170837,
      0.9956673979759216,
      0.9960638284683228,
      0.996393620967865,
      0.9967803359031677,
      0.9968085885047913,
      0.9964436888694763,
      0.9958695769309998,
      0.9958788752555847,
      0.9959920048713684,
      0.9935929775238037,
      0.9907867908477783,
      0.9917012453079224,
      0.9914847016334534,
      0.9861613512039185,
      0.984920084476471,
      0.9861817955970764,
      0.9833004474639893,
      0.9860309958457947,
      0.9859888553619385,
      0.9858112931251526,
      0.987572431564331,
      0.9881061315536499,
      0.9876793622970581,
      0.9895136952400208,
      0.9899843335151672,
      0.9884982109069824,
      0.9875471591949463,
      0.9856231808662415,
      0.9849770665168762,
      0.9868854284286499,
      0.9854978919029236,
      0.981818437576294,
      0.9863060116767883,
      0.9920482635498047,
      0.992273211479187,
      0.9935463666915894,
      0.9965338706970215,
      0.9977531433105469,
      0.9978007674217224,
      0.9980518817901611,
      0.9982709884643555,
      0.9982504844665527,
      0.9982254505157471,
      0.9982718229293823,
      0.9982851147651672,
      0.9980809092521667,
      0.9979099631309509,
      0.9979080557823181,
      0.9978147745132446,
      0.9973810315132141,
      0.997153103351593,
      0.9970493316650391,
      0.9966614842414856,
      0.9961391091346741,
      0.9958109855651855,
      0.9957807064056396,
      0.9948157072067261,
      0.993931233882904,
      0.9931883215904236,
      0.992250382900238,
      0.9862086772918701,
      0.999136745929718,
      0.9998561143875122,
      0.999896764755249,
      0.9999346733093262,
      0.99993896484375,
      0.9999293088912964,
      0.9997870922088623,
      0.9981409311294556,
      0.9976167678833008,
      0.9948712587356567,
      0.9955193400382996,
      0.9976785778999329,
      0.9948805570602417,
      0.9965072870254517,
      0.9906899929046631,
      0.9916912913322449,
      0.9962078332901001,
      0.9985445737838745,
      0.998374879360199,
      0.998789370059967,
      0.9972583651542664,
      0.9981390237808228,
      0.9982293248176575,
      0.9998041987419128,
      0.9999396204948425,
      0.9999294281005859,
      0.9998074173927307,
      0.999880313873291,
      0.9999502301216125,
      0.9999696612358093,
      0.9999698400497437,
      0.9999791383743286,
      0.9999712705612183,
      0.9999701380729675,
      0.999961256980896,
      0.9999464154243469,
      0.9998891949653625,
      0.9998037219047546,
      0.9998642802238464,
      0.9998822808265686,
      0.9999461770057678,
      0.9998313188552856,
      0.9999025464057922,
      0.9998790621757507,
      0.9997894167900085,
      0.9998587369918823,
      0.9999181032180786,
      0.999910831451416,
      0.9997607469558716,
      0.998013973236084,
      0.9970797896385193,
      0.9932898879051208,
      0.9904505014419556,
      0.9937854409217834,
      0.9939614534378052,
      0.9982770681381226,
      0.999029278755188,
      0.9995030760765076,
      0.9997550249099731,
      0.9996874928474426,
      0.9988324046134949,
      0.9972147345542908,
      0.9976169466972351,
      0.9984793663024902,
      0.9996434450149536,
      0.999245285987854,
      0.999862551689148,
      0.9996633529663086,
      0.9998910427093506,
      0.999925434589386,
      0.999944806098938,
      0.9999171495437622,
      0.9999498128890991,
      0.9999694228172302,
      0.9999409914016724,
      0.9999377131462097,
      0.9999378323554993,
      0.9999698400497437,
      0.9999503493309021,
      0.9999570846557617,
      0.9999697804450989,
      0.9999601244926453,
      0.9999630451202393,
      0.9998850226402283,
      0.9998193383216858,
      0.9998184442520142,
      0.9998598694801331,
      0.9999300837516785,
      0.9999425411224365,
      0.9999336004257202,
      0.9997725486755371,
      0.9998155236244202,
      0.9993298649787903,
      0.9998231530189514,
      0.999913215637207,
      0.9999221563339233,
      0.999924898147583,
      0.9998787641525269,
      0.9997138977050781,
      0.9995104074478149,
      0.998620867729187
    ],
    [
      0.9905318021774292,
      0.9948731660842896,
      0.9960216879844666,
      0.9964035749435425,
      0.9967323541641235,
      0.9970558881759644,
      0.9971319437026978,
      0.9968709945678711,
      0.9964850544929504,
      0.9965798258781433,
      0.996722400188446,
      0.9952983856201172,
      0.9939248561859131,
      0.9939996600151062,
      0.9941291809082031,
      0.9914939999580383,
      0.9900268316268921,
      0.9905410408973694,
      0.9892052412033081,
      0.9915949106216431,
      0.9905880093574524,
      0.9902442693710327,
      0.9918069839477539,
      0.9923855662345886,
      0.991576075553894,
      0.9927246570587158,
      0.9934934377670288,
      0.9922031164169312,
      0.9912064075469971,
      0.9900475144386292,
      0.9901005029678345,
      0.9905890226364136,
      0.9895257353782654,
      0.9878267049789429,
      0.9903414249420166,
      0.9942708015441895,
      0.9943742156028748,
      0.9954257011413574,
      0.9971359968185425,
      0.9980947971343994,
      0.9981870055198669,
      0.9983695149421692,
      0.9985410571098328,
      0.9985159635543823,
      0.9984731078147888,
      0.9985131025314331,
      0.9985365271568298,
      0.9983626008033752,
      0.9982096552848816,
      0.9981763362884521,
      0.9980910420417786,
      0.9976959824562073,
      0.9974345564842224,
      0.9973372220993042,
      0.9969786405563354,
      0.9964832067489624,
      0.9961576461791992,
      0.996141791343689,
      0.9953087568283081,
      0.9944875240325928,
      0.9938159584999084,
      0.9929925799369812,
      0.9874612092971802,
      0.9991448521614075,
      0.9998569488525391,
      0.9998974800109863,
      0.9999350905418396,
      0.9999427199363708,
      0.9999403357505798,
      0.9998869299888611,
      0.999100923538208,
      0.9989017248153687,
      0.9974475502967834,
      0.9978169202804565,
      0.9989303946495056,
      0.9974700212478638,
      0.998252272605896,
      0.9942483901977539,
      0.9951059222221375,
      0.9979336857795715,
      0.9993026256561279,
      0.9992172718048096,
      0.9994049668312073,
      0.9987419247627258,
      0.999184787273407,
      0.9991591572761536,
      0.9998958110809326,
      0.9999535083770752,
      0.9999344944953918,
      0.9998114109039307,
      0.9998812079429626,
      0.9999520182609558,
      0.9999710321426392,
      0.9999701976776123,
      0.9999797940254211,
      0.9999712705612183,
      0.999970555305481,
      0.9999614357948303,
      0.9999473690986633,
      0.999891459941864,
      0.9998025894165039,
      0.999863862991333,
      0.9998822808265686,
      0.9999472498893738,
      0.9998322129249573,
      0.9999057650566101,
      0.9998833537101746,
      0.9998002648353577,
      0.9998748898506165,
      0.9999302625656128,
      0.9999297261238098,
      0.9998766779899597,
      0.9990086555480957,
      0.9987084269523621,
      0.9961199760437012,
      0.9937891960144043,
      0.9954977631568909,
      0.9953458309173584,
      0.9985524415969849,
      0.9990853071212769,
      0.9995728135108948,
      0.999785304069519,
      0.9998095035552979,
      0.9993253946304321,
      0.9986780285835266,
      0.9987845420837402,
      0.9991930723190308,
      0.9998106360435486,
      0.999599814414978,
      0.999914288520813,
      0.9997804760932922,
      0.9999107122421265,
      0.9999316930770874,
      0.9999459385871887,
      0.9999182224273682,
      0.9999507069587708,
      0.9999706149101257,
      0.999944269657135,
      0.9999418258666992,
      0.9999450445175171,
      0.999973714351654,
      0.9999555945396423,
      0.999961793422699,
      0.9999712109565735,
      0.9999632239341736,
      0.9999644160270691,
      0.9998895525932312,
      0.9998194575309753,
      0.9998201727867126,
      0.9998616576194763,
      0.9999325275421143,
      0.9999474883079529,
      0.9999414682388306,
      0.9998522400856018,
      0.9998753070831299,
      0.9996946454048157,
      0.9998894333839417,
      0.9999451637268066,
      0.9999299645423889,
      0.9999312162399292,
      0.9998798966407776,
      0.9997105598449707,
      0.9995073080062866,
      0.998619556427002
    ],
    [
      0.9910667538642883,
      0.9951516389846802,
      0.9962402582168579,
      0.9966022968292236,
      0.9968840479850769,
      0.9972133040428162,
      0.9973067045211792,
      0.9971325993537903,
      0.9969007968902588,
      0.9970889091491699,
      0.9972097277641296,
      0.9964722394943237,
      0.9959635734558105,
      0.995711088180542,
      0.9959524869918823,
      0.9950575828552246,
      0.9942000508308411,
      0.9938013553619385,
      0.9933099746704102,
      0.9955371618270874,
      0.9940652251243591,
      0.9929972887039185,
      0.9945516586303711,
      0.9955227971076965,
      0.994285523891449,
      0.9956493973731995,
      0.9959937930107117,
      0.9949507713317871,
      0.9937833547592163,
      0.9932222366333008,
      0.993963897228241,
      0.9942544102668762,
      0.9930751919746399,
      0.9920288324356079,
      0.9943362474441528,
      0.9960399866104126,
      0.9959359169006348,
      0.9966142773628235,
      0.9977468252182007,
      0.9983466863632202,
      0.998448371887207,
      0.9985682368278503,
      0.9987047910690308,
      0.998700737953186,
      0.9986185431480408,
      0.9986369013786316,
      0.9986795783042908,
      0.998530924320221,
      0.9983551502227783,
      0.998319685459137,
      0.9982601404190063,
      0.997885525226593,
      0.9975826740264893,
      0.9974837899208069,
      0.9971869587898254,
      0.9967151880264282,
      0.9963603615760803,
      0.9963646531105042,
      0.9956629872322083,
      0.9948963522911072,
      0.9942622780799866,
      0.9935173988342285,
      0.9881947636604309,
      0.9991483688354492,
      0.9998564720153809,
      0.9998973608016968,
      0.9999348521232605,
      0.9999454617500305,
      0.9999476671218872,
      0.9999342560768127,
      0.9994993209838867,
      0.9994046688079834,
      0.9984830617904663,
      0.9987059235572815,
      0.9994404911994934,
      0.998644232749939,
      0.9991893768310547,
      0.9966691136360168,
      0.9976068735122681,
      0.9991437196731567,
      0.9996796250343323,
      0.9995906352996826,
      0.9996497631072998,
      0.9992625117301941,
      0.9995650053024292,
      0.9995315670967102,
      0.9999375939369202,
      0.9999618530273438,
      0.9999380707740784,
      0.9998118877410889,
      0.9998816251754761,
      0.9999531507492065,
      0.9999717473983765,
      0.9999702572822571,
      0.9999801516532898,
      0.9999708533287048,
      0.9999706149101257,
      0.9999610781669617,
      0.9999477863311768,
      0.9998927712440491,
      0.999801516532898,
      0.9998630285263062,
      0.9998819231987,
      0.999947726726532,
      0.9998313188552856,
      0.9999065399169922,
      0.9998879432678223,
      0.9998065829277039,
      0.9998860955238342,
      0.9999383687973022,
      0.9999375343322754,
      0.9999266266822815,
      0.9995630383491516,
      0.9994654059410095,
      0.9978280067443848,
      0.9962689876556396,
      0.9973704814910889,
      0.9966498613357544,
      0.9987398982048035,
      0.9991233348846436,
      0.9996177554130554,
      0.9998064041137695,
      0.9998709559440613,
      0.9996167421340942,
      0.9994438290596008,
      0.9994217753410339,
      0.999558687210083,
      0.999889075756073,
      0.9998082518577576,
      0.9999427199363708,
      0.9998509883880615,
      0.9999251365661621,
      0.9999366402626038,
      0.999946653842926,
      0.9999186992645264,
      0.9999511241912842,
      0.999971330165863,
      0.9999462962150574,
      0.9999443292617798,
      0.9999499917030334,
      0.9999764561653137,
      0.999959409236908,
      0.9999650120735168,
      0.9999719858169556,
      0.9999649524688721,
      0.9999650120735168,
      0.9998921751976013,
      0.9998182058334351,
      0.9998189806938171,
      0.9998613595962524,
      0.9999332427978516,
      0.9999505877494812,
      0.9999470114707947,
      0.999898374080658,
      0.9999066591262817,
      0.999839723110199,
      0.9999202489852905,
      0.9999599456787109,
      0.9999348521232605,
      0.9999364018440247,
      0.9998805522918701,
      0.9996963143348694,
      0.9995060563087463,
      0.9986202120780945
    ],
    [
      0.9912173748016357,
      0.9951902627944946,
      0.9962370991706848,
      0.9966422915458679,
      0.9969072341918945,
      0.9972497224807739,
      0.9973604083061218,
      0.9973122477531433,
      0.9971932172775269,
      0.9974215626716614,
      0.9975184202194214,
      0.9972549080848694,
      0.997133195400238,
      0.9967573881149292,
      0.9970772862434387,
      0.9969898462295532,
      0.9964592456817627,
      0.995882511138916,
      0.9962042570114136,
      0.9975277781486511,
      0.996599018573761,
      0.9956955313682556,
      0.9969125390052795,
      0.9974466562271118,
      0.9967089891433716,
      0.9976329207420349,
      0.9977556467056274,
      0.9970023036003113,
      0.9961341619491577,
      0.995561957359314,
      0.9967852234840393,
      0.996818482875824,
      0.9955841898918152,
      0.9947358965873718,
      0.9964227080345154,
      0.997158408164978,
      0.996931791305542,
      0.9972944259643555,
      0.9981324672698975,
      0.998540997505188,
      0.998617947101593,
      0.9986510276794434,
      0.9987872242927551,
      0.9987837672233582,
      0.9987083673477173,
      0.9986980557441711,
      0.9987224340438843,
      0.9986135959625244,
      0.998443067073822,
      0.9983753561973572,
      0.9983090162277222,
      0.9980060458183289,
      0.9976938962936401,
      0.9975425601005554,
      0.9972918033599854,
      0.996877133846283,
      0.9964802861213684,
      0.9964578747749329,
      0.9958601593971252,
      0.9951295852661133,
      0.99446702003479,
      0.9937549233436584,
      0.9885828495025635,
      0.9991492629051208,
      0.9998558759689331,
      0.9998968243598938,
      0.9999344348907471,
      0.9999475479125977,
      0.9999532699584961,
      0.999957263469696,
      0.9997194409370422,
      0.9996495246887207,
      0.998973548412323,
      0.9991248250007629,
      0.9996949434280396,
      0.9992437362670898,
      0.9995790719985962,
      0.9983268976211548,
      0.9988453388214111,
      0.9995911121368408,
      0.9998303651809692,
      0.9997876882553101,
      0.9997801780700684,
      0.9995673298835754,
      0.999788761138916,
      0.9997082948684692,
      0.9999580979347229,
      0.9999666213989258,
      0.9999405145645142,
      0.9998105764389038,
      0.9998816847801208,
      0.9999538660049438,
      0.9999722838401794,
      0.9999701976776123,
      0.9999802708625793,
      0.9999704360961914,
      0.999970555305481,
      0.999960720539093,
      0.9999475479125977,
      0.9998922348022461,
      0.9997987747192383,
      0.9998614192008972,
      0.9998806715011597,
      0.9999475479125977,
      0.9998292326927185,
      0.9999096393585205,
      0.9998857975006104,
      0.9998086094856262,
      0.9998934864997864,
      0.999943733215332,
      0.9999451041221619,
      0.999950647354126,
      0.9997836351394653,
      0.9997162222862244,
      0.9987667202949524,
      0.9975181221961975,
      0.9983379244804382,
      0.997809112071991,
      0.9989122152328491,
      0.9991557598114014,
      0.9996523261070251,
      0.9998207688331604,
      0.9999048113822937,
      0.9997624158859253,
      0.9997172951698303,
      0.9997255206108093,
      0.9997708201408386,
      0.9999307990074158,
      0.9998944997787476,
      0.9999579191207886,
      0.9998855590820312,
      0.9999331831932068,
      0.9999394416809082,
      0.9999463558197021,
      0.9999178051948547,
      0.9999522566795349,
      0.9999710321426392,
      0.9999470114707947,
      0.9999454617500305,
      0.9999529123306274,
      0.9999781250953674,
      0.9999618530273438,
      0.9999677538871765,
      0.9999724626541138,
      0.9999657869338989,
      0.999965250492096,
      0.9998935461044312,
      0.99981689453125,
      0.9998180866241455,
      0.9998607635498047,
      0.9999333620071411,
      0.9999525547027588,
      0.9999509453773499,
      0.9999269247055054,
      0.9999244213104248,
      0.9998910427093506,
      0.9999330639839172,
      0.9999669194221497,
      0.999937117099762,
      0.9999393820762634,
      0.9998786449432373,
      0.9996883273124695,
      0.999495804309845,
      0.9986078143119812
    ]
  ],
  "rfd_device": "NVIDIA A30",
  "rfd_time": 44,
  "rfd_con_ref_pdb_idx": [],
  "rfd_con_hal_pdb_idx": [],
  "rfd_con_ref_idx0": [],
  "rfd_con_hal_idx0": [],
  "rfd_complex_con_ref_pdb_idx": "[('X', 282), ('X', 283), ('X', 284), ('X', 285), ('X', 286), ('X', 287), ('X', 288), ('X', 289), ('X', 290), ('X', 291), ('X', 292), ('X', 293), ('X', 294), ('X', 295), ('X', 296), ('X', 297), ('X', 298), ('X', 299), ('X', 300), ('X', 301), ('X', 302), ('X', 303), ('X', 304), ('X', 305), ('X', 306), ('X', 307), ('X', 308), ('X', 309), ('X', 310), ('X', 311), ('X', 312), ('X', 313), ('X', 314), ('X', 315), ('X', 316), ('X', 317), ('X', 318), ('X', 319), ('X', 320), ('X', 321), ('X', 322), ('X', 323), ('X', 324), ('X', 325), ('X', 326), ('X', 327), ('X', 328), ('X', 329), ('X', 330), ('X', 331), ('X', 332), ('X', 333), ('X', 334), ('X', 335), ('X', 336), ('X', 337), ('X', 338), ('X', 339), ('X', 340), ('X', 341), ('X', 342), ('X', 343), ('X', 344), ('X', 345), ('X', 346), ('X', 347), ('X', 348), ('X', 349), ('X', 350), ('X', 351), ('X', 352), ('X', 353), ('X', 354), ('X', 355), ('X', 356), ('X', 357), ('X', 358), ('X', 359), ('X', 360), ('X', 361), ('X', 362), ('X', 363), ('X', 364), ('X', 365), ('X', 366), ('X', 367), ('X', 368), ('X', 369), ('X', 370), ('X', 371), ('X', 372), ('X', 373), ('X', 374), ('X', 375), ('X', 376), ('X', 377), ('X', 378), ('X', 379), ('X', 380), ('X', 381), ('X', 382)]",
  "rfd_complex_con_hal_pdb_idx": "[('B', 64), ('B', 65), ('B', 66), ('B', 67), ('B', 68), ('B', 69), ('B', 70), ('B', 71), ('B', 72), ('B', 73), ('B', 74), ('B', 75), ('B', 76), ('B', 77), ('B', 78), ('B', 79), ('B', 80), ('B', 81), ('B', 82), ('B', 83), ('B', 84), ('B', 85), ('B', 86), ('B', 87), ('B', 88), ('B', 89), ('B', 90), ('B', 91), ('B', 92), ('B', 93), ('B', 94), ('B', 95), ('B', 96), ('B', 97), ('B', 98), ('B', 99), ('B', 100), ('B', 101), ('B', 102), ('B', 103), ('B', 104), ('B', 105), ('B', 106), ('B', 107), ('B', 108), ('B', 109), ('B', 110), ('B', 111), ('B', 112), ('B', 113), ('B', 114), ('B', 115), ('B', 116), ('B', 117), ('B', 118), ('B', 119), ('B', 120), ('B', 121), ('B', 122), ('B', 123), ('B', 124), ('B', 125), ('B', 126), ('B', 127), ('B', 128), ('B', 129), ('B', 130), ('B', 131), ('B', 132), ('B', 133), ('B', 134), ('B', 135), ('B', 136), ('B', 137), ('B', 138), ('B', 139), ('B', 140), ('B', 141), ('B', 142), ('B', 143), ('B', 144), ('B', 145), ('B', 146), ('B', 147), ('B', 148), ('B', 149), ('B', 150), ('B', 151), ('B', 152), ('B', 153), ('B', 154), ('B', 155), ('B', 156), ('B', 157), ('B', 158), ('B', 159), ('B', 160), ('B', 161), ('B', 162), ('B', 163), ('B', 164)]",
  "rfd_receptor_con_ref_pdb_idx": "[('X', 282), ('X', 283), ('X', 284), ('X', 285), ('X', 286), ('X', 287), ('X', 288), ('X', 289), ('X', 290), ('X', 291), ('X', 292), ('X', 293), ('X', 294), ('X', 295), ('X', 296), ('X', 297), ('X', 298), ('X', 299), ('X', 300), ('X', 301), ('X', 302), ('X', 303), ('X', 304), ('X', 305), ('X', 306), ('X', 307), ('X', 308), ('X', 309), ('X', 310), ('X', 311), ('X', 312), ('X', 313), ('X', 314), ('X', 315), ('X', 316), ('X', 317), ('X', 318), ('X', 319), ('X', 320), ('X', 321), ('X', 322), ('X', 323), ('X', 324), ('X', 325), ('X', 326), ('X', 327), ('X', 328), ('X', 329), ('X', 330), ('X', 331), ('X', 332), ('X', 333), ('X', 334), ('X', 335), ('X', 336), ('X', 337), ('X', 338), ('X', 339), ('X', 340), ('X', 341), ('X', 342), ('X', 343), ('X', 344), ('X', 345), ('X', 346), ('X', 347), ('X', 348), ('X', 349), ('X', 350), ('X', 351), ('X', 352), ('X', 353), ('X', 354), ('X', 355), ('X', 356), ('X', 357), ('X', 358), ('X', 359), ('X', 360), ('X', 361), ('X', 362), ('X', 363), ('X', 364), ('X', 365), ('X', 366), ('X', 367), ('X', 368), ('X', 369), ('X', 370), ('X', 371), ('X', 372), ('X', 373), ('X', 374), ('X', 375), ('X', 376), ('X', 377), ('X', 378), ('X', 379), ('X', 380), ('X', 381), ('X', 382)]",
  "rfd_receptor_con_hal_pdb_idx": "[('B', 64), ('B', 65), ('B', 66), ('B', 67), ('B', 68), ('B', 69), ('B', 70), ('B', 71), ('B', 72), ('B', 73), ('B', 74), ('B', 75), ('B', 76), ('B', 77), ('B', 78), ('B', 79), ('B', 80), ('B', 81), ('B', 82), ('B', 83), ('B', 84), ('B', 85), ('B', 86), ('B', 87), ('B', 88), ('B', 89), ('B', 90), ('B', 91), ('B', 92), ('B', 93), ('B', 94), ('B', 95), ('B', 96), ('B', 97), ('B', 98), ('B', 99), ('B', 100), ('B', 101), ('B', 102), ('B', 103), ('B', 104), ('B', 105), ('B', 106), ('B', 107), ('B', 108), ('B', 109), ('B', 110), ('B', 111), ('B', 112), ('B', 113), ('B', 114), ('B', 115), ('B', 116), ('B', 117), ('B', 118), ('B', 119), ('B', 120), ('B', 121), ('B', 122), ('B', 123), ('B', 124), ('B', 125), ('B', 126), ('B', 127), ('B', 128), ('B', 129), ('B', 130), ('B', 131), ('B', 132), ('B', 133), ('B', 134), ('B', 135), ('B', 136), ('B', 137), ('B', 138), ('B', 139), ('B', 140), ('B', 141), ('B', 142), ('B', 143), ('B', 144), ('B', 145), ('B', 146), ('B', 147), ('B', 148), ('B', 149), ('B', 150), ('B', 151), ('B', 152), ('B', 153), ('B', 154), ('B', 155), ('B', 156), ('B', 157), ('B', 158), ('B', 159), ('B', 160), ('B', 161), ('B', 162), ('B', 163), ('B', 164)]",
  "rfd_complex_con_ref_idx0": [
    0,
    1,
    2,
    3,
    4,
    5,
    6,
    7,
    8,
    9,
    10,
    11,
    12,
    13,
    14,
    15,
    16,
    17,
    18,
    19,
    20,
    21,
    22,
    23,
    24,
    25,
    26,
    27,
    28,
    29,
    30,
    31,
    32,
    33,
    34,
    35,
    36,
    37,
    38,
    39,
    40,
    41,
    42,
    43,
    44,
    45,
    46,
    47,
    48,
    49,
    50,
    51,
    52,
    53,
    54,
    55,
    56,
    57,
    58,
    59,
    60,
    61,
    62,
    63,
    64,
    65,
    66,
    67,
    68,
    69,
    70,
    71,
    72,
    73,
    74,
    75,
    76,
    77,
    78,
    79,
    80,
    81,
    82,
    83,
    84,
    85,
    86,
    87,
    88,
    89,
    90,
    91,
    92,
    93,
    94,
    95,
    96,
    97,
    98,
    99,
    100
  ],
  "rfd_complex_con_hal_idx0": [
    63,
    64,
    65,
    66,
    67,
    68,
    69,
    70,
    71,
    72,
    73,
    74,
    75,
    76,
    77,
    78,
    79,
    80,
    81,
    82,
    83,
    84,
    85,
    86,
    87,
    88,
    89,
    90,
    91,
    92,
    93,
    94,
    95,
    96,
    97,
    98,
    99,
    100,
    101,
    102,
    103,
    104,
    105,
    106,
    107,
    108,
    109,
    110,
    111,
    112,
    113,
    114,
    115,
    116,
    117,
    118,
    119,
    120,
    121,
    122,
    123,
    124,
    125,
    126,
    127,
    128,
    129,
    130,
    131,
    132,
    133,
    134,
    135,
    136,
    137,
    138,
    139,
    140,
    141,
    142,
    143,
    144,
    145,
    146,
    147,
    148,
    149,
    150,
    151,
    152,
    153,
    154,
    155,
    156,
    157,
    158,
    159,
    160,
    161,
    162,
    163
  ],
  "rfd_receptor_con_ref_idx0": [
    0,
    1,
    2,
    3,
    4,
    5,
    6,
    7,
    8,
    9,
    10,
    11,
    12,
    13,
    14,
    15,
    16,
    17,
    18,
    19,
    20,
    21,
    22,
    23,
    24,
    25,
    26,
    27,
    28,
    29,
    30,
    31,
    32,
    33,
    34,
    35,
    36,
    37,
    38,
    39,
    40,
    41,
    42,
    43,
    44,
    45,
    46,
    47,
    48,
    49,
    50,
    51,
    52,
    53,
    54,
    55,
    56,
    57,
    58,
    59,
    60,
    61,
    62,
    63,
    64,
    65,
    66,
    67,
    68,
    69,
    70,
    71,
    72,
    73,
    74,
    75,
    76,
    77,
    78,
    79,
    80,
    81,
    82,
    83,
    84,
    85,
    86,
    87,
    88,
    89,
    90,
    91,
    92,
    93,
    94,
    95,
    96,
    97,
    98,
    99,
    100
  ],
  "rfd_receptor_con_hal_idx0": [
    0,
    1,
    2,
    3,
    4,
    5,
    6,
    7,
    8,
    9,
    10,
    11,
    12,
    13,
    14,
    15,
    16,
    17,
    18,
    19,
    20,
    21,
    22,
    23,
    24,
    25,
    26,
    27,
    28,
    29,
    30,
    31,
    32,
    33,
    34,
    35,
    36,
    37,
    38,
    39,
    40,
    41,
    42,
    43,
    44,
    45,
    46,
    47,
    48,
    49,
    50,
    51,
    52,
    53,
    54,
    55,
    56,
    57,
    58,
    59,
    60,
    61,
    62,
    63,
    64,
    65,
    66,
    67,
    68,
    69,
    70,
    71,
    72,
    73,
    74,
    75,
    76,
    77,
    78,
    79,
    80,
    81,
    82,
    83,
    84,
    85,
    86,
    87,
    88,
    89,
    90,
    91,
    92,
    93,
    94,
    95,
    96,
    97,
    98,
    99,
    100
  ],
  "rfd_inpaint_str": [
    false,
    false,
    false,
    false,
    false,
    false,
    false,
    false,
    false,
    false,
    false,
    false,
    false,
    false,
    false,
    false,
    false,
    false,
    false,
    false,
    false,
    false,
    false,
    false,
    false,
    false,
    false,
    false,
    false,
    false,
    false,
    false,
    false,
    false,
    false,
    false,
    false,
    false,
    false,
    false,
    false,
    false,
    false,
    false,
    false,
    false,
    false,
    false,
    false,
    false,
    false,
    false,
    false,
    false,
    false,
    false,
    false,
    false,
    false,
    false,
    false,
    false,
    false,
    true,
    true,
    true,
    true,
    true,
    true,
    true,
    true,
    true,
    true,
    true,
    true,
    true,
    true,
    true,
    true,
    true,
    true,
    true,
    true,
    true,
    true,
    true,
    true,
    true,
    true,
    true,
    true,
    true,
    true,
    true,
    true,
    true,
    true,
    true,
    true,
    true,
    true,
    true,
    true,
    true,
    true,
    true,
    true,
    true,
    true,
    true,
    true,
    true,
    true,
    true,
    true,
    true,
    true,
    true,
    true,
    true,
    true,
    true,
    true,
    true,
    true,
    true,
    true,
    true,
    true,
    true,
    true,
    true,
    true,
    true,
    true,
    true,
    true,
    true,
    true,
    true,
    true,
    true,
    true,
    true,
    true,
    true,
    true,
    true,
    true,
    true,
    true,
    true,
    true,
    true,
    true,
    true,
    true,
    true,
    true,
    true,
    true,
    true,
    true,
    true
  ],
  "rfd_inpaint_seq": [
    false,
    false,
    false,
    false,
    false,
    false,
    false,
    false,
    false,
    false,
    false,
    false,
    false,
    false,
    false,
    false,
    false,
    false,
    false,
    false,
    false,
    false,
    false,
    false,
    false,
    false,
    false,
    false,
    false,
    false,
    false,
    false,
    false,
    false,
    false,
    false,
    false,
    false,
    false,
    false,
    false,
    false,
    false,
    false,
    false,
    false,
    false,
    false,
    false,
    false,
    false,
    false,
    false,
    false,
    false,
    false,
    false,
    false,
    false,
    false,
    false,
    false,
    false,
    true,
    true,
    true,
    true,
    true,
    true,
    true,
    true,
    true,
    true,
    true,
    true,
    true,
    true,
    true,
    true,
    true,
    true,
    true,
    true,
    true,
    true,
    true,
    true,
    true,
    true,
    true,
    true,
    true,
    true,
    true,
    true,
    true,
    true,
    true,
    true,
    true,
    true,
    true,
    true,
    true,
    true,
    true,
    true,
    true,
    true,
    true,
    true,
    true,
    true,
    true,
    true,
    true,
    true,
    true,
    true,
    true,
    true,
    true,
    true,
    true,
    true,
    true,
    true,
    true,
    true,
    true,
    true,
    true,
    true,
    true,
    true,
    true,
    true,
    true,
    true,
    true,
    true,
    true,
    true,
    true,
    true,
    true,
    true,
    true,
    true,
    true,
    true,
    true,
    true,
    true,
    true,
    true,
    true,
    true,
    true,
    true,
    true,
    true,
    true,
    true
  ],
  "rfd_sampled_mask": [
    "X282-382/0",
    "63-63"
  ],
  "rfd_mask_1d": [
    false,
    false,
    false,
    false,
    false,
    false,
    false,
    false,
    false,
    false,
    false,
    false,
    false,
    false,
    false,
    false,
    false,
    false,
    false,
    false,
    false,
    false,
    false,
    false,
    false,
    false,
    false,
    false,
    false,
    false,
    false,
    false,
    false,
    false,
    false,
    false,
    false,
    false,
    false,
    false,
    false,
    false,
    false,
    false,
    false,
    false,
    false,
    false,
    false,
    false,
    false,
    false,
    false,
    false,
    false,
    false,
    false,
    false,
    false,
    false,
    false,
    false,
    false,
    true,
    true,
    true,
    true,
    true,
    true,
    true,
    true,
    true,
    true,
    true,
    true,
    true,
    true,
    true,
    true,
    true,
    true,
    true,
    true,
    true,
    true,
    true,
    true,
    true,
    true,
    true,
    true,
    true,
    true,
    true,
    true,
    true,
    true,
    true,
    true,
    true,
    true,
    true,
    true,
    true,
    true,
    true,
    true,
    true,
    true,
    true,
    true,
    true,
    true,
    true,
    true,
    true,
    true,
    true,
    true,
    true,
    true,
    true,
    true,
    true,
    true,
    true,
    true,
    true,
    true,
    true,
    true,
    true,
    true,
    true,
    true,
    true,
    true,
    true,
    true,
    true,
    true,
    true,
    true,
    true,
    true,
    true,
    true,
    true,
    true,
    true,
    true,
    true,
    true,
    true,
    true,
    true,
    true,
    true,
    true,
    true,
    true,
    true,
    true,
    true
  ]
}
```
