## Supplementary File 1 for "ProteinDJ: a high-performance and modular protein design pipeline": fold_3.json

```
{
  "fold_id": 3,
  "rfd_config": {
    "inference": {
      "input_pdb": "1www_trka.pdb",
      "num_designs": 25,
      "design_startnum": 0,
      "ckpt_override_path": null,
      "symmetry": null,
      "recenter": true,
      "radius": 10.0,
      "model_only_neighbors": false,
      "output_prefix": "./rfd_results/fold",
      "write_trajectory": false,
      "scaffold_guided": false,
      "model_runner": "SelfConditioning",
      "cautious": true,
      "align_motif": true,
      "symmetric_self_cond": true,
      "final_step": 1,
      "deterministic": false,
      "trb_save_ckpt_path": "/app/RFdiffusion/models/Complex_base_ckpt.pt",
      "schedule_directory_path": "/app/RFdiffusion/schedules",
      "model_directory_path": "/app/RFdiffusion/models"
    },
    "contigmap": {
      "contigs": [
        "X282-382/0 50-100"
      ],
      "inpaint_seq": null,
      "inpaint_str": null,
      "inpaint_str_helix": null,
      "inpaint_str_strand": null,
      "inpaint_str_loop": null,
      "provide_seq": null,
      "length": null
    },
    "model": {
      "n_extra_block": 4,
      "n_main_block": 32,
      "n_ref_block": 4,
      "d_msa": 256,
      "d_msa_full": 64,
      "d_pair": 128,
      "d_templ": 64,
      "n_head_msa": 8,
      "n_head_pair": 4,
      "n_head_templ": 4,
      "d_hidden": 32,
      "d_hidden_templ": 32,
      "p_drop": 0.15,
      "SE3_param_full": {
        "num_layers": 1,
        "num_channels": 32,
        "num_degrees": 2,
        "n_heads": 4,
        "div": 4,
        "l0_in_features": 8,
        "l0_out_features": 8,
        "l1_in_features": 3,
        "l1_out_features": 2,
        "num_edge_features": 32
      },
      "SE3_param_topk": {
        "num_layers": 1,
        "num_channels": 32,
        "num_degrees": 2,
        "n_heads": 4,
        "div": 4,
        "l0_in_features": 64,
        "l0_out_features": 64,
        "l1_in_features": 3,
        "l1_out_features": 2,
        "num_edge_features": 64
      },
      "freeze_track_motif": false,
      "use_motif_timestep": true
    },
    "diffuser": {
      "T": 50,
      "b_0": 0.01,
      "b_T": 0.07,
      "schedule_type": "linear",
      "so3_type": "igso3",
      "crd_scale": 0.25,
      "partial_T": null,
      "so3_schedule_type": "linear",
      "min_b": 1.5,
      "max_b": 2.5,
      "min_sigma": 0.02,
      "max_sigma": 1.5
    },
    "denoiser": {
      "noise_scale_ca": 0,
      "final_noise_scale_ca": 1,
      "ca_noise_schedule_type": "constant",
      "noise_scale_frame": 0,
      "final_noise_scale_frame": 1,
      "frame_noise_schedule_type": "constant"
    },
    "ppi": {
      "hotspot_res": [
        "X294",
        "X296",
        "X333"
      ]
    },
    "potentials": {
      "guiding_potentials": null,
      "guide_scale": 10,
      "guide_decay": "constant",
      "olig_inter_all": null,
      "olig_intra_all": null,
      "olig_custom_contact": null,
      "substrate": null
    },
    "contig_settings": {
      "ref_idx": null,
      "hal_idx": null,
      "idx_rf": null,
      "inpaint_seq_tensor": null
    },
    "preprocess": {
      "sidechain_input": false,
      "motif_sidechain_input": true,
      "d_t1d": 24,
      "d_t2d": 44,
      "prob_self_cond": 0.5,
      "str_self_cond": true,
      "predict_previous": false
    },
    "logging": {
      "inputs": false
    },
    "scaffoldguided": {
      "scaffoldguided": false,
      "target_pdb": false,
      "target_path": null,
      "scaffold_list": null,
      "scaffold_dir": null,
      "sampled_insertion": 0,
      "sampled_N": 0,
      "sampled_C": 0,
      "ss_mask": 0,
      "systematic": false,
      "target_ss": null,
      "target_adj": null,
      "mask_loops": true,
      "contig_crop": null
    }
  },
  "rfd_plddt": [
    [
      0.139978289604187,
      0.14351700246334076,
      0.13270577788352966,
      0.13081449270248413,
      0.1318684220314026,
      0.12505251169204712,
      0.11959351599216461,
      0.12611734867095947,
      0.11968696117401123,
      0.11581948399543762,
      0.11404721438884735,
      0.11379900574684143,
      0.10517243295907974,
      0.1041584312915802,
      0.09919732809066772,
      0.09321976453065872,
      0.08730749040842056,
      0.09215976297855377,
      0.09079064428806305,
      0.08573209494352341,
      0.08795857429504395,
      0.09041436016559601,
      0.08850894868373871,
      0.09078976511955261,
      0.0944327712059021,
      0.09184812009334564,
      0.08346755057573318,
      0.08347128331661224,
      0.08423495292663574,
      0.08121086657047272,
      0.08000066131353378,
      0.08388189971446991,
      0.08339662104845047,
      0.08143916726112366,
      0.07968103885650635,
      0.07521318644285202,
      0.07807526737451553,
      0.0771736353635788,
      0.07357591390609741,
      0.07470479607582092,
      0.07607409358024597,
      0.0768592357635498,
      0.07541385293006897,
      0.08394782245159149,
      0.08505082875490189,
      0.08975699543952942,
      0.09533360600471497,
      0.10221175849437714,
      0.10265609622001648,
      0.10397910326719284,
      0.10940007865428925,
      0.1129521057009697,
      0.12156639248132706,
      0.12302388995885849,
      0.11844322830438614,
      0.9603046774864197,
      0.967782199382782,
      0.9666340947151184,
      0.9693765640258789,
      0.964552640914917,
      0.9552109837532043,
      0.9574036598205566,
      0.9324684143066406,
      0.9239928126335144,
      0.8926534652709961,
      0.8849638104438782,
      0.8942245244979858,
      0.8431529998779297,
      0.8526753783226013,
      0.7860347628593445,
      0.8184427618980408,
      0.8692223429679871,
      0.8732683658599854,
      0.8933808207511902,
      0.9236096143722534,
      0.8981372117996216,
      0.9271517992019653,
      0.9127923250198364,
      0.947805643081665,
      0.950659990310669,
      0.9709550738334656,
      0.9759271740913391,
      0.9805235862731934,
      0.9873570203781128,
      0.9892193078994751,
      0.9939987063407898,
      0.9967765212059021,
      0.9975448846817017,
      0.9983996152877808,
      0.9975465536117554,
      0.9981361031532288,
      0.9965983033180237,
      0.9919281601905823,
      0.9930944442749023,
      0.99507075548172,
      0.9964759945869446,
      0.9900763034820557,
      0.9875441193580627,
      0.980534017086029,
      0.9579737186431885,
      0.9659489393234253,
      0.985306978225708,
      0.976211428642273,
      0.9654958248138428,
      0.9220369458198547,
      0.8994357585906982,
      0.8468822240829468,
      0.8275353908538818,
      0.8405452966690063,
      0.7893725037574768,
      0.7778427600860596,
      0.8641283512115479,
      0.8821980953216553,
      0.9269418716430664,
      0.9050451517105103,
      0.899228572845459,
      0.8795466423034668,
      0.8946530818939209,
      0.9258288741111755,
      0.966355562210083,
      0.9365196228027344,
      0.954086184501648,
      0.9277365803718567,
      0.932117223739624,
      0.966390073299408,
      0.9666435718536377,
      0.9718905091285706,
      0.9919929504394531,
      0.9944133758544922,
      0.9921937584877014,
      0.9948112368583679,
      0.9949923157691956,
      0.9975637793540955,
      0.9968644380569458,
      0.9965218305587769,
      0.9963517785072327,
      0.9931522011756897,
      0.9877114295959473,
      0.9761664867401123,
      0.970059871673584,
      0.960544764995575,
      0.9762647747993469,
      0.9809030294418335,
      0.9780726432800293,
      0.9858399033546448,
      0.9834794998168945,
      0.9880569577217102,
      0.9805570840835571,
      0.9841501116752625,
      0.9786524176597595,
      0.9692374467849731,
      0.9573884606361389,
      0.9495880007743835,
      0.9483376741409302,
      0.9490827918052673,
      0.9555971026420593
    ],
    [
      0.20765705406665802,
      0.2058304250240326,
      0.1762542426586151,
      0.14593009650707245,
      0.13634496927261353,
      0.12872514128684998,
      0.12369780242443085,
      0.12236640602350235,
      0.11411751061677933,
      0.10915697365999222,
      0.10521537810564041,
      0.09783907234668732,
      0.09386851638555527,
      0.08670096099376678,
      0.08330479264259338,
      0.0803336352109909,
      0.07918430864810944,
      0.08059601485729218,
      0.08204373717308044,
      0.08372235298156738,
      0.08260256052017212,
      0.08918444812297821,
      0.08755125850439072,
      0.08102534711360931,
      0.08530540764331818,
      0.09268146753311157,
      0.08422533422708511,
      0.07993829250335693,
      0.08475397527217865,
      0.08424770832061768,
      0.07749016582965851,
      0.0810529813170433,
      0.08129711449146271,
      0.07888219505548477,
      0.08342314511537552,
      0.09308845549821854,
      0.09105007350444794,
      0.08827410638332367,
      0.08784472197294235,
      0.0884082242846489,
      0.08825338631868362,
      0.08506311476230621,
      0.0862431675195694,
      0.08770470321178436,
      0.08567658811807632,
      0.0869653970003128,
      0.08802932500839233,
      0.09102743864059448,
      0.09655168652534485,
      0.09922363609075546,
      0.10373245179653168,
      0.1068367287516594,
      0.10656659305095673,
      0.10551945865154266,
      0.09751937538385391,
      0.9642739295959473,
      0.9719936847686768,
      0.9716010093688965,
      0.971080482006073,
      0.9620422720909119,
      0.9524254202842712,
      0.9535874128341675,
      0.9302545785903931,
      0.9252870082855225,
      0.892950713634491,
      0.8865625858306885,
      0.9054189920425415,
      0.8603583574295044,
      0.8682307600975037,
      0.8021693229675293,
      0.8157162666320801,
      0.8802205920219421,
      0.8865572214126587,
      0.9195031523704529,
      0.9379228353500366,
      0.9232572317123413,
      0.9314001202583313,
      0.9203038811683655,
      0.9536848664283752,
      0.9535651206970215,
      0.970417857170105,
      0.9769643545150757,
      0.983466625213623,
      0.9887670278549194,
      0.9895099401473999,
      0.9929258823394775,
      0.9959962368011475,
      0.9945767521858215,
      0.9962496161460876,
      0.9910359382629395,
      0.9926361441612244,
      0.9869890213012695,
      0.9794522523880005,
      0.9767279624938965,
      0.985009491443634,
      0.9860326647758484,
      0.9714699983596802,
      0.9707610011100769,
      0.9391974210739136,
      0.9103833436965942,
      0.9298626184463501,
      0.9673464894294739,
      0.9656704664230347,
      0.9696406126022339,
      0.9350500106811523,
      0.9186567068099976,
      0.8618839979171753,
      0.843294084072113,
      0.8529558181762695,
      0.7934500575065613,
      0.7896319627761841,
      0.8773027658462524,
      0.8927413821220398,
      0.9346499443054199,
      0.913760781288147,
      0.9132773280143738,
      0.8891550302505493,
      0.9160266518592834,
      0.9404297471046448,
      0.9735469818115234,
      0.9474719166755676,
      0.9497101306915283,
      0.9089037179946899,
      0.8961904048919678,
      0.9391579627990723,
      0.9147614240646362,
      0.91511470079422,
      0.9651831388473511,
      0.9786238074302673,
      0.9760921597480774,
      0.9823675751686096,
      0.9857617616653442,
      0.9947574138641357,
      0.9926413297653198,
      0.9943914413452148,
      0.9921824932098389,
      0.9909217953681946,
      0.9853924512863159,
      0.9766284823417664,
      0.9742216467857361,
      0.9685928821563721,
      0.9769075512886047,
      0.9775974154472351,
      0.970280647277832,
      0.9762130379676819,
      0.9734234809875488,
      0.9796294569969177,
      0.9705260396003723,
      0.9686152935028076,
      0.9665946364402771,
      0.9498159289360046,
      0.9311116933822632,
      0.9021522402763367,
      0.8820840716362,
      0.8643034100532532,
      0.8931640386581421
    ],
    [
      0.2115858793258667,
      0.2703923285007477,
      0.23832347989082336,
      0.2021075040102005,
      0.19255438446998596,
      0.17406663298606873,
      0.1547563374042511,
      0.1498851180076599,
      0.1410602331161499,
      0.13512104749679565,
      0.129744291305542,
      0.1182410717010498,
      0.10996686667203903,
      0.10739471763372421,
      0.10101533681154251,
      0.09219282865524292,
      0.09178546816110611,
      0.08939079940319061,
      0.09224570542573929,
      0.08890387415885925,
      0.08901632577180862,
      0.09403639286756516,
      0.09465191513299942,
      0.08851898461580276,
      0.0900152325630188,
      0.09441258758306503,
      0.08605262637138367,
      0.08374981582164764,
      0.08969201892614365,
      0.09227362275123596,
      0.08283337205648422,
      0.08471783995628357,
      0.09034285694360733,
      0.08833995461463928,
      0.09358031302690506,
      0.09247315675020218,
      0.09789632260799408,
      0.0955841913819313,
      0.09738031029701233,
      0.0980730652809143,
      0.1006452888250351,
      0.09678242355585098,
      0.09597650915384293,
      0.09943195432424545,
      0.10024678707122803,
      0.09993626922369003,
      0.10125919431447983,
      0.10463514924049377,
      0.10548260062932968,
      0.10454506427049637,
      0.10565784573554993,
      0.10747602581977844,
      0.10666383802890778,
      0.10437337309122086,
      0.09275954961776733,
      0.9669859409332275,
      0.9748585820198059,
      0.9737690091133118,
      0.9731746912002563,
      0.9639291763305664,
      0.9528899192810059,
      0.9539703726768494,
      0.9284030795097351,
      0.9228137731552124,
      0.8917800188064575,
      0.8869103193283081,
      0.9078991413116455,
      0.8640933632850647,
      0.8648331761360168,
      0.7980583906173706,
      0.8174829483032227,
      0.8832861185073853,
      0.8892415165901184,
      0.9175267815589905,
      0.9381433129310608,
      0.9202277660369873,
      0.9301064014434814,
      0.91914302110672,
      0.9552544355392456,
      0.9554488658905029,
      0.9724527597427368,
      0.9787876605987549,
      0.9853290915489197,
      0.9899720549583435,
      0.9908530712127686,
      0.9942314624786377,
      0.9964633584022522,
      0.995468020439148,
      0.9966893792152405,
      0.992100179195404,
      0.9929952025413513,
      0.9874399900436401,
      0.9807948470115662,
      0.9793621897697449,
      0.9863789677619934,
      0.9865537881851196,
      0.9724701046943665,
      0.9709898829460144,
      0.9371459484100342,
      0.9054976105690002,
      0.9222760200500488,
      0.9641367197036743,
      0.9654425382614136,
      0.9713903069496155,
      0.9371505975723267,
      0.9202855229377747,
      0.8529053330421448,
      0.8394216299057007,
      0.8595456480979919,
      0.8003211617469788,
      0.803210437297821,
      0.8909187316894531,
      0.9015368819236755,
      0.9406502842903137,
      0.9174022674560547,
      0.9162527918815613,
      0.8858944773674011,
      0.9129141569137573,
      0.9406915903091431,
      0.9751796722412109,
      0.9474031925201416,
      0.9464216828346252,
      0.9020460844039917,
      0.8776412606239319,
      0.929825484752655,
      0.8960503935813904,
      0.8988579511642456,
      0.9567146301269531,
      0.9733113050460815,
      0.9726269245147705,
      0.9815359115600586,
      0.986029863357544,
      0.9948279857635498,
      0.992954671382904,
      0.9947144985198975,
      0.993018627166748,
      0.991683840751648,
      0.9869914650917053,
      0.9795140624046326,
      0.9775094389915466,
      0.9716029763221741,
      0.9791226983070374,
      0.9795442223548889,
      0.9712412357330322,
      0.9767690896987915,
      0.9724146723747253,
      0.9786310195922852,
      0.9699209928512573,
      0.9676047563552856,
      0.9649718999862671,
      0.9471358060836792,
      0.9254851341247559,
      0.8853477835655212,
      0.8688241243362427,
      0.8466799259185791,
      0.8801984786987305
    ],
    [
      0.1741565465927124,
      0.23839223384857178,
      0.2284172773361206,
      0.21699926257133484,
      0.21774059534072876,
      0.21867135167121887,
      0.20094840228557587,
      0.19306188821792603,
      0.18552511930465698,
      0.17437836527824402,
      0.16450674831867218,
      0.15267270803451538,
      0.14365318417549133,
      0.13836978375911713,
      0.127931147813797,
      0.11674900352954865,
      0.11393765360116959,
      0.1091897189617157,
      0.10691119730472565,
      0.0996379479765892,
      0.09563654661178589,
      0.1022321879863739,
      0.09748082607984543,
      0.09222815930843353,
      0.09075653553009033,
      0.09594415873289108,
      0.09102937579154968,
      0.08928393572568893,
      0.09240846335887909,
      0.09113751351833344,
      0.0844535231590271,
      0.08803288638591766,
      0.0917985662817955,
      0.08831636607646942,
      0.0898362323641777,
      0.09111849218606949,
      0.09423822164535522,
      0.09394446015357971,
      0.10015968978404999,
      0.10362832248210907,
      0.11204174160957336,
      0.11062120646238327,
      0.10913194715976715,
      0.11612128466367722,
      0.1170012578368187,
      0.11675640195608139,
      0.11814703047275543,
      0.11869295686483383,
      0.1196870431303978,
      0.1208438128232956,
      0.12503913044929504,
      0.12508246302604675,
      0.11933787167072296,
      0.12216649204492569,
      0.11374374479055405,
      0.9679535031318665,
      0.976358950138092,
      0.975218653678894,
      0.9748901128768921,
      0.9668334722518921,
      0.9536383748054504,
      0.954429030418396,
      0.9272311329841614,
      0.9202885627746582,
      0.8877724409103394,
      0.8851010203361511,
      0.9083379507064819,
      0.863244891166687,
      0.8685915470123291,
      0.799153208732605,
      0.8167191743850708,
      0.8829892873764038,
      0.8893351554870605,
      0.9152556657791138,
      0.9364728927612305,
      0.9115690588951111,
      0.9234291315078735,
      0.9109945297241211,
      0.9533833265304565,
      0.9556379318237305,
      0.9739100337028503,
      0.979931652545929,
      0.9865212440490723,
      0.9908686876296997,
      0.9918966293334961,
      0.995053768157959,
      0.9968329071998596,
      0.9959234595298767,
      0.9968347549438477,
      0.9923241138458252,
      0.9926538467407227,
      0.9871503710746765,
      0.9813146591186523,
      0.9793054461479187,
      0.986404299736023,
      0.9858701229095459,
      0.9707996845245361,
      0.9699647426605225,
      0.9342527389526367,
      0.9012525677680969,
      0.9173678159713745,
      0.9619776606559753,
      0.9637821912765503,
      0.9698126316070557,
      0.9351416230201721,
      0.9172002673149109,
      0.8480335474014282,
      0.8354027271270752,
      0.8585051894187927,
      0.7999576926231384,
      0.8043459057807922,
      0.8927510380744934,
      0.90193772315979,
      0.9415851831436157,
      0.9173309803009033,
      0.9139029383659363,
      0.87872314453125,
      0.9068402051925659,
      0.9358931183815002,
      0.9728785157203674,
      0.9455320835113525,
      0.9444890022277832,
      0.8986638784408569,
      0.8764870166778564,
      0.9272960424423218,
      0.8903712630271912,
      0.8952873349189758,
      0.9535782933235168,
      0.9715760946273804,
      0.9716542363166809,
      0.9815143346786499,
      0.9867479205131531,
      0.9949386715888977,
      0.9933998584747314,
      0.9949555397033691,
      0.9940759539604187,
      0.9925713539123535,
      0.9886504411697388,
      0.9815465211868286,
      0.9798479676246643,
      0.9740591049194336,
      0.9812639355659485,
      0.9814749956130981,
      0.9735190868377686,
      0.978134274482727,
      0.9738046526908875,
      0.9793462157249451,
      0.9716048240661621,
      0.9701648950576782,
      0.9668805599212646,
      0.9497008919715881,
      0.9262067675590515,
      0.882867693901062,
      0.8698777556419373,
      0.8442392349243164,
      0.8776276111602783
    ],
    [
      0.17616984248161316,
      0.2749049663543701,
      0.25982779264450073,
      0.242873877286911,
      0.24529248476028442,
      0.2499541938304901,
      0.23501676321029663,
      0.2256462574005127,
      0.2194700539112091,
      0.21584361791610718,
      0.19425788521766663,
      0.18508869409561157,
      0.17213569581508636,
      0.16495251655578613,
      0.15525895357131958,
      0.14189386367797852,
      0.13695278763771057,
      0.13090597093105316,
      0.12456360459327698,
      0.11399328708648682,
      0.11286097019910812,
      0.11047746986150742,
      0.10697513818740845,
      0.10103984922170639,
      0.09837014973163605,
      0.104853056371212,
      0.09902239590883255,
      0.09311763197183609,
      0.09515263885259628,
      0.09545397758483887,
      0.09002020210027695,
      0.08849847316741943,
      0.0915645882487297,
      0.09028984606266022,
      0.08598952740430832,
      0.08594044297933578,
      0.08829962462186813,
      0.09158506989479065,
      0.09652416408061981,
      0.10399813205003738,
      0.11496487259864807,
      0.11619390547275543,
      0.11909180134534836,
      0.12842905521392822,
      0.13257288932800293,
      0.1382276564836502,
      0.13700419664382935,
      0.1433088779449463,
      0.13939301669597626,
      0.14125192165374756,
      0.14875012636184692,
      0.15005874633789062,
      0.140135258436203,
      0.14925940334796906,
      0.14912565052509308,
      0.9712777137756348,
      0.9790686368942261,
      0.9780075550079346,
      0.9779862761497498,
      0.9705075025558472,
      0.9563983082771301,
      0.956520140171051,
      0.9263435006141663,
      0.9205832481384277,
      0.8850117921829224,
      0.8824690580368042,
      0.9065954685211182,
      0.8595321774482727,
      0.8650156259536743,
      0.7917080521583557,
      0.8100895881652832,
      0.8785417675971985,
      0.8855787515640259,
      0.9161607623100281,
      0.9334831237792969,
      0.9086400270462036,
      0.9229413866996765,
      0.9102499485015869,
      0.955096423625946,
      0.9584909081459045,
      0.9767959117889404,
      0.9822796583175659,
      0.9881754517555237,
      0.9921683669090271,
      0.9930543303489685,
      0.9958798289299011,
      0.9971655607223511,
      0.9964086413383484,
      0.9970753192901611,
      0.9928174614906311,
      0.992795467376709,
      0.9875179529190063,
      0.9819666147232056,
      0.9805402159690857,
      0.9871906638145447,
      0.9863192439079285,
      0.9721814393997192,
      0.9710882306098938,
      0.9373905062675476,
      0.9050052165985107,
      0.9199661016464233,
      0.9626678228378296,
      0.965349555015564,
      0.9713236093521118,
      0.9362892508506775,
      0.9185487031936646,
      0.8443379402160645,
      0.8290510773658752,
      0.8620086312294006,
      0.8018353581428528,
      0.8084724545478821,
      0.8979364633560181,
      0.9064218401908875,
      0.9446610808372498,
      0.9201131463050842,
      0.9166638851165771,
      0.8785086870193481,
      0.9053900241851807,
      0.9352651834487915,
      0.9734955430030823,
      0.9458515048027039,
      0.9453173875808716,
      0.8994632959365845,
      0.8776055574417114,
      0.9281032085418701,
      0.8924879431724548,
      0.8973850607872009,
      0.9534739255905151,
      0.9706025719642639,
      0.9715855717658997,
      0.9818180203437805,
      0.9872568249702454,
      0.9952456951141357,
      0.9936699271202087,
      0.9952614307403564,
      0.9947311878204346,
      0.9934703707695007,
      0.9906302094459534,
      0.9842281341552734,
      0.982933521270752,
      0.9773251414299011,
      0.9836166501045227,
      0.9837008714675903,
      0.9757534861564636,
      0.9795830249786377,
      0.9745189547538757,
      0.979817271232605,
      0.9727464914321899,
      0.9732638001441956,
      0.9681592583656311,
      0.9510283470153809,
      0.927121639251709,
      0.8838049173355103,
      0.8717468976974487,
      0.8446576595306396,
      0.878699779510498
    ],
    [
      0.17346033453941345,
      0.2719557285308838,
      0.25904780626296997,
      0.2342151701450348,
      0.23483888804912567,
      0.24651789665222168,
      0.23831474781036377,
      0.2308816909790039,
      0.22930677235126495,
      0.23160824179649353,
      0.21200120449066162,
      0.20328013598918915,
      0.19635479152202606,
      0.18367955088615417,
      0.17463035881519318,
      0.15766236186027527,
      0.15430620312690735,
      0.14524643123149872,
      0.1392044574022293,
      0.12605980038642883,
      0.12397351861000061,
      0.1200588271021843,
      0.11342760175466537,
      0.10589249432086945,
      0.10079847276210785,
      0.10797462612390518,
      0.10224678367376328,
      0.09510643780231476,
      0.0987817645072937,
      0.101993627846241,
      0.09560834616422653,
      0.09409332275390625,
      0.1009703129529953,
      0.09566639363765717,
      0.09077437967061996,
      0.09264952689409256,
      0.0989736020565033,
      0.0962827280163765,
      0.10838194936513901,
      0.11739171296358109,
      0.130456805229187,
      0.13363945484161377,
      0.14158496260643005,
      0.15364326536655426,
      0.15097802877426147,
      0.14915195107460022,
      0.15006804466247559,
      0.16336290538311005,
      0.16087648272514343,
      0.16576451063156128,
      0.18153001368045807,
      0.18500468134880066,
      0.17660780251026154,
      0.18370185792446136,
      0.18936176598072052,
      0.9750927686691284,
      0.982585608959198,
      0.9824773669242859,
      0.9828413724899292,
      0.9768483638763428,
      0.962546169757843,
      0.9608755111694336,
      0.9304819107055664,
      0.9238291382789612,
      0.885445773601532,
      0.8816060423851013,
      0.9032663702964783,
      0.8580928444862366,
      0.8602391481399536,
      0.7913917899131775,
      0.8017300367355347,
      0.8767027258872986,
      0.8811795115470886,
      0.915507435798645,
      0.931524395942688,
      0.9056065678596497,
      0.9236392974853516,
      0.9119758009910583,
      0.9577716588973999,
      0.9626139998435974,
      0.9808329343795776,
      0.9851117134094238,
      0.9898589849472046,
      0.9931457042694092,
      0.9940957427024841,
      0.9964731335639954,
      0.9974770545959473,
      0.9969937801361084,
      0.9975998997688293,
      0.9944944977760315,
      0.9942733645439148,
      0.9899536371231079,
      0.985012948513031,
      0.9842606782913208,
      0.989190399646759,
      0.9885020852088928,
      0.9757145643234253,
      0.9730277061462402,
      0.9432846307754517,
      0.9105075597763062,
      0.9249918460845947,
      0.9649194478988647,
      0.966038703918457,
      0.9713327884674072,
      0.9335930347442627,
      0.9144375324249268,
      0.8368337154388428,
      0.8273950815200806,
      0.8616592884063721,
      0.8001849055290222,
      0.8092858791351318,
      0.9002987146377563,
      0.9101117849349976,
      0.9478705525398254,
      0.9230469465255737,
      0.9160912036895752,
      0.8785498738288879,
      0.9028123617172241,
      0.9335901737213135,
      0.972577691078186,
      0.9443280696868896,
      0.9463872313499451,
      0.901279866695404,
      0.8808704614639282,
      0.9325852990150452,
      0.9003468751907349,
      0.9121387600898743,
      0.9598385095596313,
      0.9743052124977112,
      0.9761438369750977,
      0.9845315217971802,
      0.9893669486045837,
      0.9960558414459229,
      0.9948824048042297,
      0.996008574962616,
      0.9959169030189514,
      0.994817316532135,
      0.9928834438323975,
      0.9873056411743164,
      0.9864444732666016,
      0.9818599820137024,
      0.9871111512184143,
      0.9873285293579102,
      0.9807177186012268,
      0.9833037257194519,
      0.9777278900146484,
      0.9823560118675232,
      0.9753836989402771,
      0.9764155149459839,
      0.970624566078186,
      0.9541304111480713,
      0.9323511123657227,
      0.890394389629364,
      0.8773564100265503,
      0.8519653081893921,
      0.884350597858429
    ],
    [
      0.16646093130111694,
      0.24019035696983337,
      0.23505829274654388,
      0.21890109777450562,
      0.22078834474086761,
      0.2291189432144165,
      0.21759121119976044,
      0.2146075963973999,
      0.20888975262641907,
      0.21154487133026123,
      0.20067758858203888,
      0.1936030387878418,
      0.18760770559310913,
      0.17936620116233826,
      0.17229627072811127,
      0.15467117726802826,
      0.1516755372285843,
      0.14489668607711792,
      0.13969728350639343,
      0.12588228285312653,
      0.12521623075008392,
      0.12103302776813507,
      0.11460546404123306,
      0.10580909252166748,
      0.10447649657726288,
      0.1102212518453598,
      0.10522983223199844,
      0.09895320981740952,
      0.10236947238445282,
      0.1108483076095581,
      0.09928715974092484,
      0.09823668003082275,
      0.10680736601352692,
      0.10115255415439606,
      0.09987103939056396,
      0.10287848860025406,
      0.11341075599193573,
      0.10929639637470245,
      0.1198982521891594,
      0.13529318571090698,
      0.15319405496120453,
      0.15195736289024353,
      0.1574048548936844,
      0.17264622449874878,
      0.1720794439315796,
      0.16672822833061218,
      0.17204512655735016,
      0.18962381780147552,
      0.18331456184387207,
      0.18794628977775574,
      0.20927198231220245,
      0.21938098967075348,
      0.2110166847705841,
      0.2154451161623001,
      0.22344942390918732,
      0.9760351777076721,
      0.9836620092391968,
      0.9836903214454651,
      0.9842099547386169,
      0.9784892797470093,
      0.9637591242790222,
      0.9612646102905273,
      0.9301560521125793,
      0.9233040809631348,
      0.8828667402267456,
      0.8785098195075989,
      0.8991998434066772,
      0.8559395670890808,
      0.8567174673080444,
      0.7908884882926941,
      0.8013749122619629,
      0.8753819465637207,
      0.8793272376060486,
      0.9118680953979492,
      0.9286332130432129,
      0.9010990858078003,
      0.9213351011276245,
      0.9101003408432007,
      0.9575524926185608,
      0.9629775881767273,
      0.9818230867385864,
      0.9859287142753601,
      0.9904317259788513,
      0.9933620095252991,
      0.9944558143615723,
      0.9966850280761719,
      0.9976481199264526,
      0.9972745180130005,
      0.9978687167167664,
      0.9953484535217285,
      0.9952332973480225,
      0.9916815757751465,
      0.9867192506790161,
      0.9866494536399841,
      0.990545928478241,
      0.9901829361915588,
      0.9786331057548523,
      0.9752264618873596,
      0.9491159915924072,
      0.9173076748847961,
      0.9317395091056824,
      0.9679701924324036,
      0.9673424959182739,
      0.9707114696502686,
      0.9310983419418335,
      0.9107279181480408,
      0.8335726857185364,
      0.8226920962333679,
      0.8591837286949158,
      0.793256938457489,
      0.806464672088623,
      0.8982177376747131,
      0.9096166491508484,
      0.9476023316383362,
      0.9203266501426697,
      0.9130183458328247,
      0.8766029477119446,
      0.8993419408798218,
      0.9304313063621521,
      0.9720475673675537,
      0.9434006810188293,
      0.9488565325737,
      0.9062904119491577,
      0.8886213302612305,
      0.9400750398635864,
      0.9140529036521912,
      0.9225958585739136,
      0.9668290019035339,
      0.9793230891227722,
      0.9797583818435669,
      0.9864938855171204,
      0.9903852939605713,
      0.9963544607162476,
      0.9953175187110901,
      0.9962377548217773,
      0.9963682293891907,
      0.9952018857002258,
      0.9936237931251526,
      0.9883973002433777,
      0.9874612092971802,
      0.9832663536071777,
      0.9881904721260071,
      0.9884474873542786,
      0.9820010662078857,
      0.9844380617141724,
      0.9784858226776123,
      0.9831295609474182,
      0.9763575792312622,
      0.9779374599456787,
      0.9719018936157227,
      0.9565136432647705,
      0.9387182593345642,
      0.8993891477584839,
      0.888225793838501,
      0.8657814264297485,
      0.8931223750114441
    ],
    [
      0.16886372864246368,
      0.23199835419654846,
      0.23415422439575195,
      0.2240140736103058,
      0.2254926711320877,
      0.22953717410564423,
      0.22078001499176025,
      0.21617862582206726,
      0.20764271914958954,
      0.210791677236557,
      0.20124129951000214,
      0.19468769431114197,
      0.1887306571006775,
      0.184452623128891,
      0.1754007637500763,
      0.15715689957141876,
      0.15352460741996765,
      0.14997297525405884,
      0.14343568682670593,
      0.13055889308452606,
      0.1278999149799347,
      0.1263187825679779,
      0.11760678887367249,
      0.11059510707855225,
      0.10818642377853394,
      0.11538349092006683,
      0.10723165422677994,
      0.10377533733844757,
      0.10856099426746368,
      0.12094385176897049,
      0.1098850816488266,
      0.10842664539813995,
      0.11958391964435577,
      0.11270909756422043,
      0.10799291729927063,
      0.11067366600036621,
      0.12542752921581268,
      0.126399964094162,
      0.14105242490768433,
      0.15999619662761688,
      0.18561193346977234,
      0.17746323347091675,
      0.18169370293617249,
      0.19594323635101318,
      0.2006409615278244,
      0.2019416242837906,
      0.20744970440864563,
      0.21268843114376068,
      0.21850579977035522,
      0.22120550274848938,
      0.2517985701560974,
      0.2625696659088135,
      0.26688551902770996,
      0.27251550555229187,
      0.2764147222042084,
      0.977026641368866,
      0.985149621963501,
      0.9844529032707214,
      0.9847960472106934,
      0.9791915416717529,
      0.9632348418235779,
      0.9607059955596924,
      0.9269160628318787,
      0.920447587966919,
      0.8781793117523193,
      0.8721933364868164,
      0.8957035541534424,
      0.852584719657898,
      0.8513807654380798,
      0.7917113304138184,
      0.7973865866661072,
      0.8720945119857788,
      0.8762625455856323,
      0.908292293548584,
      0.9262022376060486,
      0.8980175256729126,
      0.9202550649642944,
      0.9084126949310303,
      0.9561502933502197,
      0.9626575112342834,
      0.9823678135871887,
      0.9865884184837341,
      0.9911280870437622,
      0.9938722252845764,
      0.9950424432754517,
      0.9971795082092285,
      0.9978911876678467,
      0.9976412057876587,
      0.9981265068054199,
      0.9960607290267944,
      0.9959861636161804,
      0.992878794670105,
      0.9881190657615662,
      0.9883279800415039,
      0.9918605089187622,
      0.9921700954437256,
      0.9819726943969727,
      0.9780123233795166,
      0.9554902911186218,
      0.9246584177017212,
      0.9383266568183899,
      0.9706642627716064,
      0.9691634774208069,
      0.9706462621688843,
      0.9309303164482117,
      0.9099459648132324,
      0.8315731287002563,
      0.8202027082443237,
      0.8569890260696411,
      0.7897425889968872,
      0.8035758137702942,
      0.8969765305519104,
      0.9087699055671692,
      0.947230339050293,
      0.9182949066162109,
      0.9106221199035645,
      0.8764805197715759,
      0.8975318670272827,
      0.9282361268997192,
      0.9707114100456238,
      0.9429715871810913,
      0.9497274160385132,
      0.9112285375595093,
      0.8971363306045532,
      0.9469156861305237,
      0.9252937436103821,
      0.9308347105979919,
      0.972123384475708,
      0.9827181100845337,
      0.9818567633628845,
      0.9875137209892273,
      0.9906285405158997,
      0.9964302778244019,
      0.9954588413238525,
      0.9964509606361389,
      0.996870219707489,
      0.995568573474884,
      0.9944535493850708,
      0.989696741104126,
      0.9887200593948364,
      0.984473705291748,
      0.9889972805976868,
      0.9891234040260315,
      0.9823912382125854,
      0.9846774339675903,
      0.9780442118644714,
      0.9824193120002747,
      0.9749780297279358,
      0.9767831563949585,
      0.9719778299331665,
      0.9576351642608643,
      0.9420245289802551,
      0.9113179445266724,
      0.8957300782203674,
      0.8816522359848022,
      0.9013122916221619
    ],
    [
      0.15902066230773926,
      0.20563901960849762,
      0.22623954713344574,
      0.22847339510917664,
      0.23529137670993805,
      0.2389759123325348,
      0.2370014190673828,
      0.2374120056629181,
      0.22440528869628906,
      0.23335187137126923,
      0.22430098056793213,
      0.2136090248823166,
      0.20856744050979614,
      0.20692555606365204,
      0.196011021733284,
      0.1814408153295517,
      0.17879784107208252,
      0.1697649210691452,
      0.15889009833335876,
      0.14467459917068481,
      0.14626018702983856,
      0.142897829413414,
      0.13190673291683197,
      0.1244317963719368,
      0.12778730690479279,
      0.1317228376865387,
      0.12121884524822235,
      0.12601613998413086,
      0.1348859667778015,
      0.1411990225315094,
      0.13506072759628296,
      0.1310628354549408,
      0.14359384775161743,
      0.14131708443164825,
      0.13822053372859955,
      0.1355115920305252,
      0.15729902684688568,
      0.15311577916145325,
      0.15743359923362732,
      0.18640531599521637,
      0.20937523245811462,
      0.20857955515384674,
      0.2143104523420334,
      0.22686807811260223,
      0.24011175334453583,
      0.23342816531658173,
      0.23606008291244507,
      0.2512505054473877,
      0.26492300629615784,
      0.2811928987503052,
      0.3075348138809204,
      0.33149170875549316,
      0.3387271761894226,
      0.35112032294273376,
      0.3379581570625305,
      0.9799588322639465,
      0.9877370595932007,
      0.9874143600463867,
      0.9877119064331055,
      0.9815964698791504,
      0.9640827775001526,
      0.9597544074058533,
      0.9237443208694458,
      0.9164223670959473,
      0.8727210760116577,
      0.8671985864639282,
      0.8914353847503662,
      0.8456377983093262,
      0.8449528813362122,
      0.7924779653549194,
      0.7927628755569458,
      0.8640390634536743,
      0.87326580286026,
      0.9030647277832031,
      0.9227559566497803,
      0.8944798111915588,
      0.9165858030319214,
      0.9055336713790894,
      0.9548177719116211,
      0.9630184173583984,
      0.9841597080230713,
      0.9884607195854187,
      0.9925344586372375,
      0.9946352243423462,
      0.9958797097206116,
      0.9975108504295349,
      0.9981533885002136,
      0.9980137348175049,
      0.998414158821106,
      0.9969531297683716,
      0.9968692660331726,
      0.9942874908447266,
      0.9899958372116089,
      0.9904612302780151,
      0.9934263825416565,
      0.9943212866783142,
      0.9857207536697388,
      0.9815809726715088,
      0.9630946516990662,
      0.933710515499115,
      0.9458683729171753,
      0.97422856092453,
      0.9710096120834351,
      0.9696827530860901,
      0.9294756650924683,
      0.9043429493904114,
      0.8293172121047974,
      0.8133487105369568,
      0.8521918058395386,
      0.7821759581565857,
      0.8010034561157227,
      0.8955650329589844,
      0.9073401093482971,
      0.9486064910888672,
      0.9162774682044983,
      0.906747579574585,
      0.8740307092666626,
      0.8950706720352173,
      0.9242839217185974,
      0.9687368273735046,
      0.9415988922119141,
      0.9516041874885559,
      0.9168792963027954,
      0.9040448665618896,
      0.9520443677902222,
      0.9349994659423828,
      0.9415574669837952,
      0.9779036045074463,
      0.9863967895507812,
      0.9842770099639893,
      0.9890801906585693,
      0.9911738634109497,
      0.9966041445732117,
      0.9958679676055908,
      0.9966138601303101,
      0.9972944855690002,
      0.9962091445922852,
      0.9958720803260803,
      0.9919460415840149,
      0.991311252117157,
      0.9877974390983582,
      0.9910408854484558,
      0.9910370111465454,
      0.9842113852500916,
      0.985927402973175,
      0.9781999588012695,
      0.9821573495864868,
      0.9734713435173035,
      0.9755463600158691,
      0.9713069796562195,
      0.9590485692024231,
      0.9457781314849854,
      0.9201380610466003,
      0.9081973433494568,
      0.8979883193969727,
      0.9142031073570251
    ],
    [
      0.1620098054409027,
      0.2027706801891327,
      0.23282656073570251,
      0.2474135160446167,
      0.25484758615493774,
      0.26036620140075684,
      0.267650306224823,
      0.26746800541877747,
      0.26656490564346313,
      0.2743113040924072,
      0.2614293694496155,
      0.2451632171869278,
      0.23710785806179047,
      0.23748064041137695,
      0.22599957883358002,
      0.20740030705928802,
      0.2094181478023529,
      0.2004195749759674,
      0.1852087825536728,
      0.16842436790466309,
      0.17430095374584198,
      0.17431743443012238,
      0.15174904465675354,
      0.15443091094493866,
      0.15783363580703735,
      0.1626751571893692,
      0.15325376391410828,
      0.15824975073337555,
      0.170440673828125,
      0.17997629940509796,
      0.16629701852798462,
      0.1603003740310669,
      0.17324329912662506,
      0.16676932573318481,
      0.17573386430740356,
      0.17631173133850098,
      0.19441384077072144,
      0.17989389598369598,
      0.18365982174873352,
      0.22393199801445007,
      0.2441515326499939,
      0.23738671839237213,
      0.24590331315994263,
      0.26751482486724854,
      0.2725611627101898,
      0.26321715116500854,
      0.27833467721939087,
      0.29986369609832764,
      0.32885029911994934,
      0.33595916628837585,
      0.36155393719673157,
      0.3854580819606781,
      0.4012875258922577,
      0.4390529990196228,
      0.4281361401081085,
      0.9830654263496399,
      0.9904096722602844,
      0.9902737736701965,
      0.9904658198356628,
      0.9840230941772461,
      0.9651601314544678,
      0.959246814250946,
      0.9202988147735596,
      0.9111210107803345,
      0.8653997778892517,
      0.8554233908653259,
      0.8828864693641663,
      0.8368264436721802,
      0.8363484144210815,
      0.7934185266494751,
      0.7874492406845093,
      0.8620679378509521,
      0.8677664995193481,
      0.8970321416854858,
      0.9161977767944336,
      0.8887742757797241,
      0.9119647741317749,
      0.9021269083023071,
      0.9530274271965027,
      0.9633757472038269,
      0.9859489798545837,
      0.9903309941291809,
      0.993985116481781,
      0.9953501224517822,
      0.996682345867157,
      0.9980323910713196,
      0.9983698725700378,
      0.9984216094017029,
      0.9987179636955261,
      0.9978557825088501,
      0.9978420734405518,
      0.9957459568977356,
      0.992362916469574,
      0.9929389357566833,
      0.9951804876327515,
      0.9962371587753296,
      0.989438533782959,
      0.9856682419776917,
      0.9713876843452454,
      0.9435322880744934,
      0.9540083408355713,
      0.9782297015190125,
      0.9737340807914734,
      0.96977698802948,
      0.9298163056373596,
      0.9039825201034546,
      0.8309768438339233,
      0.8131210803985596,
      0.8442605137825012,
      0.775688886642456,
      0.7963869571685791,
      0.891505777835846,
      0.9037870764732361,
      0.9472435116767883,
      0.9122905135154724,
      0.9035062193870544,
      0.8712647557258606,
      0.8930280208587646,
      0.920930027961731,
      0.9663819074630737,
      0.9408649802207947,
      0.9536815881729126,
      0.9212637543678284,
      0.9113798141479492,
      0.9573663473129272,
      0.9455389976501465,
      0.9520250558853149,
      0.9831377267837524,
      0.9900646805763245,
      0.9874618053436279,
      0.9909274578094482,
      0.9918861389160156,
      0.9967993497848511,
      0.9961603879928589,
      0.9967452883720398,
      0.9976884126663208,
      0.9968342781066895,
      0.9971007704734802,
      0.9940059781074524,
      0.9938656091690063,
      0.9911446571350098,
      0.9934426546096802,
      0.9933299422264099,
      0.9865451455116272,
      0.9872479438781738,
      0.9781172871589661,
      0.9815153479576111,
      0.9707793593406677,
      0.9731197357177734,
      0.9690096974372864,
      0.9585238695144653,
      0.9478500485420227,
      0.9303934574127197,
      0.9197788834571838,
      0.9151953458786011,
      0.9280030131340027
    ],
    [
      0.18860818445682526,
      0.24510811269283295,
      0.27386555075645447,
      0.28786197304725647,
      0.3046625852584839,
      0.32109007239341736,
      0.33048319816589355,
      0.33761197328567505,
      0.3566376864910126,
      0.36537402868270874,
      0.3510993421077728,
      0.3221548795700073,
      0.31259769201278687,
      0.31325802206993103,
      0.286767840385437,
      0.25661981105804443,
      0.2597350478172302,
      0.2593013644218445,
      0.23217305541038513,
      0.206737220287323,
      0.2186587154865265,
      0.2216697335243225,
      0.19684827327728271,
      0.19632165133953094,
      0.2042137086391449,
      0.21183276176452637,
      0.19284825026988983,
      0.19486352801322937,
      0.20915506780147552,
      0.22171585261821747,
      0.2074652761220932,
      0.19529540836811066,
      0.20686908066272736,
      0.20489655435085297,
      0.2194044440984726,
      0.22378869354724884,
      0.2342601716518402,
      0.2103874683380127,
      0.21693852543830872,
      0.24794284999370575,
      0.26780563592910767,
      0.26269984245300293,
      0.27215299010276794,
      0.29156970977783203,
      0.29718124866485596,
      0.28919312357902527,
      0.3031907081604004,
      0.3251391053199768,
      0.35677915811538696,
      0.35853052139282227,
      0.37801164388656616,
      0.4043094515800476,
      0.42609503865242004,
      0.47035956382751465,
      0.4544925093650818,
      0.9846503138542175,
      0.9916038513183594,
      0.991441547870636,
      0.9914523363113403,
      0.9851118922233582,
      0.9648817777633667,
      0.9581407308578491,
      0.9186172485351562,
      0.9101333618164062,
      0.8663837313652039,
      0.8520011901855469,
      0.8790276050567627,
      0.829008936882019,
      0.8249964714050293,
      0.7795593738555908,
      0.7710941433906555,
      0.8515251874923706,
      0.8626970648765564,
      0.8908389210700989,
      0.9145123958587646,
      0.8880009651184082,
      0.911471426486969,
      0.9019736647605896,
      0.9512574672698975,
      0.9624095559120178,
      0.9865593910217285,
      0.9913936257362366,
      0.9949774146080017,
      0.9958091378211975,
      0.9972199201583862,
      0.9983818531036377,
      0.9986533522605896,
      0.9987276792526245,
      0.9989159107208252,
      0.9983032941818237,
      0.9982325434684753,
      0.996454656124115,
      0.9936354756355286,
      0.9942455887794495,
      0.9960829019546509,
      0.9971820116043091,
      0.991584837436676,
      0.9889112114906311,
      0.9767289161682129,
      0.9495610594749451,
      0.9581942558288574,
      0.9810501933097839,
      0.9759253859519958,
      0.9703041911125183,
      0.9309073686599731,
      0.9036989212036133,
      0.8349620699882507,
      0.8165602684020996,
      0.8416411280632019,
      0.7738143801689148,
      0.7941837906837463,
      0.8851752281188965,
      0.9001482725143433,
      0.9431106448173523,
      0.911436915397644,
      0.9029197692871094,
      0.8719295859336853,
      0.8920915126800537,
      0.9197627305984497,
      0.9653031826019287,
      0.93830406665802,
      0.954998254776001,
      0.9229635000228882,
      0.913576602935791,
      0.9595937728881836,
      0.9519994854927063,
      0.9601849913597107,
      0.9860033988952637,
      0.9921018481254578,
      0.9888435006141663,
      0.9918079376220703,
      0.9922537803649902,
      0.9969442486763,
      0.9963505268096924,
      0.9968628883361816,
      0.9979346990585327,
      0.9972213506698608,
      0.9977359771728516,
      0.9952384829521179,
      0.9954370856285095,
      0.9930179119110107,
      0.9947450757026672,
      0.9942097067832947,
      0.9874120354652405,
      0.9878886938095093,
      0.9781671762466431,
      0.9812350869178772,
      0.969376802444458,
      0.9722188711166382,
      0.967325747013092,
      0.9576690196990967,
      0.9484941959381104,
      0.9344561100006104,
      0.9276272654533386,
      0.9249197244644165,
      0.9349879622459412
    ],
    [
      0.20614197850227356,
      0.26540446281433105,
      0.2872854769229889,
      0.2991626560688019,
      0.3204799294471741,
      0.33751776814460754,
      0.3407367467880249,
      0.36184820532798767,
      0.392372190952301,
      0.40973666310310364,
      0.3997018337249756,
      0.38346144556999207,
      0.3779371976852417,
      0.38119974732398987,
      0.3427838981151581,
      0.30140239000320435,
      0.30595067143440247,
      0.2965543568134308,
      0.27009648084640503,
      0.24228689074516296,
      0.26024380326271057,
      0.2607983946800232,
      0.23362183570861816,
      0.23004832863807678,
      0.24650993943214417,
      0.25304290652275085,
      0.22336339950561523,
      0.22297970950603485,
      0.2325081080198288,
      0.24572160840034485,
      0.22882096469402313,
      0.2188246101140976,
      0.22306080162525177,
      0.22855955362319946,
      0.23773865401744843,
      0.2334340214729309,
      0.25571173429489136,
      0.23142114281654358,
      0.24153561890125275,
      0.26092880964279175,
      0.2769666612148285,
      0.27184155583381653,
      0.2763877511024475,
      0.29867181181907654,
      0.31189852952957153,
      0.29882586002349854,
      0.32353612780570984,
      0.34208983182907104,
      0.3699251115322113,
      0.3713238537311554,
      0.38622090220451355,
      0.40845879912376404,
      0.42949891090393066,
      0.47238457202911377,
      0.4592055380344391,
      0.986059844493866,
      0.9927552938461304,
      0.9924672842025757,
      0.9924130439758301,
      0.986477792263031,
      0.9657520055770874,
      0.9583386182785034,
      0.9186230897903442,
      0.9091567397117615,
      0.8626749515533447,
      0.8462146520614624,
      0.875127911567688,
      0.8219844698905945,
      0.8154959082603455,
      0.7621995210647583,
      0.7629024982452393,
      0.8463419675827026,
      0.8584879636764526,
      0.8836917281150818,
      0.9117550849914551,
      0.8871558308601379,
      0.9108586311340332,
      0.9033933877944946,
      0.9507930874824524,
      0.9623028039932251,
      0.9874856472015381,
      0.992324709892273,
      0.9957215785980225,
      0.9961854815483093,
      0.9976297616958618,
      0.9987621307373047,
      0.9988085031509399,
      0.9989502429962158,
      0.9990465641021729,
      0.998629093170166,
      0.9985305070877075,
      0.9971614480018616,
      0.9948202967643738,
      0.9953015446662903,
      0.9967654347419739,
      0.9977719187736511,
      0.9929925203323364,
      0.9908677339553833,
      0.9806174635887146,
      0.9548016786575317,
      0.9614435434341431,
      0.9827505946159363,
      0.9767106771469116,
      0.969255805015564,
      0.9283087253570557,
      0.9026390910148621,
      0.8349586725234985,
      0.8160901665687561,
      0.843157172203064,
      0.7812538146972656,
      0.7923822402954102,
      0.8817290663719177,
      0.8997180461883545,
      0.9421902298927307,
      0.9113267660140991,
      0.9043226838111877,
      0.8738741278648376,
      0.8900530338287354,
      0.9174093008041382,
      0.9625491499900818,
      0.9365854263305664,
      0.9555647969245911,
      0.9255886077880859,
      0.9193582534790039,
      0.9629053473472595,
      0.9593054056167603,
      0.9674826860427856,
      0.9891883134841919,
      0.9939032793045044,
      0.990390956401825,
      0.9928356409072876,
      0.9927065968513489,
      0.9969490170478821,
      0.9965007305145264,
      0.9969404339790344,
      0.9981618523597717,
      0.9975624084472656,
      0.9982064962387085,
      0.9960871338844299,
      0.9964869022369385,
      0.9943664073944092,
      0.9958162307739258,
      0.9952100515365601,
      0.9888044595718384,
      0.9887803196907043,
      0.9783839583396912,
      0.9808671474456787,
      0.9673802852630615,
      0.9715045690536499,
      0.9664705395698547,
      0.9584523439407349,
      0.9506606459617615,
      0.9416793584823608,
      0.9379634857177734,
      0.9379684925079346,
      0.9447461366653442
    ],
    [
      0.2219838798046112,
      0.2924220561981201,
      0.29831722378730774,
      0.3093032240867615,
      0.3281485140323639,
      0.3444722294807434,
      0.3461476266384125,
      0.37327492237091064,
      0.40347394347190857,
      0.42104387283325195,
      0.41253766417503357,
      0.4000108540058136,
      0.40040940046310425,
      0.4051307737827301,
      0.37148386240005493,
      0.32085341215133667,
      0.3326604664325714,
      0.32798540592193604,
      0.2935488820075989,
      0.2619185447692871,
      0.2879678010940552,
      0.2888859510421753,
      0.25721174478530884,
      0.2510848343372345,
      0.27857261896133423,
      0.2795831859111786,
      0.2465837448835373,
      0.2518860995769501,
      0.25699102878570557,
      0.25776660442352295,
      0.24232977628707886,
      0.24493619799613953,
      0.24841755628585815,
      0.24936366081237793,
      0.2539626359939575,
      0.25408557057380676,
      0.2743389308452606,
      0.24807898700237274,
      0.26071012020111084,
      0.2789137661457062,
      0.28536728024482727,
      0.28059566020965576,
      0.2826603949069977,
      0.30726760625839233,
      0.3179919719696045,
      0.3065744638442993,
      0.329402893781662,
      0.3459476828575134,
      0.36626917123794556,
      0.3774983286857605,
      0.39244967699050903,
      0.41439759731292725,
      0.4389546513557434,
      0.47591090202331543,
      0.4598197937011719,
      0.9881906509399414,
      0.9942041039466858,
      0.9941169619560242,
      0.994060754776001,
      0.988598644733429,
      0.9675164222717285,
      0.9590814709663391,
      0.9185180068016052,
      0.9083275198936462,
      0.8607847094535828,
      0.8450767397880554,
      0.872183620929718,
      0.8170422315597534,
      0.8119490146636963,
      0.7520226240158081,
      0.7596833109855652,
      0.8455014824867249,
      0.8585452437400818,
      0.8804861903190613,
      0.9090455770492554,
      0.8849536776542664,
      0.907149612903595,
      0.9038363695144653,
      0.9506659507751465,
      0.962932288646698,
      0.9887619018554688,
      0.9934178590774536,
      0.9965018033981323,
      0.9966173768043518,
      0.9980292916297913,
      0.9989776611328125,
      0.9989499449729919,
      0.9991227388381958,
      0.9991626143455505,
      0.9989036321640015,
      0.9987889528274536,
      0.9977788925170898,
      0.996012806892395,
      0.9962158799171448,
      0.9974342584609985,
      0.9982504844665527,
      0.994389533996582,
      0.9925366044044495,
      0.9831013679504395,
      0.9592497944831848,
      0.964678168296814,
      0.9844903349876404,
      0.9779644012451172,
      0.9696481227874756,
      0.9288548231124878,
      0.9036139249801636,
      0.834413468837738,
      0.8157989978790283,
      0.8460338115692139,
      0.7817148566246033,
      0.7905312776565552,
      0.8804833889007568,
      0.8994963765144348,
      0.9418340921401978,
      0.9124435782432556,
      0.9053363800048828,
      0.8731037974357605,
      0.8864657878875732,
      0.9152532815933228,
      0.9622418880462646,
      0.9358842372894287,
      0.9566512107849121,
      0.9288671612739563,
      0.9274581074714661,
      0.9667354226112366,
      0.9659424424171448,
      0.973125159740448,
      0.991969108581543,
      0.9951304197311401,
      0.9916689991950989,
      0.9937790036201477,
      0.9934555292129517,
      0.9971209764480591,
      0.99675053358078,
      0.9971071481704712,
      0.9984402060508728,
      0.997947633266449,
      0.9986709952354431,
      0.9968525171279907,
      0.9974448084831238,
      0.9959313273429871,
      0.997090756893158,
      0.9965272545814514,
      0.9910932779312134,
      0.990244448184967,
      0.9791097044944763,
      0.9809578061103821,
      0.9660852551460266,
      0.9714789390563965,
      0.9667791128158569,
      0.9600548148155212,
      0.9527335166931152,
      0.948088526725769,
      0.9455803632736206,
      0.9482944011688232,
      0.9532808661460876
    ],
    [
      0.29511111974716187,
      0.36838382482528687,
      0.3625379800796509,
      0.3545724153518677,
      0.3672378659248352,
      0.38201239705085754,
      0.38036754727363586,
      0.3954293131828308,
      0.4259989261627197,
      0.44093936681747437,
      0.43469804525375366,
      0.4212242364883423,
      0.4265296459197998,
      0.4341879189014435,
      0.399150550365448,
      0.3470231890678406,
      0.35682031512260437,
      0.3595775067806244,
      0.3159211277961731,
      0.27883243560791016,
      0.30960214138031006,
      0.3126159906387329,
      0.2753806710243225,
      0.2640224099159241,
      0.2985662817955017,
      0.2939651906490326,
      0.25884559750556946,
      0.2639490067958832,
      0.2725565433502197,
      0.26342901587486267,
      0.24978463351726532,
      0.25197988748550415,
      0.2629093527793884,
      0.25990432500839233,
      0.2603452205657959,
      0.26449236273765564,
      0.28483113646507263,
      0.25530755519866943,
      0.27055859565734863,
      0.289215624332428,
      0.28726765513420105,
      0.2850761115550995,
      0.2939339280128479,
      0.3099794089794159,
      0.31940779089927673,
      0.30953407287597656,
      0.33440637588500977,
      0.34921032190322876,
      0.3676392436027527,
      0.3832966983318329,
      0.39236652851104736,
      0.4136328101158142,
      0.4415968656539917,
      0.47250285744667053,
      0.4590732157230377,
      0.9893661737442017,
      0.9950051307678223,
      0.994871973991394,
      0.994946300983429,
      0.9897924661636353,
      0.9684820175170898,
      0.9589027166366577,
      0.9187912344932556,
      0.9082129597663879,
      0.8596174716949463,
      0.8420231342315674,
      0.8706470727920532,
      0.8124300241470337,
      0.8076608180999756,
      0.7500549554824829,
      0.7552463412284851,
      0.8438161015510559,
      0.8572348356246948,
      0.8783165812492371,
      0.9064666032791138,
      0.8816882371902466,
      0.9046860933303833,
      0.9030398726463318,
      0.9497441053390503,
      0.9630658030509949,
      0.9894957542419434,
      0.9940327405929565,
      0.9969664216041565,
      0.9968912601470947,
      0.9982630610466003,
      0.9991015791893005,
      0.9990293383598328,
      0.999218761920929,
      0.9992366433143616,
      0.9990805387496948,
      0.9989638328552246,
      0.9982098937034607,
      0.9967563152313232,
      0.9968671798706055,
      0.9978600144386292,
      0.9985342621803284,
      0.9953240156173706,
      0.993679404258728,
      0.9854814410209656,
      0.9623158574104309,
      0.9673267006874084,
      0.9854763746261597,
      0.9784712791442871,
      0.9695887565612793,
      0.9280736446380615,
      0.9040931463241577,
      0.8336895704269409,
      0.8163003325462341,
      0.8459209203720093,
      0.7833893299102783,
      0.781018078327179,
      0.87822425365448,
      0.8964398503303528,
      0.9412117004394531,
      0.9114992022514343,
      0.9040873050689697,
      0.8709681630134583,
      0.8828683495521545,
      0.9121181964874268,
      0.9612317681312561,
      0.9357467293739319,
      0.9574387669563293,
      0.9308556318283081,
      0.931577205657959,
      0.9691083431243896,
      0.9703647494316101,
      0.9765470623970032,
      0.9935105443000793,
      0.9958344101905823,
      0.9925487637519836,
      0.9945269227027893,
      0.9941161274909973,
      0.997309148311615,
      0.9969688653945923,
      0.9972327947616577,
      0.9986026287078857,
      0.9981568455696106,
      0.9988828897476196,
      0.9972467422485352,
      0.9978998899459839,
      0.9966296553611755,
      0.9976893663406372,
      0.9971978664398193,
      0.9923070073127747,
      0.9909261465072632,
      0.9795787334442139,
      0.9812754988670349,
      0.9665863513946533,
      0.9724268913269043,
      0.9670862555503845,
      0.9616409540176392,
      0.9540520906448364,
      0.9512444138526917,
      0.9503540396690369,
      0.953384518623352,
      0.957176685333252
    ],
    [
      0.3121222257614136,
      0.38897085189819336,
      0.3785225450992584,
      0.3686973452568054,
      0.38127535581588745,
      0.39419040083885193,
      0.3901526927947998,
      0.4020375609397888,
      0.43675217032432556,
      0.4524349868297577,
      0.4456072151660919,
      0.433122456073761,
      0.43546101450920105,
      0.4476299583911896,
      0.4104752540588379,
      0.358549565076828,
      0.3686017096042633,
      0.37974512577056885,
      0.3299331068992615,
      0.2886708080768585,
      0.32553407549858093,
      0.330085426568985,
      0.2886631190776825,
      0.2711336016654968,
      0.31472542881965637,
      0.3076651394367218,
      0.27114933729171753,
      0.27115923166275024,
      0.2839754819869995,
      0.2724002003669739,
      0.2564077377319336,
      0.2618352174758911,
      0.2739410400390625,
      0.26764148473739624,
      0.2654849886894226,
      0.27167558670043945,
      0.2893950343132019,
      0.26094019412994385,
      0.27742329239845276,
      0.2975708842277527,
      0.29193660616874695,
      0.29041537642478943,
      0.30312663316726685,
      0.31309425830841064,
      0.3237873911857605,
      0.31803610920906067,
      0.3417538106441498,
      0.35491636395454407,
      0.371686190366745,
      0.38782423734664917,
      0.39232349395751953,
      0.4070725440979004,
      0.44335049390792847,
      0.4720086455345154,
      0.4484745264053345,
      0.9908027648925781,
      0.9958797097206116,
      0.9958293437957764,
      0.9959461688995361,
      0.9911127686500549,
      0.9701993465423584,
      0.9595061540603638,
      0.9174630641937256,
      0.9076820611953735,
      0.8584300875663757,
      0.8410952091217041,
      0.8699027895927429,
      0.8095285892486572,
      0.8074054718017578,
      0.7465716600418091,
      0.7537946105003357,
      0.8442686796188354,
      0.8583386540412903,
      0.8759933710098267,
      0.9042081832885742,
      0.8780931234359741,
      0.9024481177330017,
      0.9022616744041443,
      0.9493838548660278,
      0.9633753299713135,
      0.990304708480835,
      0.9946584105491638,
      0.9973810315132141,
      0.9970957040786743,
      0.9984406232833862,
      0.9991975426673889,
      0.9990601539611816,
      0.9992786645889282,
      0.9992864727973938,
      0.9992181658744812,
      0.9991183280944824,
      0.9985763430595398,
      0.9974860548973083,
      0.9976705312728882,
      0.9983338713645935,
      0.9987766742706299,
      0.9962786436080933,
      0.9948538541793823,
      0.9882352948188782,
      0.9663145542144775,
      0.9703298807144165,
      0.9866709113121033,
      0.9792088270187378,
      0.969481348991394,
      0.9267972111701965,
      0.9025207757949829,
      0.8314075469970703,
      0.8144314289093018,
      0.8444851636886597,
      0.7850967645645142,
      0.78680419921875,
      0.8793291449546814,
      0.8969815969467163,
      0.9418188333511353,
      0.9113647937774658,
      0.9028284549713135,
      0.8673428297042847,
      0.8793471455574036,
      0.9097332954406738,
      0.9611103534698486,
      0.9356561303138733,
      0.958363950252533,
      0.9334369897842407,
      0.9359295964241028,
      0.9714341163635254,
      0.9742779731750488,
      0.9798218607902527,
      0.9950631856918335,
      0.9964965581893921,
      0.9934139251708984,
      0.9952613711357117,
      0.9948576092720032,
      0.9975675344467163,
      0.9971768856048584,
      0.9973009824752808,
      0.9987350702285767,
      0.9983213543891907,
      0.9990670084953308,
      0.9976010918617249,
      0.998345136642456,
      0.9973357319831848,
      0.9982933402061462,
      0.9978871941566467,
      0.9936202764511108,
      0.9919824004173279,
      0.9800205826759338,
      0.9818000197410583,
      0.9669445157051086,
      0.9732198715209961,
      0.9679559469223022,
      0.9631650447845459,
      0.9557387828826904,
      0.955024003982544,
      0.9546436667442322,
      0.9585525989532471,
      0.9615775346755981
    ],
    [
      0.33294251561164856,
      0.4027111530303955,
      0.38921406865119934,
      0.38061946630477905,
      0.3934445381164551,
      0.4119599461555481,
      0.40440887212753296,
      0.4239507019519806,
      0.4593387842178345,
      0.4803886413574219,
      0.4689562916755676,
      0.4551544785499573,
      0.45049458742141724,
      0.46701449155807495,
      0.43033403158187866,
      0.3716714382171631,
      0.38636401295661926,
      0.39926159381866455,
      0.34705018997192383,
      0.30487921833992004,
      0.34743860363960266,
      0.3572586178779602,
      0.3059527575969696,
      0.2848251760005951,
      0.34553563594818115,
      0.3294811248779297,
      0.2975025177001953,
      0.29222947359085083,
      0.3135192096233368,
      0.2950636148452759,
      0.2760688066482544,
      0.2886689603328705,
      0.29497307538986206,
      0.2819764018058777,
      0.27940481901168823,
      0.2870651185512543,
      0.296347051858902,
      0.28081613779067993,
      0.29707688093185425,
      0.3124971091747284,
      0.30729085206985474,
      0.3088334798812866,
      0.322615385055542,
      0.32408231496810913,
      0.3394044041633606,
      0.33777278661727905,
      0.35927778482437134,
      0.3662256598472595,
      0.3768099546432495,
      0.386821985244751,
      0.39001762866973877,
      0.4131178557872772,
      0.4373643398284912,
      0.46599942445755005,
      0.43844836950302124,
      0.993018388748169,
      0.997283935546875,
      0.9971950650215149,
      0.997331440448761,
      0.9931060671806335,
      0.9729633927345276,
      0.9605849385261536,
      0.9177331924438477,
      0.9063681364059448,
      0.8573897480964661,
      0.8407118916511536,
      0.8705179691314697,
      0.8026829361915588,
      0.8043427467346191,
      0.7407038807868958,
      0.751090943813324,
      0.8437461853027344,
      0.8589435815811157,
      0.871814489364624,
      0.9017404317855835,
      0.8717448711395264,
      0.89943528175354,
      0.9020196795463562,
      0.9490212202072144,
      0.9647520184516907,
      0.9916737675666809,
      0.9956393837928772,
      0.9979444146156311,
      0.9973519444465637,
      0.9986580014228821,
      0.9992747902870178,
      0.9990985989570618,
      0.9993380904197693,
      0.9993384480476379,
      0.9993649125099182,
      0.9992775917053223,
      0.9989511370658875,
      0.998272180557251,
      0.9984709024429321,
      0.9988387227058411,
      0.9990353584289551,
      0.9972690343856812,
      0.9960255026817322,
      0.9907057285308838,
      0.9699921011924744,
      0.972662627696991,
      0.987443745136261,
      0.9796056747436523,
      0.9682205319404602,
      0.9251800775527954,
      0.8973342776298523,
      0.8216831088066101,
      0.8082889318466187,
      0.8416042923927307,
      0.7840833067893982,
      0.7872341871261597,
      0.8841833472251892,
      0.8998740911483765,
      0.9449930191040039,
      0.9110150337219238,
      0.9013013243675232,
      0.860917866230011,
      0.8739396333694458,
      0.9048100709915161,
      0.959774374961853,
      0.9346730709075928,
      0.9585822820663452,
      0.935267448425293,
      0.9397178888320923,
      0.9735043048858643,
      0.9781904816627502,
      0.9836647510528564,
      0.9965327382087708,
      0.9971801042556763,
      0.994480550289154,
      0.996259331703186,
      0.995715320110321,
      0.997779130935669,
      0.9974619746208191,
      0.9973785877227783,
      0.9988669753074646,
      0.9985020160675049,
      0.9992713332176208,
      0.9980708956718445,
      0.9988607168197632,
      0.9981878399848938,
      0.9989464282989502,
      0.9986233711242676,
      0.9952296614646912,
      0.9933377504348755,
      0.9810638427734375,
      0.9828644394874573,
      0.9676340818405151,
      0.9747586250305176,
      0.9689298868179321,
      0.9648757576942444,
      0.957804799079895,
      0.9592669010162354,
      0.9600663781166077,
      0.9649718999862671,
      0.9673855900764465
    ],
    [
      0.37381118535995483,
      0.4459002912044525,
      0.44881415367126465,
      0.4282363951206207,
      0.46063852310180664,
      0.5226394534111023,
      0.5093005895614624,
      0.5342766046524048,
      0.5546504855155945,
      0.5815244913101196,
      0.5667091608047485,
      0.5243857502937317,
      0.5185105204582214,
      0.52068030834198,
      0.49609285593032837,
      0.43881863355636597,
      0.46215295791625977,
      0.4700203239917755,
      0.4119419455528259,
      0.3794175982475281,
      0.4290245771408081,
      0.42480674386024475,
      0.38189297914505005,
      0.37585216760635376,
      0.4336352050304413,
      0.4213104844093323,
      0.3736496865749359,
      0.38010674715042114,
      0.4040030837059021,
      0.38957908749580383,
      0.35510480403900146,
      0.3675459027290344,
      0.3637262284755707,
      0.33342909812927246,
      0.3124086260795593,
      0.322174072265625,
      0.3308379650115967,
      0.314103901386261,
      0.3407275378704071,
      0.35624533891677856,
      0.3354741632938385,
      0.3408885598182678,
      0.3590796887874603,
      0.3551548421382904,
      0.3591914474964142,
      0.3747587203979492,
      0.38925185799598694,
      0.3870706558227539,
      0.3890482783317566,
      0.4050920307636261,
      0.39854180812835693,
      0.4125378727912903,
      0.42604348063468933,
      0.4562976062297821,
      0.4402351975440979,
      0.9949294924736023,
      0.9982885718345642,
      0.9981598854064941,
      0.9981515407562256,
      0.994377851486206,
      0.9742913246154785,
      0.9595934152603149,
      0.9151008129119873,
      0.9014306664466858,
      0.8445456027984619,
      0.837509036064148,
      0.8635954260826111,
      0.79110187292099,
      0.7912992835044861,
      0.7281513810157776,
      0.7358933687210083,
      0.8334325551986694,
      0.8481518030166626,
      0.8625935316085815,
      0.8936349153518677,
      0.8566838502883911,
      0.8884807825088501,
      0.8902815580368042,
      0.9448579549789429,
      0.9646159410476685,
      0.9927452206611633,
      0.9966306686401367,
      0.9984758496284485,
      0.997514545917511,
      0.9987688064575195,
      0.9993513226509094,
      0.9990844130516052,
      0.9993806481361389,
      0.9993582367897034,
      0.9994692802429199,
      0.9993845820426941,
      0.999230682849884,
      0.9989145398139954,
      0.9990947842597961,
      0.9992731213569641,
      0.9993070960044861,
      0.9984298944473267,
      0.9975234866142273,
      0.9942419528961182,
      0.9771924614906311,
      0.9764893651008606,
      0.9893477559089661,
      0.9821001291275024,
      0.9702590703964233,
      0.9245213270187378,
      0.8870328664779663,
      0.8087564706802368,
      0.7963855862617493,
      0.8355600833892822,
      0.778632640838623,
      0.7902197241783142,
      0.8922778367996216,
      0.90409255027771,
      0.9470608234405518,
      0.9084994792938232,
      0.8925535678863525,
      0.8474289774894714,
      0.8624787330627441,
      0.893633246421814,
      0.9593737721443176,
      0.9342471361160278,
      0.9595585465431213,
      0.937763512134552,
      0.9417550563812256,
      0.9750943779945374,
      0.9808136820793152,
      0.9867247343063354,
      0.9973739981651306,
      0.9975264072418213,
      0.9951992034912109,
      0.9968617558479309,
      0.9965990781784058,
      0.9979354739189148,
      0.9977215528488159,
      0.9973032474517822,
      0.9988810420036316,
      0.9985198378562927,
      0.9994161128997803,
      0.9985778331756592,
      0.9992480278015137,
      0.9988287091255188,
      0.9993003010749817,
      0.998974084854126,
      0.9959296584129333,
      0.9943798184394836,
      0.9822101593017578,
      0.9846916794776917,
      0.9688044786453247,
      0.9760270714759827,
      0.9690917134284973,
      0.966819167137146,
      0.9582300186157227,
      0.9638604521751404,
      0.965539813041687,
      0.9735259413719177,
      0.9745217561721802
    ],
    [
      0.5083324313163757,
      0.5616162419319153,
      0.5873699188232422,
      0.6010211110115051,
      0.5688811540603638,
      0.5674741864204407,
      0.6042967438697815,
      0.5849084854125977,
      0.5672334432601929,
      0.6145017147064209,
      0.635511577129364,
      0.6053946614265442,
      0.6065598130226135,
      0.6597939729690552,
      0.6459888815879822,
      0.6001498699188232,
      0.6306862831115723,
      0.6477141380310059,
      0.5665132403373718,
      0.5321894884109497,
      0.5478057861328125,
      0.5128484964370728,
      0.5168203711509705,
      0.5179257392883301,
      0.5308855772018433,
      0.522990345954895,
      0.5151225328445435,
      0.5619474649429321,
      0.5912699699401855,
      0.5779847502708435,
      0.5282034873962402,
      0.555235743522644,
      0.5741790533065796,
      0.48369696736335754,
      0.43353036046028137,
      0.4401114583015442,
      0.42240750789642334,
      0.3666042685508728,
      0.38937318325042725,
      0.4089592397212982,
      0.3962279260158539,
      0.37247326970100403,
      0.41244566440582275,
      0.3943319022655487,
      0.3539060056209564,
      0.4073743522167206,
      0.4003399610519409,
      0.379291296005249,
      0.3838575780391693,
      0.4234822988510132,
      0.40082430839538574,
      0.4109776020050049,
      0.4587400555610657,
      0.47764676809310913,
      0.4575766324996948,
      0.9966994524002075,
      0.9991361498832703,
      0.9990721940994263,
      0.9991475939750671,
      0.9968069195747375,
      0.9793818593025208,
      0.9615261554718018,
      0.9240813255310059,
      0.9027146697044373,
      0.8527415990829468,
      0.8391169309616089,
      0.8643361926078796,
      0.7972012758255005,
      0.7863954305648804,
      0.7333405017852783,
      0.7351188063621521,
      0.822195291519165,
      0.8480668663978577,
      0.868817925453186,
      0.901269793510437,
      0.8668752908706665,
      0.8974766731262207,
      0.8984396457672119,
      0.9488566517829895,
      0.9701249599456787,
      0.9954996705055237,
      0.9976842999458313,
      0.999094545841217,
      0.9982976913452148,
      0.9991298913955688,
      0.9994908571243286,
      0.9991292953491211,
      0.9994272589683533,
      0.9993798732757568,
      0.9995917081832886,
      0.999511182308197,
      0.999452531337738,
      0.9993698000907898,
      0.9995163679122925,
      0.9995866417884827,
      0.999543309211731,
      0.9990941882133484,
      0.9984065294265747,
      0.9967304468154907,
      0.9859997034072876,
      0.9819285273551941,
      0.9921247959136963,
      0.9885993599891663,
      0.9796099662780762,
      0.9308738708496094,
      0.9005800485610962,
      0.8223557472229004,
      0.8092417120933533,
      0.8509529829025269,
      0.8029338121414185,
      0.8262137770652771,
      0.9007521867752075,
      0.9229767322540283,
      0.9578625559806824,
      0.924608588218689,
      0.9088711142539978,
      0.8681459426879883,
      0.882043182849884,
      0.9035266637802124,
      0.9650967717170715,
      0.9396653175354004,
      0.9629614353179932,
      0.9403707981109619,
      0.939184308052063,
      0.9751232862472534,
      0.9812619686126709,
      0.9877386689186096,
      0.997671365737915,
      0.9975885152816772,
      0.9958038330078125,
      0.9975966811180115,
      0.9974789023399353,
      0.9980957508087158,
      0.9979437589645386,
      0.9974682927131653,
      0.9989556670188904,
      0.9987586736679077,
      0.9995965361595154,
      0.999118983745575,
      0.9995872974395752,
      0.9994060397148132,
      0.9996106624603271,
      0.9993832111358643,
      0.9973761439323425,
      0.9959949851036072,
      0.9848277568817139,
      0.9871376752853394,
      0.9714293479919434,
      0.9827107191085815,
      0.9738651514053345,
      0.9728457927703857,
      0.9607477784156799,
      0.9668585062026978,
      0.9737823605537415,
      0.9784601926803589,
      0.9785979986190796
    ],
    [
      0.552281379699707,
      0.6365288496017456,
      0.6771121025085449,
      0.7099037766456604,
      0.663160502910614,
      0.63707435131073,
      0.6824734807014465,
      0.6785188913345337,
      0.6268547177314758,
      0.6539832353591919,
      0.696770429611206,
      0.6636992692947388,
      0.6461313366889954,
      0.6990891695022583,
      0.7016619443893433,
      0.6549116969108582,
      0.6705461740493774,
      0.7051959037780762,
      0.6445567011833191,
      0.6246893405914307,
      0.6456621289253235,
      0.6468839049339294,
      0.6206120252609253,
      0.6022872924804688,
      0.6661961078643799,
      0.6711350679397583,
      0.6635587215423584,
      0.6786714196205139,
      0.7126001715660095,
      0.6966589689254761,
      0.6673360466957092,
      0.6833286881446838,
      0.7060384154319763,
      0.6332306265830994,
      0.5606183409690857,
      0.5728920102119446,
      0.5594608783721924,
      0.4447042942047119,
      0.4490892291069031,
      0.45381873846054077,
      0.43980827927589417,
      0.42144426703453064,
      0.466290682554245,
      0.4316712021827698,
      0.40421125292778015,
      0.484683632850647,
      0.4564054310321808,
      0.4100702404975891,
      0.443362832069397,
      0.49494850635528564,
      0.4646540880203247,
      0.4498199224472046,
      0.5004069209098816,
      0.5063159465789795,
      0.48883771896362305,
      0.9982513785362244,
      0.9995995759963989,
      0.9996079206466675,
      0.9996866583824158,
      0.9990649819374084,
      0.9927622675895691,
      0.9821680188179016,
      0.9501633644104004,
      0.9356513619422913,
      0.8888493776321411,
      0.8747317790985107,
      0.8921603560447693,
      0.8243938684463501,
      0.8170540928840637,
      0.7555958032608032,
      0.7553653717041016,
      0.842420220375061,
      0.8789370059967041,
      0.9016019105911255,
      0.9292391538619995,
      0.9033928513526917,
      0.9326729774475098,
      0.9324369430541992,
      0.973797082901001,
      0.9876531362533569,
      0.9985695481300354,
      0.9988895654678345,
      0.9995987415313721,
      0.9994238018989563,
      0.9996933341026306,
      0.9997683167457581,
      0.999678909778595,
      0.9997344613075256,
      0.9996559619903564,
      0.9997873902320862,
      0.999748945236206,
      0.9996877312660217,
      0.9996436238288879,
      0.9997342228889465,
      0.9997444152832031,
      0.9997453093528748,
      0.9994283318519592,
      0.9991100430488586,
      0.9983912706375122,
      0.9941879510879517,
      0.9905297756195068,
      0.9953230023384094,
      0.9928120970726013,
      0.984084963798523,
      0.947529673576355,
      0.9321809411048889,
      0.8741017580032349,
      0.8650665283203125,
      0.8994749784469604,
      0.864642858505249,
      0.8980705738067627,
      0.963884174823761,
      0.9593566656112671,
      0.9801990389823914,
      0.9534299373626709,
      0.943659245967865,
      0.9105486869812012,
      0.9213569760322571,
      0.9326152205467224,
      0.9754811525344849,
      0.9519370794296265,
      0.9763083457946777,
      0.9570284485816956,
      0.9557100534439087,
      0.9843506813049316,
      0.9902119636535645,
      0.9947367906570435,
      0.9989044070243835,
      0.9985834360122681,
      0.9977177381515503,
      0.998767614364624,
      0.9989405870437622,
      0.9991881251335144,
      0.9990532398223877,
      0.99873286485672,
      0.9995443820953369,
      0.9994654655456543,
      0.9998276829719543,
      0.9995664954185486,
      0.9997676610946655,
      0.9997021555900574,
      0.9997942447662354,
      0.9997336864471436,
      0.9992536902427673,
      0.9989323616027832,
      0.9945498108863831,
      0.9960580468177795,
      0.9874916672706604,
      0.994601845741272,
      0.9890463948249817,
      0.9855262637138367,
      0.9749540090560913,
      0.9820688366889954,
      0.9884163737297058,
      0.9936538934707642,
      0.9930739402770996
    ],
    [
      0.5230902433395386,
      0.6331350803375244,
      0.6823058128356934,
      0.7180943489074707,
      0.6830165982246399,
      0.6630957126617432,
      0.7155725955963135,
      0.7086657881736755,
      0.6565334796905518,
      0.6702437400817871,
      0.7124172449111938,
      0.6807876229286194,
      0.6545459628105164,
      0.6952180862426758,
      0.7071277499198914,
      0.6643180251121521,
      0.6690864562988281,
      0.7114007472991943,
      0.6692356467247009,
      0.6503006219863892,
      0.6679184436798096,
      0.6608529090881348,
      0.6271454691886902,
      0.628923237323761,
      0.6877490282058716,
      0.7056573629379272,
      0.7000002264976501,
      0.7047309875488281,
      0.7364086508750916,
      0.7335613965988159,
      0.7012116312980652,
      0.696441650390625,
      0.7287474274635315,
      0.6723201274871826,
      0.5940555334091187,
      0.589745044708252,
      0.5736272931098938,
      0.5132267475128174,
      0.5036094188690186,
      0.5027427673339844,
      0.5008412003517151,
      0.48299986124038696,
      0.5307831168174744,
      0.49243056774139404,
      0.47214895486831665,
      0.562131404876709,
      0.5341702699661255,
      0.4758586287498474,
      0.5143165588378906,
      0.5505416393280029,
      0.5097801089286804,
      0.49339181184768677,
      0.5193777084350586,
      0.5294661521911621,
      0.506233811378479,
      0.9984461665153503,
      0.9996554851531982,
      0.9996636509895325,
      0.9997361302375793,
      0.9992696642875671,
      0.9944798946380615,
      0.9853317737579346,
      0.9551689624786377,
      0.9435888528823853,
      0.8992350101470947,
      0.8854917883872986,
      0.9026823043823242,
      0.8378034830093384,
      0.828623354434967,
      0.7690338492393494,
      0.7706137299537659,
      0.8553537726402283,
      0.8930578231811523,
      0.9129457473754883,
      0.9369289875030518,
      0.9145894050598145,
      0.9410518407821655,
      0.9396404027938843,
      0.9785956144332886,
      0.9906883835792542,
      0.9988812208175659,
      0.9990645051002502,
      0.9996578693389893,
      0.999545156955719,
      0.9997614622116089,
      0.9998184442520142,
      0.9997687339782715,
      0.9997902512550354,
      0.9997278451919556,
      0.9998316764831543,
      0.999802827835083,
      0.9997438192367554,
      0.9996982216835022,
      0.9997793436050415,
      0.9997820854187012,
      0.9997974038124084,
      0.9995299577713013,
      0.9993247985839844,
      0.9988474249839783,
      0.9965140223503113,
      0.9944049119949341,
      0.9966150522232056,
      0.9944514632225037,
      0.9866575002670288,
      0.952547550201416,
      0.940156877040863,
      0.8876957297325134,
      0.8797821402549744,
      0.910686194896698,
      0.8789284229278564,
      0.9191126823425293,
      0.9747613072395325,
      0.9655183553695679,
      0.9854607582092285,
      0.9603689312934875,
      0.9520622491836548,
      0.9211454391479492,
      0.9303738474845886,
      0.9407527446746826,
      0.9793809056282043,
      0.9584783315658569,
      0.9819503426551819,
      0.9655315279960632,
      0.9634972214698792,
      0.9881003499031067,
      0.9931138157844543,
      0.9961788654327393,
      0.9991503357887268,
      0.9988577365875244,
      0.9981740713119507,
      0.9990711212158203,
      0.9992305636405945,
      0.9993873238563538,
      0.9992638826370239,
      0.9990325570106506,
      0.9996631145477295,
      0.9995990991592407,
      0.9998589158058167,
      0.9996411800384521,
      0.9997895956039429,
      0.9997398257255554,
      0.9998152852058411,
      0.9997765421867371,
      0.9994267225265503,
      0.9991690516471863,
      0.9958652257919312,
      0.9971418976783752,
      0.9894289970397949,
      0.9958891272544861,
      0.9910048246383667,
      0.9883541464805603,
      0.9790108799934387,
      0.9865843057632446,
      0.9908809661865234,
      0.9955568313598633,
      0.9950549602508545
    ],
    [
      0.5418815612792969,
      0.6444438695907593,
      0.6956369876861572,
      0.7234368920326233,
      0.6848732233047485,
      0.6706622838973999,
      0.7238049507141113,
      0.715671181678772,
      0.6651874780654907,
      0.6815661191940308,
      0.7246301174163818,
      0.6916952133178711,
      0.6606547832489014,
      0.6992406845092773,
      0.7106649279594421,
      0.6686731576919556,
      0.6665408611297607,
      0.710254430770874,
      0.6733424067497253,
      0.6521700620651245,
      0.6678862571716309,
      0.6592955589294434,
      0.6306865215301514,
      0.617123007774353,
      0.6727872490882874,
      0.6929148435592651,
      0.6899964809417725,
      0.7020823955535889,
      0.7314053177833557,
      0.7275686264038086,
      0.6948312520980835,
      0.6939592361450195,
      0.7280309200286865,
      0.6691886186599731,
      0.5984145402908325,
      0.5907347798347473,
      0.5773791074752808,
      0.5233952403068542,
      0.5144490003585815,
      0.5070799589157104,
      0.5161528587341309,
      0.5086206197738647,
      0.5691651105880737,
      0.5219684839248657,
      0.4968780279159546,
      0.5915603637695312,
      0.5771328210830688,
      0.5177497863769531,
      0.5438174605369568,
      0.5914987921714783,
      0.5504108667373657,
      0.5256726145744324,
      0.542152464389801,
      0.5584723949432373,
      0.533400297164917,
      0.9984856247901917,
      0.9996669292449951,
      0.9996696710586548,
      0.9997391700744629,
      0.9992657899856567,
      0.9945338368415833,
      0.985350489616394,
      0.9547743201255798,
      0.943243682384491,
      0.8992614150047302,
      0.8871818780899048,
      0.9028476476669312,
      0.8390120267868042,
      0.8293954133987427,
      0.7707933187484741,
      0.7707480788230896,
      0.8548378944396973,
      0.892969012260437,
      0.9118674993515015,
      0.935932457447052,
      0.9133068323135376,
      0.9398255348205566,
      0.9385206699371338,
      0.9785683155059814,
      0.9908151030540466,
      0.998902440071106,
      0.9990818500518799,
      0.9996640682220459,
      0.9995540380477905,
      0.9997666478157043,
      0.9998230338096619,
      0.9997732043266296,
      0.9997979998588562,
      0.9997381567955017,
      0.9998394250869751,
      0.9998120069503784,
      0.9997556805610657,
      0.9997125267982483,
      0.999792754650116,
      0.9997931122779846,
      0.9998068809509277,
      0.9995530843734741,
      0.9993299245834351,
      0.9988800287246704,
      0.9966683387756348,
      0.9947887659072876,
      0.9966455698013306,
      0.9946529865264893,
      0.9865856170654297,
      0.9520872831344604,
      0.939551830291748,
      0.8872227072715759,
      0.8802244663238525,
      0.9112575054168701,
      0.8807798027992249,
      0.9231052398681641,
      0.9761694669723511,
      0.9663577079772949,
      0.9856379628181458,
      0.9605370759963989,
      0.9517396688461304,
      0.9202919602394104,
      0.929203987121582,
      0.939457893371582,
      0.9791572690010071,
      0.9576640129089355,
      0.9815176129341125,
      0.9657465815544128,
      0.9645522832870483,
      0.9894154071807861,
      0.9947588443756104,
      0.9969534873962402,
      0.9992901682853699,
      0.9989749193191528,
      0.9983873963356018,
      0.9991754293441772,
      0.9993019700050354,
      0.9994210004806519,
      0.9993011355400085,
      0.9990655183792114,
      0.9996734261512756,
      0.9996047019958496,
      0.9998620748519897,
      0.9996553659439087,
      0.9997932314872742,
      0.999745786190033,
      0.999817967414856,
      0.9997809529304504,
      0.9994369149208069,
      0.9992232918739319,
      0.9960951805114746,
      0.9973503351211548,
      0.9897552132606506,
      0.996285080909729,
      0.9920413494110107,
      0.9898038506507874,
      0.9807366728782654,
      0.9890289306640625,
      0.9929932355880737,
      0.996749997138977,
      0.9961996078491211
    ],
    [
      0.5782575607299805,
      0.665536642074585,
      0.7160221934318542,
      0.7364456653594971,
      0.699339747428894,
      0.6877307891845703,
      0.7356342077255249,
      0.7263903021812439,
      0.6796412467956543,
      0.6977941989898682,
      0.7370437979698181,
      0.704237699508667,
      0.6742910742759705,
      0.708858847618103,
      0.7177300453186035,
      0.6741869449615479,
      0.6718579530715942,
      0.7149758338928223,
      0.6805012822151184,
      0.6573721766471863,
      0.6719292402267456,
      0.6665662527084351,
      0.6364917159080505,
      0.6209763288497925,
      0.6739957928657532,
      0.7006322741508484,
      0.6990157961845398,
      0.7062389850616455,
      0.740020751953125,
      0.7372964024543762,
      0.7020500302314758,
      0.7002915143966675,
      0.7375555634498596,
      0.688459038734436,
      0.6305534839630127,
      0.626829981803894,
      0.6128832101821899,
      0.5956546664237976,
      0.5622593760490417,
      0.5410359501838684,
      0.5505806803703308,
      0.5735187530517578,
      0.6393802165985107,
      0.5807322859764099,
      0.5562862157821655,
      0.6478854417800903,
      0.6405011415481567,
      0.5760126113891602,
      0.596746563911438,
      0.6482347249984741,
      0.6043775081634521,
      0.574440598487854,
      0.582665205001831,
      0.5921791791915894,
      0.5731552243232727,
      0.9985560774803162,
      0.9996863007545471,
      0.9996877908706665,
      0.9997538328170776,
      0.9993417263031006,
      0.9951433539390564,
      0.9862872362136841,
      0.9590747356414795,
      0.9448190927505493,
      0.9016395807266235,
      0.8895966410636902,
      0.9058923721313477,
      0.8442843556404114,
      0.834057092666626,
      0.7772456407546997,
      0.778622031211853,
      0.8596469163894653,
      0.897077202796936,
      0.9145195484161377,
      0.9376320838928223,
      0.9155506491661072,
      0.9411940574645996,
      0.9408067464828491,
      0.9798811674118042,
      0.9916774034500122,
      0.9990031719207764,
      0.9991396069526672,
      0.9996795654296875,
      0.9995872378349304,
      0.9997830986976624,
      0.9998342990875244,
      0.999794065952301,
      0.9998129606246948,
      0.9997645616531372,
      0.9998517632484436,
      0.9998250007629395,
      0.9997699856758118,
      0.999729573726654,
      0.9998075366020203,
      0.9998062252998352,
      0.9998218417167664,
      0.9995892643928528,
      0.9993775486946106,
      0.9989687204360962,
      0.9970214366912842,
      0.9953803420066833,
      0.9968434572219849,
      0.9948533177375793,
      0.9872043132781982,
      0.9528719186782837,
      0.9418931603431702,
      0.8928825855255127,
      0.8853319883346558,
      0.9156934022903442,
      0.8871919512748718,
      0.9301319122314453,
      0.9799927473068237,
      0.968985378742218,
      0.9868671894073486,
      0.9632518291473389,
      0.9546371102333069,
      0.9231064319610596,
      0.9312785863876343,
      0.9404200315475464,
      0.9797987341880798,
      0.9573116898536682,
      0.9825201034545898,
      0.9673038721084595,
      0.9673845767974854,
      0.9906965494155884,
      0.9957190155982971,
      0.9973516464233398,
      0.999369740486145,
      0.9990810751914978,
      0.9984718561172485,
      0.9992475509643555,
      0.9993681907653809,
      0.9994714856147766,
      0.9993765950202942,
      0.9991520047187805,
      0.9997043609619141,
      0.9996373057365417,
      0.9998703002929688,
      0.9996788501739502,
      0.9997992515563965,
      0.9997576475143433,
      0.999824047088623,
      0.9997934699058533,
      0.9994803667068481,
      0.9992810487747192,
      0.9964998364448547,
      0.9976552724838257,
      0.9901395440101624,
      0.9965581893920898,
      0.9922784566879272,
      0.9901958107948303,
      0.9816227555274963,
      0.9905325770378113,
      0.9941632151603699,
      0.9973527193069458,
      0.9967759251594543
    ],
    [
      0.6216089725494385,
      0.7004982233047485,
      0.7449830174446106,
      0.7623530030250549,
      0.722409188747406,
      0.7116071581840515,
      0.7522328495979309,
      0.7426902651786804,
      0.7023657560348511,
      0.7197598218917847,
      0.7525725960731506,
      0.7221111059188843,
      0.7004941701889038,
      0.7301301956176758,
      0.733852744102478,
      0.69426429271698,
      0.6919298768043518,
      0.7347085475921631,
      0.7022743225097656,
      0.6834923624992371,
      0.6938225626945496,
      0.6933512091636658,
      0.6516774892807007,
      0.6466988325119019,
      0.702078104019165,
      0.7298316359519958,
      0.7283851504325867,
      0.7268324494361877,
      0.7637773752212524,
      0.7655395269393921,
      0.7291157841682434,
      0.7302478551864624,
      0.7684410214424133,
      0.7274454832077026,
      0.6948881149291992,
      0.6992291212081909,
      0.6923494935035706,
      0.6811991930007935,
      0.6470637321472168,
      0.6244749426841736,
      0.6232618689537048,
      0.6768142580986023,
      0.7069156169891357,
      0.6543055772781372,
      0.6316003799438477,
      0.7014597654342651,
      0.6990014314651489,
      0.6343734264373779,
      0.6480740308761597,
      0.701434314250946,
      0.6640055179595947,
      0.6234143972396851,
      0.6252058744430542,
      0.6269128322601318,
      0.606300413608551,
      0.9986482858657837,
      0.9997155070304871,
      0.999721884727478,
      0.9997852444648743,
      0.9994694590568542,
      0.9960962533950806,
      0.9881646633148193,
      0.9625289440155029,
      0.949202835559845,
      0.9079554080963135,
      0.8968780636787415,
      0.9121708869934082,
      0.8557896018028259,
      0.8471626043319702,
      0.793526291847229,
      0.7941293716430664,
      0.8704267740249634,
      0.9066153764724731,
      0.9219930171966553,
      0.9421875476837158,
      0.921916663646698,
      0.9460216760635376,
      0.9453551173210144,
      0.982434868812561,
      0.9930818676948547,
      0.9992119669914246,
      0.9992576837539673,
      0.9997166395187378,
      0.9996674656867981,
      0.9998217225074768,
      0.9998598098754883,
      0.9998350739479065,
      0.9998429417610168,
      0.9998089075088501,
      0.9998714327812195,
      0.9998475909233093,
      0.9997906684875488,
      0.9997485876083374,
      0.9998228549957275,
      0.9998193383216858,
      0.9998458027839661,
      0.9996436238288879,
      0.9995035529136658,
      0.9991979002952576,
      0.9978135228157043,
      0.9967378973960876,
      0.9975141286849976,
      0.9959120750427246,
      0.9888946413993835,
      0.9570690989494324,
      0.9493139386177063,
      0.9060824513435364,
      0.900511622428894,
      0.9258542656898499,
      0.9008854627609253,
      0.9435676336288452,
      0.985438883304596,
      0.9731439352035522,
      0.9889777898788452,
      0.9680372476577759,
      0.9605732560157776,
      0.9302277565002441,
      0.9371416568756104,
      0.9453527927398682,
      0.9818812012672424,
      0.9608971476554871,
      0.9854075312614441,
      0.9710960984230042,
      0.971068799495697,
      0.9926831126213074,
      0.9969901442527771,
      0.9979495406150818,
      0.9994954466819763,
      0.9993002414703369,
      0.9987344741821289,
      0.9993897676467896,
      0.9994863867759705,
      0.9995611310005188,
      0.999500036239624,
      0.9992778301239014,
      0.9997609853744507,
      0.9997073411941528,
      0.9998879432678223,
      0.9997186660766602,
      0.9998068809509277,
      0.9997727274894714,
      0.9998335242271423,
      0.999818742275238,
      0.9995746612548828,
      0.9994156956672668,
      0.9971027970314026,
      0.998099148273468,
      0.9910871982574463,
      0.9971258044242859,
      0.9934852719306946,
      0.9921571612358093,
      0.9848465323448181,
      0.9928984045982361,
      0.9956098794937134,
      0.9979403018951416,
      0.9973113536834717
    ],
    [
      0.6686350107192993,
      0.7339438199996948,
      0.7728477716445923,
      0.7876949310302734,
      0.7423305511474609,
      0.7295631766319275,
      0.7685485482215881,
      0.7570393681526184,
      0.7161831855773926,
      0.7359293699264526,
      0.766375720500946,
      0.7330520153045654,
      0.7157862186431885,
      0.7463948726654053,
      0.745201587677002,
      0.7072595953941345,
      0.7071831822395325,
      0.7480345368385315,
      0.7171614170074463,
      0.7004995942115784,
      0.7069586515426636,
      0.7054186463356018,
      0.6641669273376465,
      0.6580622792243958,
      0.713568925857544,
      0.7408412098884583,
      0.7401778697967529,
      0.73686683177948,
      0.7755122184753418,
      0.7784075736999512,
      0.7423496246337891,
      0.7460421323776245,
      0.7827602028846741,
      0.7433242797851562,
      0.7204060554504395,
      0.7300055027008057,
      0.730600118637085,
      0.7173411846160889,
      0.6796683669090271,
      0.6550098061561584,
      0.6644067168235779,
      0.707765519618988,
      0.7285833358764648,
      0.6807748675346375,
      0.6627037525177002,
      0.722968578338623,
      0.7216901779174805,
      0.6633082628250122,
      0.6755853295326233,
      0.7286856174468994,
      0.6941426992416382,
      0.6520529985427856,
      0.6523814797401428,
      0.6562269926071167,
      0.6315969824790955,
      0.998691737651825,
      0.9997302293777466,
      0.9997395873069763,
      0.9998010993003845,
      0.9995312094688416,
      0.9966161251068115,
      0.9891272783279419,
      0.9646718502044678,
      0.9512099027633667,
      0.9109557867050171,
      0.9005716443061829,
      0.9152302742004395,
      0.8621928691864014,
      0.8551867008209229,
      0.8029462099075317,
      0.8027839064598083,
      0.8757866621017456,
      0.9111658334732056,
      0.9252116680145264,
      0.9443097710609436,
      0.9241891503334045,
      0.9480130672454834,
      0.947740375995636,
      0.9835505485534668,
      0.9936537146568298,
      0.9993060827255249,
      0.9993146657943726,
      0.9997340440750122,
      0.9997025728225708,
      0.9998397827148438,
      0.9998714923858643,
      0.9998528957366943,
      0.999853789806366,
      0.999828040599823,
      0.9998810291290283,
      0.9998590350151062,
      0.9998026490211487,
      0.9997592568397522,
      0.9998311996459961,
      0.9998276829719543,
      0.9998561143875122,
      0.9996674656867981,
      0.9995473623275757,
      0.9992836117744446,
      0.9981220364570618,
      0.9972325563430786,
      0.9977627992630005,
      0.9960593581199646,
      0.9891398549079895,
      0.9593909978866577,
      0.9523519277572632,
      0.9115164279937744,
      0.9070301055908203,
      0.9302661418914795,
      0.9067337512969971,
      0.9494608640670776,
      0.9871519804000854,
      0.9754228591918945,
      0.9895917177200317,
      0.9696661233901978,
      0.9626534581184387,
      0.9329941868782043,
      0.9393319487571716,
      0.9471268653869629,
      0.9826178550720215,
      0.9625058174133301,
      0.9867331981658936,
      0.9738699197769165,
      0.9762211441993713,
      0.9942594766616821,
      0.9978728294372559,
      0.9985163807868958,
      0.9995959997177124,
      0.9994440674781799,
      0.9989478588104248,
      0.9994800090789795,
      0.9995485544204712,
      0.9996020793914795,
      0.9995567202568054,
      0.9993395209312439,
      0.9997878074645996,
      0.9997385740280151,
      0.9998965263366699,
      0.9997348189353943,
      0.999809980392456,
      0.9997791647911072,
      0.9998377561569214,
      0.9998301863670349,
      0.9996219277381897,
      0.9994821548461914,
      0.9973649382591248,
      0.9982428550720215,
      0.9921711683273315,
      0.9973617196083069,
      0.9942547082901001,
      0.9939334988594055,
      0.9873815774917603,
      0.9946560859680176,
      0.9968525767326355,
      0.9984434843063354,
      0.9977809190750122
    ],
    [
      0.7403229475021362,
      0.7654101848602295,
      0.8018214702606201,
      0.8125013113021851,
      0.7599931955337524,
      0.7456495761871338,
      0.7834988832473755,
      0.7705188989639282,
      0.7291045188903809,
      0.74827641248703,
      0.7761865258216858,
      0.7420032024383545,
      0.7290126085281372,
      0.7567335367202759,
      0.753811240196228,
      0.7181175351142883,
      0.7193461656570435,
      0.7580963373184204,
      0.7262546420097351,
      0.7131743431091309,
      0.7201275825500488,
      0.7164514064788818,
      0.6725583672523499,
      0.6677669286727905,
      0.7230085134506226,
      0.7503140568733215,
      0.7498096823692322,
      0.7463219165802002,
      0.7870956659317017,
      0.7900969386100769,
      0.7541692852973938,
      0.7608798742294312,
      0.7948884963989258,
      0.7580677270889282,
      0.7413382530212402,
      0.7518448829650879,
      0.7607919573783875,
      0.7466919422149658,
      0.7072249054908752,
      0.6770327091217041,
      0.6991711854934692,
      0.7283653616905212,
      0.7435566782951355,
      0.6984286308288574,
      0.6889760494232178,
      0.7406787276268005,
      0.7365595102310181,
      0.6865176558494568,
      0.697562575340271,
      0.7525026202201843,
      0.7187966108322144,
      0.6784190535545349,
      0.6881194114685059,
      0.7016708850860596,
      0.6706858277320862,
      0.9987273216247559,
      0.9997428059577942,
      0.9997543692588806,
      0.9998144507408142,
      0.9995785355567932,
      0.9969062805175781,
      0.9897028803825378,
      0.966106653213501,
      0.9526474475860596,
      0.9134043455123901,
      0.9034417867660522,
      0.9177186489105225,
      0.8670079112052917,
      0.8609110116958618,
      0.8098151087760925,
      0.8101940155029297,
      0.8809491395950317,
      0.9146579504013062,
      0.9276052117347717,
      0.9457324743270874,
      0.9263174533843994,
      0.9495033025741577,
      0.9497565031051636,
      0.9843602776527405,
      0.9941051602363586,
      0.9993824362754822,
      0.999361515045166,
      0.9997490048408508,
      0.9997338652610779,
      0.9998561143875122,
      0.9998828768730164,
      0.9998687505722046,
      0.99986732006073,
      0.9998425245285034,
      0.9998888373374939,
      0.9998663067817688,
      0.9998089671134949,
      0.9997656941413879,
      0.9998360276222229,
      0.9998340606689453,
      0.9998648166656494,
      0.9996843338012695,
      0.9995883107185364,
      0.9993669390678406,
      0.9983924031257629,
      0.9976862072944641,
      0.9980104565620422,
      0.9965878129005432,
      0.9896056652069092,
      0.9611818194389343,
      0.9547072052955627,
      0.9161027669906616,
      0.9122188091278076,
      0.9336864352226257,
      0.9109007120132446,
      0.95369553565979,
      0.9884092807769775,
      0.9769859313964844,
      0.9901049733161926,
      0.9709107279777527,
      0.9643868207931519,
      0.9352690577507019,
      0.9414516687393188,
      0.9484817981719971,
      0.9832533001899719,
      0.9637600183486938,
      0.9877772927284241,
      0.9761589169502258,
      0.9789380431175232,
      0.9951926469802856,
      0.998321533203125,
      0.9987950921058655,
      0.9996565580368042,
      0.9995327591896057,
      0.9990987777709961,
      0.9995325803756714,
      0.9995859861373901,
      0.9996281266212463,
      0.999595046043396,
      0.9993842244148254,
      0.9998092651367188,
      0.9997650980949402,
      0.9999043941497803,
      0.9997490048408508,
      0.9998135566711426,
      0.9997851848602295,
      0.9998420476913452,
      0.9998416304588318,
      0.9996569752693176,
      0.999526858329773,
      0.9974803924560547,
      0.9983077645301819,
      0.9922961592674255,
      0.9975034594535828,
      0.9945282936096191,
      0.9945479035377502,
      0.9887676239013672,
      0.9954454302787781,
      0.9975135326385498,
      0.9986922740936279,
      0.9980459213256836
    ],
    [
      0.7749931812286377,
      0.788987398147583,
      0.8239725828170776,
      0.8301320672035217,
      0.7732120156288147,
      0.7584526538848877,
      0.7949942350387573,
      0.7819745540618896,
      0.739706814289093,
      0.7577880620956421,
      0.7836766839027405,
      0.7481118440628052,
      0.7396271228790283,
      0.7645222544670105,
      0.760525107383728,
      0.7265009880065918,
      0.7295225262641907,
      0.7648553848266602,
      0.730653703212738,
      0.722171425819397,
      0.7326633930206299,
      0.7243424654006958,
      0.6834940910339355,
      0.6770540475845337,
      0.7293010950088501,
      0.7547762393951416,
      0.7552584409713745,
      0.753914475440979,
      0.7955119013786316,
      0.7974507808685303,
      0.763498067855835,
      0.7729274034500122,
      0.8041207790374756,
      0.7688198089599609,
      0.7591350078582764,
      0.7691858410835266,
      0.7823668122291565,
      0.7674784064292908,
      0.7310153245925903,
      0.6977866291999817,
      0.722568929195404,
      0.7474420666694641,
      0.7550243139266968,
      0.7145622372627258,
      0.7086659669876099,
      0.7574002742767334,
      0.7518185973167419,
      0.7058348059654236,
      0.7161037921905518,
      0.77347332239151,
      0.7382529973983765,
      0.7033560872077942,
      0.731745719909668,
      0.7639856338500977,
      0.7172845602035522,
      0.998742938041687,
      0.9997488260269165,
      0.9997613430023193,
      0.9998207092285156,
      0.9996045231819153,
      0.9970603585243225,
      0.9898440837860107,
      0.9669297933578491,
      0.9534075260162354,
      0.9152113795280457,
      0.9057250022888184,
      0.9195636510848999,
      0.8706369400024414,
      0.8650655150413513,
      0.8150487542152405,
      0.815735936164856,
      0.8856732845306396,
      0.9172878861427307,
      0.9290352463722229,
      0.9466500282287598,
      0.9275892972946167,
      0.94929438829422,
      0.9506950378417969,
      0.9845942854881287,
      0.994292140007019,
      0.999424397945404,
      0.999384880065918,
      0.9997564554214478,
      0.9997515082359314,
      0.9998652935028076,
      0.9998894929885864,
      0.999878466129303,
      0.9998753666877747,
      0.9998512268066406,
      0.9998939037322998,
      0.9998717904090881,
      0.9998139142990112,
      0.9997687339782715,
      0.9998403191566467,
      0.9998346567153931,
      0.9998716115951538,
      0.9997007250785828,
      0.9996243715286255,
      0.9994450807571411,
      0.9986435770988464,
      0.9981310963630676,
      0.9982668161392212,
      0.997079074382782,
      0.9901477098464966,
      0.9625946879386902,
      0.9562698006629944,
      0.9190845489501953,
      0.9155896306037903,
      0.9358216524124146,
      0.9138181209564209,
      0.9558053016662598,
      0.9888139963150024,
      0.9775186777114868,
      0.9903227090835571,
      0.9712693691253662,
      0.9649490714073181,
      0.9365178942680359,
      0.9427929520606995,
      0.9492570161819458,
      0.9837743639945984,
      0.9654855132102966,
      0.990175724029541,
      0.9790677428245544,
      0.9819982647895813,
      0.9961378574371338,
      0.9986907243728638,
      0.9990226030349731,
      0.9997146725654602,
      0.9996163845062256,
      0.9992347359657288,
      0.9995815753936768,
      0.999615490436554,
      0.9996468424797058,
      0.9996213912963867,
      0.9994143843650818,
      0.9998217821121216,
      0.999780535697937,
      0.9999090433120728,
      0.9997573494911194,
      0.9998147487640381,
      0.9997876882553101,
      0.9998437166213989,
      0.9998475909233093,
      0.9996780753135681,
      0.9995548129081726,
      0.9975153207778931,
      0.9983038902282715,
      0.9923680424690247,
      0.9976086020469666,
      0.9949278831481934,
      0.9951684474945068,
      0.9899328351020813,
      0.995888352394104,
      0.9978141188621521,
      0.9988536238670349,
      0.9982101321220398
    ],
    [
      0.8082589507102966,
      0.8154493570327759,
      0.8465778827667236,
      0.8510411977767944,
      0.7894625067710876,
      0.7735419273376465,
      0.8084271550178528,
      0.7937402129173279,
      0.7533567547798157,
      0.7680947184562683,
      0.7913399934768677,
      0.7548515200614929,
      0.7493679523468018,
      0.7725038528442383,
      0.7689675688743591,
      0.7386935949325562,
      0.7420141100883484,
      0.7748699188232422,
      0.7448272705078125,
      0.734938383102417,
      0.7426303625106812,
      0.7376488447189331,
      0.6958795785903931,
      0.6886780261993408,
      0.7509943246841431,
      0.7724268436431885,
      0.7741135954856873,
      0.7707986831665039,
      0.8115305304527283,
      0.8140049576759338,
      0.7814934253692627,
      0.7897155284881592,
      0.8181034922599792,
      0.7845436930656433,
      0.7779983282089233,
      0.7865756154060364,
      0.8041568994522095,
      0.7886861562728882,
      0.7517876029014587,
      0.718104898929596,
      0.7438328266143799,
      0.7671284675598145,
      0.7649979591369629,
      0.7276289463043213,
      0.7261015176773071,
      0.771176815032959,
      0.7618728876113892,
      0.7196534872055054,
      0.7324734926223755,
      0.7871599197387695,
      0.7521774768829346,
      0.7199957370758057,
      0.7585495114326477,
      0.7973350286483765,
      0.7445439696311951,
      0.9987867474555969,
      0.9997645616531372,
      0.9997818470001221,
      0.9998404383659363,
      0.9996640086174011,
      0.9973308444023132,
      0.9906948208808899,
      0.9692621827125549,
      0.9567070603370667,
      0.9194850921630859,
      0.9103685617446899,
      0.9242739677429199,
      0.8770824670791626,
      0.872295618057251,
      0.8237789869308472,
      0.8245605826377869,
      0.8940876722335815,
      0.9229806661605835,
      0.9336704015731812,
      0.9504965543746948,
      0.9324780702590942,
      0.9538030624389648,
      0.9539945721626282,
      0.9859731793403625,
      0.9948972463607788,
      0.9995223879814148,
      0.9994528293609619,
      0.9997787475585938,
      0.9997925162315369,
      0.9998863935470581,
      0.9999051094055176,
      0.9998996257781982,
      0.999895453453064,
      0.9998722076416016,
      0.9999035000801086,
      0.9998828768730164,
      0.9998229742050171,
      0.9997735023498535,
      0.9998441338539124,
      0.9998385906219482,
      0.9998819231987,
      0.9997235536575317,
      0.9996782541275024,
      0.9995360374450684,
      0.998911440372467,
      0.9985836744308472,
      0.9986099600791931,
      0.9978480935096741,
      0.9915180802345276,
      0.9660540819168091,
      0.960480809211731,
      0.9254631996154785,
      0.9229625463485718,
      0.942020058631897,
      0.9213250279426575,
      0.9616742134094238,
      0.990252673625946,
      0.9798317551612854,
      0.9912316799163818,
      0.9739862084388733,
      0.9681602716445923,
      0.9413760304450989,
      0.9483281373977661,
      0.9536863565444946,
      0.9855470061302185,
      0.9702330231666565,
      0.9921649694442749,
      0.9835762977600098,
      0.9852522015571594,
      0.9969329833984375,
      0.9990039467811584,
      0.9992276430130005,
      0.9997628927230835,
      0.9996918439865112,
      0.9993720054626465,
      0.9996394515037537,
      0.9996697306632996,
      0.9997025728225708,
      0.9996814727783203,
      0.999483585357666,
      0.9998511672019958,
      0.9998186826705933,
      0.9999197125434875,
      0.9997755289077759,
      0.9998188018798828,
      0.999795138835907,
      0.9998503923416138,
      0.9998630285263062,
      0.9997274875640869,
      0.9996208548545837,
      0.9977322816848755,
      0.9985290765762329,
      0.9931313991546631,
      0.997945249080658,
      0.9956973195075989,
      0.9959651231765747,
      0.9915329217910767,
      0.9966732859611511,
      0.9982778429985046,
      0.9989938735961914,
      0.998355507850647
    ],
    [
      0.8329281806945801,
      0.8329934477806091,
      0.8611748218536377,
      0.8682762384414673,
      0.806721568107605,
      0.7856367826461792,
      0.8210102319717407,
      0.8067604303359985,
      0.7665693163871765,
      0.7807276248931885,
      0.8021715879440308,
      0.7665058374404907,
      0.7644315958023071,
      0.7845672965049744,
      0.7814910411834717,
      0.7537944316864014,
      0.7581241726875305,
      0.7871426343917847,
      0.7597929239273071,
      0.7530578374862671,
      0.7599712014198303,
      0.7505009174346924,
      0.7105324268341064,
      0.7066859006881714,
      0.7709055542945862,
      0.7896034717559814,
      0.7916556000709534,
      0.7901860475540161,
      0.8295488357543945,
      0.8294721841812134,
      0.7978106141090393,
      0.806725263595581,
      0.8310405015945435,
      0.7998001575469971,
      0.7964593172073364,
      0.8035073280334473,
      0.82096928358078,
      0.8092054128646851,
      0.7695613503456116,
      0.7385874390602112,
      0.7630971670150757,
      0.7861981987953186,
      0.778795063495636,
      0.7477098703384399,
      0.7479748129844666,
      0.7864418625831604,
      0.7754947543144226,
      0.7387123107910156,
      0.7490122318267822,
      0.8016444444656372,
      0.770255446434021,
      0.7401225566864014,
      0.7785555720329285,
      0.8216975927352905,
      0.7640818357467651,
      0.9988324046134949,
      0.999779224395752,
      0.9998002648353577,
      0.9998574256896973,
      0.9997086524963379,
      0.9975687861442566,
      0.991226077079773,
      0.9701781868934631,
      0.9592748284339905,
      0.924185574054718,
      0.9155675768852234,
      0.9296714067459106,
      0.8850761651992798,
      0.8812039494514465,
      0.8338847160339355,
      0.8347823619842529,
      0.9035944938659668,
      0.9294008612632751,
      0.9386026859283447,
      0.9540760517120361,
      0.9370172023773193,
      0.957007884979248,
      0.9576467871665955,
      0.9871360659599304,
      0.9953884482383728,
      0.999601423740387,
      0.999512255191803,
      0.9997994303703308,
      0.9998263716697693,
      0.9999037981033325,
      0.9999178647994995,
      0.9999157786369324,
      0.999908447265625,
      0.9998889565467834,
      0.9999113082885742,
      0.9998918771743774,
      0.9998308420181274,
      0.9997768402099609,
      0.9998469352722168,
      0.9998412132263184,
      0.9998916983604431,
      0.9997450709342957,
      0.9997295141220093,
      0.9996234178543091,
      0.9991567730903625,
      0.9989652037620544,
      0.9989809393882751,
      0.9985278844833374,
      0.9930124878883362,
      0.9699625372886658,
      0.9646477103233337,
      0.9315339922904968,
      0.9293662309646606,
      0.9469202756881714,
      0.9277235865592957,
      0.9637047648429871,
      0.9898223280906677,
      0.9810336232185364,
      0.9918679594993591,
      0.9763202667236328,
      0.9709179997444153,
      0.9461522698402405,
      0.9531165361404419,
      0.9580162763595581,
      0.9874499440193176,
      0.974566638469696,
      0.9930648803710938,
      0.9874213337898254,
      0.9889017343521118,
      0.9979220032691956,
      0.9993204474449158,
      0.9994181990623474,
      0.9998080730438232,
      0.9997603297233582,
      0.9994931817054749,
      0.9996870756149292,
      0.9997131824493408,
      0.9997531175613403,
      0.9997293949127197,
      0.9995402097702026,
      0.9998725652694702,
      0.999846339225769,
      0.9999285340309143,
      0.999790608882904,
      0.9998214244842529,
      0.999800443649292,
      0.9998547434806824,
      0.9998738765716553,
      0.9997628331184387,
      0.9996667504310608,
      0.9978183507919312,
      0.9986581802368164,
      0.9937138557434082,
      0.9981394410133362,
      0.9962495565414429,
      0.996648907661438,
      0.9929721355438232,
      0.9976363778114319,
      0.9986807703971863,
      0.9991468191146851,
      0.9984917044639587
    ],
    [
      0.8457287549972534,
      0.8421415686607361,
      0.8684018850326538,
      0.876309871673584,
      0.814914345741272,
      0.7928469181060791,
      0.8283674716949463,
      0.8144770860671997,
      0.7755482196807861,
      0.7887771129608154,
      0.8100466728210449,
      0.7746703624725342,
      0.7748054265975952,
      0.7942466139793396,
      0.7901864051818848,
      0.7643051147460938,
      0.7701920866966248,
      0.7966532111167908,
      0.771547257900238,
      0.7660693526268005,
      0.7732816338539124,
      0.76166832447052,
      0.7222525477409363,
      0.7215590476989746,
      0.7886013984680176,
      0.8044232726097107,
      0.8038406372070312,
      0.8054102659225464,
      0.843717098236084,
      0.8413915634155273,
      0.8094978332519531,
      0.8195278644561768,
      0.8430347442626953,
      0.8129160404205322,
      0.8088314533233643,
      0.8156962394714355,
      0.8353355526924133,
      0.8237605094909668,
      0.7850794196128845,
      0.7557425498962402,
      0.7754740118980408,
      0.8008042573928833,
      0.7921592593193054,
      0.7637290358543396,
      0.765529990196228,
      0.7988680005073547,
      0.7862792611122131,
      0.7555044293403625,
      0.7620639204978943,
      0.8132776618003845,
      0.786180317401886,
      0.7591010332107544,
      0.8002932071685791,
      0.8412982225418091,
      0.7857662439346313,
      0.9988635778427124,
      0.9997876286506653,
      0.9998109936714172,
      0.9998674988746643,
      0.999738335609436,
      0.9977076649665833,
      0.9916471242904663,
      0.971165657043457,
      0.9614567756652832,
      0.928213357925415,
      0.9200119376182556,
      0.9338712692260742,
      0.8916141986846924,
      0.8882060050964355,
      0.8409873247146606,
      0.8425478935241699,
      0.9115269184112549,
      0.9343860149383545,
      0.9424859285354614,
      0.9570754766464233,
      0.9406984448432922,
      0.9595357775688171,
      0.960853099822998,
      0.9881283640861511,
      0.9956924319267273,
      0.99964839220047,
      0.99954754114151,
      0.9998123645782471,
      0.9998474717140198,
      0.9999146461486816,
      0.9999263882637024,
      0.9999260306358337,
      0.9999192357063293,
      0.9999009370803833,
      0.9999174475669861,
      0.9998992681503296,
      0.9998406171798706,
      0.9997783899307251,
      0.9998483061790466,
      0.9998433589935303,
      0.9998992681503296,
      0.9997624158859253,
      0.9997665882110596,
      0.9996844530105591,
      0.9993247985839844,
      0.9992448687553406,
      0.9992333650588989,
      0.9987252354621887,
      0.994015634059906,
      0.9730464816093445,
      0.9679858684539795,
      0.9370072484016418,
      0.9345595836639404,
      0.9508730173110962,
      0.9324784874916077,
      0.9660266041755676,
      0.9902453422546387,
      0.9817779064178467,
      0.9914906024932861,
      0.9778180122375488,
      0.9731096625328064,
      0.9510398507118225,
      0.9570568799972534,
      0.9615678191184998,
      0.9889428615570068,
      0.9780780076980591,
      0.9946691989898682,
      0.9907854199409485,
      0.9924001097679138,
      0.9986494183540344,
      0.99952232837677,
      0.999561071395874,
      0.9998423457145691,
      0.99981290102005,
      0.9995909333229065,
      0.9997224807739258,
      0.999739944934845,
      0.9997831583023071,
      0.9997575879096985,
      0.9995773434638977,
      0.9998868703842163,
      0.9998639225959778,
      0.9999338388442993,
      0.9998001456260681,
      0.999822199344635,
      0.9998026490211487,
      0.9998568296432495,
      0.9998810291290283,
      0.9997843503952026,
      0.9996872544288635,
      0.9977821111679077,
      0.9986269474029541,
      0.9927572011947632,
      0.9981845617294312,
      0.9967218637466431,
      0.9973702430725098,
      0.995013952255249,
      0.9985885620117188,
      0.9989973902702332,
      0.9992885589599609,
      0.9986167550086975
    ],
    [
      0.857132077217102,
      0.8513056635856628,
      0.8757400512695312,
      0.8832045197486877,
      0.8233999609947205,
      0.7987512350082397,
      0.8364255428314209,
      0.8210005760192871,
      0.7825852632522583,
      0.7946646213531494,
      0.8150145411491394,
      0.7823615074157715,
      0.7822216153144836,
      0.8017725348472595,
      0.7981709241867065,
      0.7737029194831848,
      0.7797685861587524,
      0.8053067922592163,
      0.7841877937316895,
      0.7778902053833008,
      0.7839332818984985,
      0.7729780673980713,
      0.7344359755516052,
      0.7385081648826599,
      0.804618775844574,
      0.8173732757568359,
      0.81722491979599,
      0.8192735910415649,
      0.8557649850845337,
      0.8528879880905151,
      0.8205299377441406,
      0.8305686712265015,
      0.8544892072677612,
      0.8246353268623352,
      0.8193427324295044,
      0.82747483253479,
      0.8472190499305725,
      0.8360397815704346,
      0.7987198233604431,
      0.7683659791946411,
      0.7844690084457397,
      0.8122968673706055,
      0.8001955151557922,
      0.7740679979324341,
      0.7788931131362915,
      0.8090760707855225,
      0.7936422824859619,
      0.7688131332397461,
      0.7736482620239258,
      0.8215889930725098,
      0.7954714894294739,
      0.7723106145858765,
      0.819495677947998,
      0.8549699783325195,
      0.8016644716262817,
      0.9988893866539001,
      0.9997949600219727,
      0.9998201727867126,
      0.9998754262924194,
      0.9997607469558716,
      0.9978294968605042,
      0.9919914603233337,
      0.9725392460823059,
      0.9637367725372314,
      0.9321168661117554,
      0.9242916107177734,
      0.9379863142967224,
      0.8979432582855225,
      0.8944671154022217,
      0.8474895358085632,
      0.8501236438751221,
      0.9179656505584717,
      0.939010500907898,
      0.9460632801055908,
      0.959855318069458,
      0.9443176984786987,
      0.9621388912200928,
      0.9640069007873535,
      0.9890142679214478,
      0.9960442185401917,
      0.9996907711029053,
      0.999581515789032,
      0.9998234510421753,
      0.9998656511306763,
      0.9999241828918457,
      0.9999340176582336,
      0.9999352097511292,
      0.9999272227287292,
      0.9999119639396667,
      0.9999236464500427,
      0.9999065399169922,
      0.999847412109375,
      0.9997825622558594,
      0.9998501539230347,
      0.9998459219932556,
      0.9999057650566101,
      0.9997745156288147,
      0.9997887015342712,
      0.9997209906578064,
      0.9994128346443176,
      0.9993837475776672,
      0.9993754029273987,
      0.9989457130432129,
      0.9947504997253418,
      0.9755603671073914,
      0.9711784720420837,
      0.9433712959289551,
      0.9398413300514221,
      0.9546458721160889,
      0.9374423027038574,
      0.9686018824577332,
      0.9908623695373535,
      0.9827157258987427,
      0.9920415282249451,
      0.979499101638794,
      0.9752953052520752,
      0.9555743932723999,
      0.9606931209564209,
      0.9646222591400146,
      0.9901384115219116,
      0.9809519648551941,
      0.9956650733947754,
      0.9924255013465881,
      0.9947226047515869,
      0.9990370869636536,
      0.9996401071548462,
      0.9996442794799805,
      0.999864399433136,
      0.9998466968536377,
      0.9996556639671326,
      0.9997529983520508,
      0.9997667670249939,
      0.9998131990432739,
      0.9997860193252563,
      0.9996181726455688,
      0.9998987317085266,
      0.9998798966407776,
      0.9999386668205261,
      0.9998085498809814,
      0.9998233914375305,
      0.9998055100440979,
      0.9998596906661987,
      0.999888002872467,
      0.9998056292533875,
      0.9997149705886841,
      0.9977781772613525,
      0.9986379742622375,
      0.9929351806640625,
      0.9982503056526184,
      0.9970515966415405,
      0.9978014826774597,
      0.9963597655296326,
      0.9990076422691345,
      0.999161958694458,
      0.999355673789978,
      0.9986865520477295
    ],
    [
      0.8713247179985046,
      0.8633148074150085,
      0.8851351737976074,
      0.8920177221298218,
      0.8335186243057251,
      0.8084368109703064,
      0.8457775115966797,
      0.8311126232147217,
      0.7930238842964172,
      0.8049512505531311,
      0.8237107992172241,
      0.7934799194335938,
      0.7935117483139038,
      0.8114709854125977,
      0.8082442879676819,
      0.7846381664276123,
      0.789742112159729,
      0.8146290183067322,
      0.7965940237045288,
      0.7884863018989563,
      0.7929410338401794,
      0.7845980525016785,
      0.7448744773864746,
      0.7531022429466248,
      0.8204734921455383,
      0.8288296461105347,
      0.8291218876838684,
      0.831678569316864,
      0.8667582273483276,
      0.8626332879066467,
      0.8305623531341553,
      0.8408501148223877,
      0.864729106426239,
      0.8349324464797974,
      0.8294826745986938,
      0.8389891386032104,
      0.8582826852798462,
      0.8460425138473511,
      0.8129034042358398,
      0.7836612462997437,
      0.7959898114204407,
      0.8245136737823486,
      0.8126052021980286,
      0.7887482047080994,
      0.7944310903549194,
      0.8198075294494629,
      0.8047965168952942,
      0.7858757376670837,
      0.7869299650192261,
      0.832537829875946,
      0.8078105449676514,
      0.7880109548568726,
      0.8390462398529053,
      0.8744115829467773,
      0.823921799659729,
      0.9989104866981506,
      0.9998008012771606,
      0.9998288154602051,
      0.9998838901519775,
      0.9997846484184265,
      0.9980234503746033,
      0.9925410747528076,
      0.9733543395996094,
      0.9659271836280823,
      0.9352418780326843,
      0.928165078163147,
      0.9417613744735718,
      0.9044095873832703,
      0.9009968042373657,
      0.8546488285064697,
      0.8576937913894653,
      0.9235739707946777,
      0.9442046284675598,
      0.94939786195755,
      0.9625436067581177,
      0.9474077224731445,
      0.9648256301879883,
      0.9666410684585571,
      0.9899647831916809,
      0.9964752197265625,
      0.9997249245643616,
      0.9996075630187988,
      0.9998314380645752,
      0.9998791217803955,
      0.999931275844574,
      0.9999399781227112,
      0.9999440908432007,
      0.9999336004257202,
      0.9999210238456726,
      0.9999287128448486,
      0.9999122023582458,
      0.9998507499694824,
      0.9997847676277161,
      0.9998523592948914,
      0.9998488426208496,
      0.9999113082885742,
      0.9997859001159668,
      0.9998074769973755,
      0.999748945236206,
      0.9994799494743347,
      0.9994890093803406,
      0.9994884729385376,
      0.9991570711135864,
      0.995476245880127,
      0.9776976108551025,
      0.9737617373466492,
      0.948148250579834,
      0.9440569877624512,
      0.9579253196716309,
      0.9420249462127686,
      0.9714932441711426,
      0.9918151497840881,
      0.9840314984321594,
      0.9926248788833618,
      0.9811638593673706,
      0.9772571325302124,
      0.9591269493103027,
      0.9637245535850525,
      0.9672681093215942,
      0.9911217093467712,
      0.9832146167755127,
      0.9964186549186707,
      0.9938667416572571,
      0.9965328574180603,
      0.9993059039115906,
      0.999721109867096,
      0.9997023344039917,
      0.9998794794082642,
      0.9998711347579956,
      0.9997119903564453,
      0.9997751116752625,
      0.9997854828834534,
      0.9998369216918945,
      0.9998109340667725,
      0.9996565580368042,
      0.9999087452888489,
      0.999893069267273,
      0.9999427795410156,
      0.9998156428337097,
      0.9998238682746887,
      0.9998074769973755,
      0.9998616576194763,
      0.9998941421508789,
      0.9998247623443604,
      0.9997443556785583,
      0.9978541135787964,
      0.9987058639526367,
      0.9929783940315247,
      0.9981384873390198,
      0.9971687197685242,
      0.9981853365898132,
      0.9972816705703735,
      0.9993219971656799,
      0.9992858171463013,
      0.9994012713432312,
      0.9987265467643738
    ],
    [
      0.88126540184021,
      0.8712645769119263,
      0.8899726271629333,
      0.8974747061729431,
      0.8415814638137817,
      0.8149199485778809,
      0.8522489070892334,
      0.8392479419708252,
      0.8011298775672913,
      0.8131743669509888,
      0.8322189450263977,
      0.8036839962005615,
      0.8045380711555481,
      0.8208357095718384,
      0.8172094225883484,
      0.795507550239563,
      0.8008902668952942,
      0.823434054851532,
      0.8106575012207031,
      0.8026918172836304,
      0.8060109615325928,
      0.798395037651062,
      0.7628450393676758,
      0.7753661870956421,
      0.8306329250335693,
      0.8365675806999207,
      0.8378718495368958,
      0.8433252573013306,
      0.8760173320770264,
      0.8713365197181702,
      0.8403238654136658,
      0.8510129451751709,
      0.8735700845718384,
      0.8443789482116699,
      0.8387019634246826,
      0.8511145114898682,
      0.8664132356643677,
      0.857013463973999,
      0.8256312608718872,
      0.7992534637451172,
      0.8053923845291138,
      0.8339373469352722,
      0.8260846734046936,
      0.8027443289756775,
      0.8072175979614258,
      0.8292583227157593,
      0.8148101568222046,
      0.7989522814750671,
      0.7985833287239075,
      0.8413952589035034,
      0.8162145018577576,
      0.8001159429550171,
      0.8517634868621826,
      0.8837856650352478,
      0.8345850706100464,
      0.9989092350006104,
      0.9998013377189636,
      0.9998317360877991,
      0.9998874664306641,
      0.999798059463501,
      0.9981578588485718,
      0.9929817318916321,
      0.9749304056167603,
      0.9679652452468872,
      0.939559817314148,
      0.9321362972259521,
      0.9456325173377991,
      0.9099682569503784,
      0.9068776369094849,
      0.8611100912094116,
      0.8651199340820312,
      0.9288804531097412,
      0.949615478515625,
      0.9533426761627197,
      0.9649490118026733,
      0.9503135085105896,
      0.9665341377258301,
      0.9686030149459839,
      0.990634024143219,
      0.9967108964920044,
      0.9997440576553345,
      0.9996210336685181,
      0.9998354911804199,
      0.9998868107795715,
      0.9999354481697083,
      0.9999433755874634,
      0.999948263168335,
      0.9999382495880127,
      0.999926745891571,
      0.9999321699142456,
      0.9999165534973145,
      0.9998566508293152,
      0.9997865557670593,
      0.9998530149459839,
      0.9998500943183899,
      0.999915599822998,
      0.9997938275337219,
      0.9998241066932678,
      0.9997748136520386,
      0.9995434284210205,
      0.9995832443237305,
      0.9995802640914917,
      0.9993104338645935,
      0.9960306882858276,
      0.9793208837509155,
      0.9755496978759766,
      0.9515451192855835,
      0.9477851390838623,
      0.9604187607765198,
      0.9459933042526245,
      0.9733558297157288,
      0.9921694397926331,
      0.9847310185432434,
      0.9929097294807434,
      0.9820588827133179,
      0.9785788655281067,
      0.9615379571914673,
      0.9657026529312134,
      0.9692102670669556,
      0.9917427897453308,
      0.9848811626434326,
      0.997073769569397,
      0.9952349662780762,
      0.9980086088180542,
      0.999521791934967,
      0.9997829794883728,
      0.9997467994689941,
      0.9998927712440491,
      0.9998911619186401,
      0.9997456073760986,
      0.9997907280921936,
      0.9997979998588562,
      0.99985271692276,
      0.9998264312744141,
      0.9996858835220337,
      0.9999145269393921,
      0.9999010562896729,
      0.9999454021453857,
      0.9998201131820679,
      0.9998232126235962,
      0.9998072385787964,
      0.999862015247345,
      0.9998976588249207,
      0.9998353719711304,
      0.9997590184211731,
      0.9978524446487427,
      0.9986516833305359,
      0.9930939078330994,
      0.9980510473251343,
      0.9971145391464233,
      0.9984340071678162,
      0.9979813098907471,
      0.9994943737983704,
      0.9993659257888794,
      0.9994297027587891,
      0.9987379312515259
    ],
    [
      0.8894737958908081,
      0.8766976594924927,
      0.8931661248207092,
      0.9018572568893433,
      0.8502253293991089,
      0.8219082951545715,
      0.8582063317298889,
      0.8471010327339172,
      0.8093847632408142,
      0.8212002515792847,
      0.8408178091049194,
      0.813682496547699,
      0.8149086236953735,
      0.8300650715827942,
      0.8264342546463013,
      0.8056567907333374,
      0.8093695640563965,
      0.8315233588218689,
      0.8223574757575989,
      0.8137404322624207,
      0.815211296081543,
      0.810498833656311,
      0.7746251225471497,
      0.787772536277771,
      0.8405309915542603,
      0.8453171849250793,
      0.8468565344810486,
      0.8533928394317627,
      0.8848010301589966,
      0.880654513835907,
      0.8507227301597595,
      0.8610525131225586,
      0.8822034001350403,
      0.8535381555557251,
      0.8482128977775574,
      0.8627170920372009,
      0.8752697706222534,
      0.8659471273422241,
      0.8369841575622559,
      0.81313556432724,
      0.8149372339248657,
      0.8450381755828857,
      0.8391865491867065,
      0.8164947032928467,
      0.8199466466903687,
      0.84010910987854,
      0.8258463740348816,
      0.8124605417251587,
      0.812619149684906,
      0.8537783622741699,
      0.8274834752082825,
      0.8153828382492065,
      0.8654129505157471,
      0.8956286907196045,
      0.8472741842269897,
      0.9989123940467834,
      0.9998028874397278,
      0.9998359680175781,
      0.9998916983604431,
      0.999812126159668,
      0.9983243346214294,
      0.9935266375541687,
      0.9767953157424927,
      0.970242440700531,
      0.9439835548400879,
      0.9359762668609619,
      0.9492955803871155,
      0.915756106376648,
      0.9128809571266174,
      0.8687052726745605,
      0.8725143671035767,
      0.9335225820541382,
      0.9541381001472473,
      0.957347571849823,
      0.9677228927612305,
      0.9545320272445679,
      0.9689940214157104,
      0.970974862575531,
      0.991421103477478,
      0.9970136284828186,
      0.9997640252113342,
      0.9996365904808044,
      0.9998388290405273,
      0.9998939633369446,
      0.9999394416809082,
      0.9999467730522156,
      0.9999526143074036,
      0.9999424815177917,
      0.999933123588562,
      0.9999358654022217,
      0.9999202489852905,
      0.9998579621315002,
      0.9997859001159668,
      0.9998539090156555,
      0.9998518824577332,
      0.9999198913574219,
      0.9998010993003845,
      0.9998385310173035,
      0.9997934103012085,
      0.9995860457420349,
      0.9996388554573059,
      0.9996384978294373,
      0.9994109272956848,
      0.9965031147003174,
      0.9810335636138916,
      0.977550745010376,
      0.9553816318511963,
      0.9521427750587463,
      0.9634251594543457,
      0.9506438970565796,
      0.975639820098877,
      0.992891252040863,
      0.9857766628265381,
      0.9933383464813232,
      0.9833406805992126,
      0.9801491498947144,
      0.9644551277160645,
      0.9680932760238647,
      0.9714636206626892,
      0.9925929307937622,
      0.9864916801452637,
      0.9974379539489746,
      0.9955169558525085,
      0.998449444770813,
      0.9996140599250793,
      0.9998113512992859,
      0.9997714757919312,
      0.9998999238014221,
      0.9999039173126221,
      0.99976646900177,
      0.9998031854629517,
      0.999808132648468,
      0.9998657703399658,
      0.9998405575752258,
      0.9997187852859497,
      0.9999210238456726,
      0.9999086260795593,
      0.9999479651451111,
      0.9998247027397156,
      0.999822199344635,
      0.9998070001602173,
      0.9998624324798584,
      0.9999014139175415,
      0.9998468160629272,
      0.9997749328613281,
      0.9978834986686707,
      0.9984191656112671,
      0.9931570887565613,
      0.9980071783065796,
      0.99687659740448,
      0.9985817074775696,
      0.9982620477676392,
      0.999552845954895,
      0.9993965029716492,
      0.9994393587112427,
      0.9987305402755737
    ],
    [
      0.8973143696784973,
      0.88275146484375,
      0.8970916867256165,
      0.9065753221511841,
      0.8579293489456177,
      0.8305466175079346,
      0.8655510544776917,
      0.8564366102218628,
      0.81935715675354,
      0.8307520747184753,
      0.8500656485557556,
      0.8247735500335693,
      0.8258375525474548,
      0.839759349822998,
      0.8363887667655945,
      0.817084789276123,
      0.8188377618789673,
      0.8410332798957825,
      0.8357006907463074,
      0.8261132836341858,
      0.8256517648696899,
      0.8236868977546692,
      0.7905917763710022,
      0.8019641637802124,
      0.8501096963882446,
      0.8549140691757202,
      0.8571599721908569,
      0.8641621470451355,
      0.8938941955566406,
      0.8901273012161255,
      0.8609821796417236,
      0.871029257774353,
      0.890427827835083,
      0.8627526760101318,
      0.8585862517356873,
      0.8737913966178894,
      0.886290967464447,
      0.8735405802726746,
      0.8458826541900635,
      0.825966477394104,
      0.8253856301307678,
      0.856086015701294,
      0.8511337637901306,
      0.8296788334846497,
      0.8331677913665771,
      0.8513390421867371,
      0.8379099369049072,
      0.8261795043945312,
      0.8268405795097351,
      0.8656289577484131,
      0.8405660390853882,
      0.8316395282745361,
      0.8788895010948181,
      0.9095585942268372,
      0.8638947010040283,
      0.9989094138145447,
      0.9998039603233337,
      0.9998388290405273,
      0.9998955726623535,
      0.9998264312744141,
      0.99850994348526,
      0.9941132068634033,
      0.9787343740463257,
      0.9725787043571472,
      0.9481374621391296,
      0.9398475289344788,
      0.9530960917472839,
      0.9217411279678345,
      0.9191397428512573,
      0.8766486644744873,
      0.8795574307441711,
      0.9376556873321533,
      0.9583618640899658,
      0.961287260055542,
      0.9704722762107849,
      0.9586960077285767,
      0.9714952111244202,
      0.9734635353088379,
      0.9922677278518677,
      0.9973238706588745,
      0.9997824430465698,
      0.9996501207351685,
      0.9998425245285034,
      0.9999004602432251,
      0.9999433159828186,
      0.9999501705169678,
      0.9999568462371826,
      0.9999467730522156,
      0.9999390840530396,
      0.9999393820762634,
      0.99992436170578,
      0.9998618960380554,
      0.9997881650924683,
      0.9998556971549988,
      0.9998542070388794,
      0.9999241828918457,
      0.9998093843460083,
      0.9998531341552734,
      0.9998127222061157,
      0.9996312856674194,
      0.9996964335441589,
      0.9997016191482544,
      0.9995298385620117,
      0.9970175623893738,
      0.9829394221305847,
      0.9796005487442017,
      0.9590235352516174,
      0.956229567527771,
      0.9662337303161621,
      0.9545344114303589,
      0.9772944450378418,
      0.9933761358261108,
      0.9866688251495361,
      0.9937612414360046,
      0.984693706035614,
      0.9817259907722473,
      0.9671810865402222,
      0.9703285098075867,
      0.9736279249191284,
      0.9934300184249878,
      0.9881761074066162,
      0.9979005455970764,
      0.9964114427566528,
      0.99881911277771,
      0.9996883273124695,
      0.9998383522033691,
      0.9997929334640503,
      0.9999077916145325,
      0.9999162554740906,
      0.9997910261154175,
      0.9998196959495544,
      0.9998234510421753,
      0.9998764991760254,
      0.9998556971549988,
      0.9997500777244568,
      0.9999274015426636,
      0.9999159574508667,
      0.9999504089355469,
      0.9998301267623901,
      0.9998220801353455,
      0.9998075366020203,
      0.9998635053634644,
      0.9999056458473206,
      0.9998583793640137,
      0.9997937083244324,
      0.998000979423523,
      0.9984833598136902,
      0.9936345815658569,
      0.9981388449668884,
      0.9971836805343628,
      0.9987961649894714,
      0.9985658526420593,
      0.9995974898338318,
      0.999422550201416,
      0.9994509816169739,
      0.9987342953681946
    ],
    [
      0.9080946445465088,
      0.8916186690330505,
      0.9035054445266724,
      0.9129400849342346,
      0.8684533834457397,
      0.8406877517700195,
      0.8733050227165222,
      0.8659652471542358,
      0.8309948444366455,
      0.8410507440567017,
      0.8584493398666382,
      0.8353536128997803,
      0.8358460068702698,
      0.848153829574585,
      0.8443307876586914,
      0.8260958194732666,
      0.8265570998191833,
      0.8488017916679382,
      0.8448359966278076,
      0.8344902992248535,
      0.8324671983718872,
      0.8337584733963013,
      0.800604522228241,
      0.8103775978088379,
      0.8575279712677002,
      0.8622676134109497,
      0.8647114038467407,
      0.8721604347229004,
      0.9007444977760315,
      0.8972330093383789,
      0.8681654930114746,
      0.8781007528305054,
      0.8968057632446289,
      0.8697302341461182,
      0.866223931312561,
      0.8816707134246826,
      0.8937974572181702,
      0.8797548413276672,
      0.8534534573554993,
      0.8358187675476074,
      0.8349430561065674,
      0.865003764629364,
      0.8613571524620056,
      0.841031551361084,
      0.8439834713935852,
      0.86064612865448,
      0.8490959405899048,
      0.8379426002502441,
      0.8374272584915161,
      0.8757815957069397,
      0.8529074192047119,
      0.8435450792312622,
      0.8886324763298035,
      0.919863224029541,
      0.8783444762229919,
      0.9989123344421387,
      0.9998061656951904,
      0.9998428225517273,
      0.9998995065689087,
      0.9998380541801453,
      0.9986863732337952,
      0.994597852230072,
      0.9802398681640625,
      0.9743452668190002,
      0.9511521458625793,
      0.9431240558624268,
      0.9558348655700684,
      0.9260791540145874,
      0.9237866401672363,
      0.8830236196517944,
      0.8851839900016785,
      0.9407212734222412,
      0.9614353179931641,
      0.9640483856201172,
      0.972414493560791,
      0.9616010189056396,
      0.9733161926269531,
      0.9753488302230835,
      0.9929515719413757,
      0.9975968599319458,
      0.9997974038124084,
      0.9996626973152161,
      0.9998462200164795,
      0.9999060034751892,
      0.9999461770057678,
      0.9999527931213379,
      0.99996018409729,
      0.9999498128890991,
      0.9999433159828186,
      0.9999423623085022,
      0.9999278783798218,
      0.9998658299446106,
      0.9997895359992981,
      0.9998564720153809,
      0.9998553991317749,
      0.9999271035194397,
      0.9998152256011963,
      0.9998630881309509,
      0.999826192855835,
      0.9996709823608398,
      0.9997348189353943,
      0.9997419118881226,
      0.9996064305305481,
      0.9974193572998047,
      0.9844450354576111,
      0.9811567664146423,
      0.9619184732437134,
      0.9593212008476257,
      0.9684260487556458,
      0.9574339389801025,
      0.977599024772644,
      0.9924941062927246,
      0.9872229099273682,
      0.994161069393158,
      0.985872745513916,
      0.9830030202865601,
      0.9691927433013916,
      0.9720265865325928,
      0.9751026034355164,
      0.9940346479415894,
      0.9893548488616943,
      0.9982041716575623,
      0.9969820380210876,
      0.9990039467811584,
      0.9997279047966003,
      0.9998544454574585,
      0.9998065829277039,
      0.9999116659164429,
      0.9999240040779114,
      0.9998069405555725,
      0.9998326897621155,
      0.9998382329940796,
      0.9998898506164551,
      0.9998686909675598,
      0.9997735619544983,
      0.9999319911003113,
      0.9999213218688965,
      0.9999521970748901,
      0.9998348951339722,
      0.9998220801353455,
      0.9998083710670471,
      0.9998641014099121,
      0.9999088048934937,
      0.9998674988746643,
      0.9998084902763367,
      0.9981696605682373,
      0.9986229538917542,
      0.994059681892395,
      0.9982703328132629,
      0.9974512457847595,
      0.9989198446273804,
      0.9987412691116333,
      0.9996288418769836,
      0.9994414448738098,
      0.9994567036628723,
      0.9987341165542603
    ],
    [
      0.9169214963912964,
      0.9010469317436218,
      0.9109171628952026,
      0.9192248582839966,
      0.8787710666656494,
      0.8508915305137634,
      0.8807114362716675,
      0.8751128315925598,
      0.8413770794868469,
      0.8501673340797424,
      0.8666226267814636,
      0.8454148173332214,
      0.8452725410461426,
      0.8563555479049683,
      0.8524172902107239,
      0.8341917395591736,
      0.8343734741210938,
      0.8565250039100647,
      0.8544203639030457,
      0.8437079191207886,
      0.8400453329086304,
      0.8453696370124817,
      0.8117223381996155,
      0.8177762031555176,
      0.8645937442779541,
      0.8693702220916748,
      0.8737736940383911,
      0.8801707029342651,
      0.9074175953865051,
      0.9045915603637695,
      0.8760888576507568,
      0.8845149874687195,
      0.9022844433784485,
      0.876562237739563,
      0.8729915022850037,
      0.8876522779464722,
      0.8994863033294678,
      0.8844137787818909,
      0.8601185083389282,
      0.8452727794647217,
      0.8429511189460754,
      0.8723563551902771,
      0.8704981803894043,
      0.851442277431488,
      0.8539511561393738,
      0.8690862655639648,
      0.859181821346283,
      0.8486368060112,
      0.8473097681999207,
      0.8846633434295654,
      0.8646174669265747,
      0.8533223867416382,
      0.8964929580688477,
      0.9275751113891602,
      0.8887698650360107,
      0.9989113211631775,
      0.9998071789741516,
      0.9998452067375183,
      0.9999023675918579,
      0.9998483061790466,
      0.9988281726837158,
      0.9950568079948425,
      0.9815751314163208,
      0.9759846329689026,
      0.953900933265686,
      0.9458973407745361,
      0.9583886861801147,
      0.930012047290802,
      0.9281988143920898,
      0.889440655708313,
      0.8914248943328857,
      0.9440563917160034,
      0.9644845724105835,
      0.9666416049003601,
      0.9743711352348328,
      0.9643725156784058,
      0.9751690626144409,
      0.9772204160690308,
      0.9935721755027771,
      0.9978083968162537,
      0.9998084306716919,
      0.9996699094772339,
      0.9998493790626526,
      0.9999105334281921,
      0.9999486207962036,
      0.999954879283905,
      0.9999618530273438,
      0.9999515414237976,
      0.999947726726532,
      0.9999452233314514,
      0.9999308586120605,
      0.9998688697814941,
      0.9997910261154175,
      0.9998569488525391,
      0.9998565316200256,
      0.9999296069145203,
      0.9998197555541992,
      0.9998708963394165,
      0.9998362064361572,
      0.9996801614761353,
      0.9997619390487671,
      0.9997720122337341,
      0.9996640682220459,
      0.9977383613586426,
      0.9857966303825378,
      0.9826011657714844,
      0.9646260738372803,
      0.9622655510902405,
      0.9708028435707092,
      0.960907518863678,
      0.9792705774307251,
      0.9930830001831055,
      0.9880005717277527,
      0.9945884346961975,
      0.9870619773864746,
      0.9843287467956543,
      0.971321165561676,
      0.9737856984138489,
      0.9766947031021118,
      0.9945864081382751,
      0.9904983043670654,
      0.998456597328186,
      0.9974761009216309,
      0.9991552829742432,
      0.9997595548629761,
      0.9998663067817688,
      0.9998164176940918,
      0.9999154806137085,
      0.9999296069145203,
      0.9998195171356201,
      0.9998433589935303,
      0.9998495578765869,
      0.9999001622200012,
      0.9998790621757507,
      0.9997910261154175,
      0.9999363422393799,
      0.9999258518218994,
      0.9999539852142334,
      0.9998393058776855,
      0.9998219013214111,
      0.9998095035552979,
      0.9998651146888733,
      0.9999118447303772,
      0.9998758435249329,
      0.9998223185539246,
      0.9983412623405457,
      0.99873286485672,
      0.9943154454231262,
      0.9983605146408081,
      0.9976617097854614,
      0.9989996552467346,
      0.9987629055976868,
      0.9996427893638611,
      0.999450147151947,
      0.9994606375694275,
      0.9987354874610901
    ],
    [
      0.922127366065979,
      0.9086054563522339,
      0.9177769422531128,
      0.9250347018241882,
      0.8876104354858398,
      0.8601655960083008,
      0.8871603012084961,
      0.883251965045929,
      0.849918007850647,
      0.8571260571479797,
      0.8734745383262634,
      0.8549849987030029,
      0.854079008102417,
      0.8640588521957397,
      0.860787570476532,
      0.8434228897094727,
      0.8421214818954468,
      0.8639110326766968,
      0.8640594482421875,
      0.8525758981704712,
      0.8472908735275269,
      0.8553886413574219,
      0.8231691122055054,
      0.8251017332077026,
      0.8695099353790283,
      0.8752464056015015,
      0.8803448677062988,
      0.886920690536499,
      0.9131612777709961,
      0.9111309051513672,
      0.8833288550376892,
      0.8906049728393555,
      0.907123863697052,
      0.8825503587722778,
      0.8789289593696594,
      0.8932881355285645,
      0.9035822153091431,
      0.8894221782684326,
      0.8650872111320496,
      0.8531542420387268,
      0.8491370677947998,
      0.8785656690597534,
      0.8780168890953064,
      0.8601246476173401,
      0.8618490099906921,
      0.8767237663269043,
      0.8685004711151123,
      0.8585683703422546,
      0.8563797473907471,
      0.8925069570541382,
      0.8742505311965942,
      0.8613197207450867,
      0.9011960029602051,
      0.9318088293075562,
      0.894774317741394,
      0.9989069700241089,
      0.9998080134391785,
      0.9998480677604675,
      0.9999051690101624,
      0.9998572468757629,
      0.9989607334136963,
      0.9954857230186462,
      0.9830278754234314,
      0.9777770042419434,
      0.9569509029388428,
      0.9492890238761902,
      0.9614338874816895,
      0.9342410564422607,
      0.9325250387191772,
      0.8957124352455139,
      0.8970097303390503,
      0.9471676349639893,
      0.96718430519104,
      0.9689662456512451,
      0.9762527346611023,
      0.9667352437973022,
      0.9768660664558411,
      0.9788921475410461,
      0.9942119717597961,
      0.99799644947052,
      0.999819815158844,
      0.9996786713600159,
      0.9998515844345093,
      0.9999140501022339,
      0.9999507069587708,
      0.9999565482139587,
      0.9999641180038452,
      0.9999539852142334,
      0.9999510645866394,
      0.9999474287033081,
      0.9999336004257202,
      0.9998719692230225,
      0.9997920989990234,
      0.9998573660850525,
      0.9998574256896973,
      0.9999317526817322,
      0.9998234510421753,
      0.9998766183853149,
      0.9998440146446228,
      0.9996961951255798,
      0.9997799396514893,
      0.9997932314872742,
      0.9997041821479797,
      0.9979978799819946,
      0.9866942167282104,
      0.9836989045143127,
      0.9667035341262817,
      0.9644074440002441,
      0.9726970195770264,
      0.9639012813568115,
      0.98125159740448,
      0.9947226643562317,
      0.9889508485794067,
      0.9950354695320129,
      0.9880450367927551,
      0.9854452013969421,
      0.9732387065887451,
      0.9753154516220093,
      0.9780932664871216,
      0.9950125217437744,
      0.9912300109863281,
      0.9985979795455933,
      0.9976264834403992,
      0.9990997910499573,
      0.9997794032096863,
      0.9998758435249329,
      0.9998283982276917,
      0.9999182224273682,
      0.9999353289604187,
      0.9998308420181274,
      0.999855637550354,
      0.9998633861541748,
      0.9999107718467712,
      0.9998894929885864,
      0.9998125433921814,
      0.9999404549598694,
      0.9999301433563232,
      0.9999557733535767,
      0.9998435378074646,
      0.9998219609260559,
      0.9998103380203247,
      0.999865710735321,
      0.9999145269393921,
      0.9998829364776611,
      0.9998355507850647,
      0.9985809326171875,
      0.9988974332809448,
      0.9949021339416504,
      0.9985363483428955,
      0.9980102777481079,
      0.9991641640663147,
      0.9989638924598694,
      0.9996729493141174,
      0.9994688034057617,
      0.9994654059410095,
      0.9987280368804932
    ],
    [
      0.9264293909072876,
      0.9154894351959229,
      0.9237386584281921,
      0.9307319521903992,
      0.8967331647872925,
      0.869823694229126,
      0.8935719728469849,
      0.8911945819854736,
      0.8593620657920837,
      0.8653945326805115,
      0.8807824850082397,
      0.8639883399009705,
      0.8637079000473022,
      0.8720690011978149,
      0.8695265054702759,
      0.8524284958839417,
      0.8513293266296387,
      0.8724948763847351,
      0.8749232888221741,
      0.8633708953857422,
      0.8580105304718018,
      0.8688236474990845,
      0.8370847105979919,
      0.8351477384567261,
      0.8762333393096924,
      0.8827071189880371,
      0.8888497948646545,
      0.8953795433044434,
      0.9203193187713623,
      0.9183927774429321,
      0.89203941822052,
      0.8976829051971436,
      0.9131273031234741,
      0.8904237747192383,
      0.8858880400657654,
      0.8992635011672974,
      0.9095444679260254,
      0.8954718708992004,
      0.8715720772743225,
      0.8612121939659119,
      0.8565739989280701,
      0.8857476711273193,
      0.8866621255874634,
      0.8692499399185181,
      0.8708579540252686,
      0.8853704929351807,
      0.8792118430137634,
      0.8688827753067017,
      0.8666069507598877,
      0.9011213779449463,
      0.8846904039382935,
      0.8704952001571655,
      0.9075415730476379,
      0.9378079771995544,
      0.9030004739761353,
      0.9989054799079895,
      0.9998084306716919,
      0.9998503923416138,
      0.9999077320098877,
      0.9998660087585449,
      0.9990947246551514,
      0.9960019588470459,
      0.9846998453140259,
      0.9799020290374756,
      0.960770845413208,
      0.9530077576637268,
      0.9646819829940796,
      0.9382288455963135,
      0.9363753199577332,
      0.9023151397705078,
      0.9027143716812134,
      0.9507789611816406,
      0.969730019569397,
      0.9715192317962646,
      0.9783968329429626,
      0.9696006178855896,
      0.9789279699325562,
      0.9808887243270874,
      0.9949411749839783,
      0.9982095956802368,
      0.9998317360877991,
      0.9996892809867859,
      0.9998545050621033,
      0.9999181628227234,
      0.9999529719352722,
      0.9999582767486572,
      0.999966025352478,
      0.9999547600746155,
      0.9999540448188782,
      0.9999499320983887,
      0.9999363422393799,
      0.9998748898506165,
      0.9997938871383667,
      0.9998582601547241,
      0.9998583793640137,
      0.9999337792396545,
      0.9998274445533752,
      0.9998824000358582,
      0.9998505115509033,
      0.9997145533561707,
      0.9997950196266174,
      0.9998131394386292,
      0.9997451305389404,
      0.9982807636260986,
      0.987889289855957,
      0.9851707220077515,
      0.969620943069458,
      0.9672516584396362,
      0.9749805927276611,
      0.9671298265457153,
      0.9828817844390869,
      0.9951470494270325,
      0.9897502064704895,
      0.9954743981361389,
      0.989204466342926,
      0.9867870807647705,
      0.9757074117660522,
      0.9773515462875366,
      0.9798952341079712,
      0.9955494403839111,
      0.9920565485954285,
      0.9987279176712036,
      0.9977512359619141,
      0.9991753697395325,
      0.9997989535331726,
      0.9998875260353088,
      0.9998363852500916,
      0.9999216198921204,
      0.9999401569366455,
      0.999843180179596,
      0.9998661279678345,
      0.9998760223388672,
      0.9999207854270935,
      0.9998999238014221,
      0.9998349547386169,
      0.9999443292617798,
      0.9999341368675232,
      0.9999573230743408,
      0.9998477697372437,
      0.9998217821121216,
      0.9998112916946411,
      0.9998666048049927,
      0.9999172687530518,
      0.9998905658721924,
      0.9998494982719421,
      0.9988135099411011,
      0.9990696907043457,
      0.9955483675003052,
      0.99870365858078,
      0.9982888102531433,
      0.9992538094520569,
      0.9990392923355103,
      0.9996735453605652,
      0.9994710087776184,
      0.9994664788246155,
      0.9987279176712036
    ],
    [
      0.9317941665649414,
      0.9213958978652954,
      0.928945779800415,
      0.9350241422653198,
      0.9036991000175476,
      0.8777233362197876,
      0.899080216884613,
      0.8970257043838501,
      0.8660606145858765,
      0.8718643188476562,
      0.8871560096740723,
      0.8717212080955505,
      0.8720993995666504,
      0.8804407119750977,
      0.8786948323249817,
      0.8618205785751343,
      0.8612082600593567,
      0.8818737268447876,
      0.886355996131897,
      0.8757383823394775,
      0.8715682625770569,
      0.8827829957008362,
      0.852044939994812,
      0.8496958613395691,
      0.8849952220916748,
      0.89105224609375,
      0.8992035388946533,
      0.9047611951828003,
      0.9274749755859375,
      0.9256283044815063,
      0.9009954333305359,
      0.9048452973365784,
      0.9195085763931274,
      0.898434579372406,
      0.893409252166748,
      0.9065419435501099,
      0.9157752990722656,
      0.9017807245254517,
      0.8781035542488098,
      0.8668564558029175,
      0.8622956871986389,
      0.8925988078117371,
      0.8931401968002319,
      0.8757506608963013,
      0.878741443157196,
      0.8932971358299255,
      0.8880952000617981,
      0.8775972723960876,
      0.8760701417922974,
      0.9082379341125488,
      0.8935868144035339,
      0.8794254660606384,
      0.9132988452911377,
      0.9418394565582275,
      0.9084770679473877,
      0.9989076256752014,
      0.9998103380203247,
      0.9998540878295898,
      0.999910831451416,
      0.9998748302459717,
      0.9992299675941467,
      0.9964976906776428,
      0.9864081740379333,
      0.982129693031311,
      0.9647378921508789,
      0.9570192098617554,
      0.9681838750839233,
      0.9424209594726562,
      0.9401507377624512,
      0.9083279371261597,
      0.9080319404602051,
      0.9541820287704468,
      0.9722995758056641,
      0.9740877151489258,
      0.9807341694831848,
      0.9725537300109863,
      0.9809949398040771,
      0.982904314994812,
      0.9955905675888062,
      0.9984352588653564,
      0.9998430013656616,
      0.999699056148529,
      0.9998567700386047,
      0.9999218583106995,
      0.9999549388885498,
      0.9999597668647766,
      0.9999681711196899,
      0.9999578595161438,
      0.9999573230743408,
      0.9999524354934692,
      0.9999393224716187,
      0.9998800158500671,
      0.9997972249984741,
      0.9998596906661987,
      0.9998601675033569,
      0.9999362826347351,
      0.99983149766922,
      0.9998875856399536,
      0.9998570680618286,
      0.9997262954711914,
      0.9998080134391785,
      0.9998298287391663,
      0.9997780323028564,
      0.9985098838806152,
      0.988969624042511,
      0.9865809082984924,
      0.972763180732727,
      0.9702216386795044,
      0.9773007035255432,
      0.9703851342201233,
      0.9845845699310303,
      0.9956557154655457,
      0.9906253814697266,
      0.9960819482803345,
      0.9903852343559265,
      0.9881210923194885,
      0.9782301187515259,
      0.9794355034828186,
      0.9818495512008667,
      0.9960826635360718,
      0.9929752945899963,
      0.9988583326339722,
      0.9978103041648865,
      0.9992413520812988,
      0.9998140335083008,
      0.9998928308486938,
      0.9998430013656616,
      0.999923586845398,
      0.9999441504478455,
      0.9998592138290405,
      0.9998761415481567,
      0.9998874664306641,
      0.999929666519165,
      0.9999086856842041,
      0.999853789806366,
      0.9999480843544006,
      0.9999380707740784,
      0.9999588131904602,
      0.9998525977134705,
      0.9998217225074768,
      0.9998120069503784,
      0.9998672604560852,
      0.9999198913574219,
      0.9998970031738281,
      0.9998602867126465,
      0.9989861249923706,
      0.9992040991783142,
      0.9961134195327759,
      0.9988921880722046,
      0.9985405206680298,
      0.999327540397644,
      0.999110996723175,
      0.9996932744979858,
      0.9994763135910034,
      0.999468982219696,
      0.9987267851829529
    ],
    [
      0.9364255666732788,
      0.9274209141731262,
      0.9344984292984009,
      0.9397497177124023,
      0.9109302759170532,
      0.8865148425102234,
      0.9049423336982727,
      0.9029629230499268,
      0.8737446069717407,
      0.8792879581451416,
      0.8939011693000793,
      0.8792678117752075,
      0.8804066181182861,
      0.8893481492996216,
      0.8872294425964355,
      0.8704910278320312,
      0.8709737062454224,
      0.8904575109481812,
      0.896033763885498,
      0.8871489763259888,
      0.8841014504432678,
      0.8942058086395264,
      0.8645464777946472,
      0.8629617691040039,
      0.8946314454078674,
      0.8996964693069458,
      0.9085946083068848,
      0.9126458168029785,
      0.9341298937797546,
      0.9324136972427368,
      0.9093091487884521,
      0.9116320610046387,
      0.9256606101989746,
      0.9061609506607056,
      0.900814950466156,
      0.9137442111968994,
      0.921453595161438,
      0.9080106019973755,
      0.8855931162834167,
      0.8745452761650085,
      0.8691799640655518,
      0.8995587825775146,
      0.8999800682067871,
      0.8830597400665283,
      0.8867653608322144,
      0.9008636474609375,
      0.8969250917434692,
      0.8865242004394531,
      0.8855289220809937,
      0.9148455858230591,
      0.9022385478019714,
      0.888680100440979,
      0.9188432693481445,
      0.9450981020927429,
      0.9125616550445557,
      0.9989092350006104,
      0.9998123645782471,
      0.9998573064804077,
      0.99991375207901,
      0.9998837113380432,
      0.9993618130683899,
      0.997025191783905,
      0.9880109429359436,
      0.984031081199646,
      0.9679239988327026,
      0.9603583812713623,
      0.9710761308670044,
      0.9461643695831299,
      0.9435009956359863,
      0.9139328002929688,
      0.9130376577377319,
      0.9574071168899536,
      0.9745398759841919,
      0.9762959480285645,
      0.9827834367752075,
      0.9750773906707764,
      0.9828439354896545,
      0.9847525954246521,
      0.9961750507354736,
      0.9986575841903687,
      0.9998540282249451,
      0.9997113347053528,
      0.9998596906661987,
      0.9999255537986755,
      0.9999570250511169,
      0.999961256980896,
      0.9999699592590332,
      0.9999596476554871,
      0.9999595880508423,
      0.9999542236328125,
      0.9999412298202515,
      0.9998817443847656,
      0.9997982978820801,
      0.9998603463172913,
      0.9998621940612793,
      0.999937891960144,
      0.9998316168785095,
      0.9998924136161804,
      0.9998623728752136,
      0.9997346997261047,
      0.99981689453125,
      0.9998413920402527,
      0.9997978210449219,
      0.998701810836792,
      0.9899755716323853,
      0.9878686666488647,
      0.975594162940979,
      0.9731994867324829,
      0.9794102311134338,
      0.9731471538543701,
      0.9862753748893738,
      0.9960724711418152,
      0.9914302229881287,
      0.9966195821762085,
      0.9914959073066711,
      0.9892982840538025,
      0.9804256558418274,
      0.9814860224723816,
      0.9836351275444031,
      0.9966028928756714,
      0.9937332272529602,
      0.9989465475082397,
      0.9977712035179138,
      0.9992567896842957,
      0.9998294711112976,
      0.9998974204063416,
      0.9998494982719421,
      0.9999253153800964,
      0.9999470710754395,
      0.9998670816421509,
      0.9998828172683716,
      0.9998947381973267,
      0.9999357461929321,
      0.9999155402183533,
      0.9998677372932434,
      0.9999511241912842,
      0.9999417066574097,
      0.9999603629112244,
      0.9998579025268555,
      0.9998222589492798,
      0.9998134970664978,
      0.9998683333396912,
      0.9999225735664368,
      0.999903678894043,
      0.9998697638511658,
      0.999128520488739,
      0.9992972612380981,
      0.9965054988861084,
      0.9990212321281433,
      0.9987029433250427,
      0.9993903636932373,
      0.9991397857666016,
      0.9997009038925171,
      0.9994788765907288,
      0.9994668960571289,
      0.998712956905365
    ],
    [
      0.939347505569458,
      0.933307409286499,
      0.939666748046875,
      0.9445546865463257,
      0.9183281064033508,
      0.8972529172897339,
      0.9127844572067261,
      0.9097267389297485,
      0.8824855089187622,
      0.8890566825866699,
      0.9010147452354431,
      0.8868851065635681,
      0.8895068168640137,
      0.8983436226844788,
      0.894888699054718,
      0.8786946535110474,
      0.8814866542816162,
      0.8989026546478271,
      0.9050605297088623,
      0.8980355262756348,
      0.896253764629364,
      0.9042418599128723,
      0.8761423826217651,
      0.8777701258659363,
      0.9047759771347046,
      0.9085769653320312,
      0.9174727201461792,
      0.9197778105735779,
      0.9400662779808044,
      0.9383125901222229,
      0.9163827300071716,
      0.9176669120788574,
      0.9311953186988831,
      0.9132630825042725,
      0.9072060585021973,
      0.9201092720031738,
      0.9274219870567322,
      0.9151239991188049,
      0.8935510516166687,
      0.8839041590690613,
      0.8770429491996765,
      0.9069420695304871,
      0.9083885550498962,
      0.8914909958839417,
      0.8946595191955566,
      0.9083521366119385,
      0.9069531559944153,
      0.8960297107696533,
      0.8949676156044006,
      0.9214106202125549,
      0.9117263555526733,
      0.8979132771492004,
      0.9247535467147827,
      0.9490257501602173,
      0.9164345264434814,
      0.998918354511261,
      0.9998152256011963,
      0.9998611807823181,
      0.9999163150787354,
      0.9998912215232849,
      0.9994632601737976,
      0.9974515438079834,
      0.9894295930862427,
      0.9857081770896912,
      0.9708378911018372,
      0.9630069136619568,
      0.9734043478965759,
      0.9488102197647095,
      0.9461379051208496,
      0.9177546501159668,
      0.916742742061615,
      0.9598250389099121,
      0.9762455821037292,
      0.9780946373939514,
      0.9844486713409424,
      0.9774516224861145,
      0.9845582842826843,
      0.9864802956581116,
      0.996644914150238,
      0.9988229274749756,
      0.9998630285263062,
      0.9997212886810303,
      0.9998617768287659,
      0.99992835521698,
      0.9999589323997498,
      0.9999628067016602,
      0.9999717473983765,
      0.9999613761901855,
      0.9999617338180542,
      0.9999557733535767,
      0.99994295835495,
      0.9998838305473328,
      0.9998002052307129,
      0.9998618364334106,
      0.9998646378517151,
      0.9999399781227112,
      0.9998378753662109,
      0.9998969435691833,
      0.9998670816421509,
      0.9997418522834778,
      0.9998243451118469,
      0.9998524785041809,
      0.9998197555541992,
      0.9989328980445862,
      0.9909522533416748,
      0.9890198707580566,
      0.9783990383148193,
      0.9759889245033264,
      0.9813156723976135,
      0.9755950570106506,
      0.9870322942733765,
      0.9963812828063965,
      0.9921271204948425,
      0.9970515370368958,
      0.9924406409263611,
      0.9904046058654785,
      0.9824711084365845,
      0.9834482073783875,
      0.9853536486625671,
      0.9970465302467346,
      0.9944337010383606,
      0.9990549087524414,
      0.9977689385414124,
      0.9992555975914001,
      0.9998360276222229,
      0.9999016523361206,
      0.9998526573181152,
      0.9999275803565979,
      0.9999493956565857,
      0.9998726844787598,
      0.9998878836631775,
      0.9999005198478699,
      0.9999406933784485,
      0.9999204874038696,
      0.9998794198036194,
      0.99995356798172,
      0.9999451041221619,
      0.9999617338180542,
      0.9998626112937927,
      0.9998233318328857,
      0.9998148083686829,
      0.9998694062232971,
      0.999924898147583,
      0.9999093413352966,
      0.9998774528503418,
      0.9992308616638184,
      0.9993653893470764,
      0.996793806552887,
      0.9990992546081543,
      0.9988040924072266,
      0.9994094371795654,
      0.9990497827529907,
      0.999681830406189,
      0.9994419813156128,
      0.9994667768478394,
      0.9987013339996338
    ],
    [
      0.9418958425521851,
      0.9378906488418579,
      0.9448823928833008,
      0.9488204717636108,
      0.9235427379608154,
      0.910469651222229,
      0.919823408126831,
      0.9172142744064331,
      0.8920326232910156,
      0.8995489478111267,
      0.9083479046821594,
      0.8951795101165771,
      0.8994996547698975,
      0.9078443050384521,
      0.9036660194396973,
      0.8884930610656738,
      0.8929322361946106,
      0.9081927537918091,
      0.9153080582618713,
      0.9100085496902466,
      0.9078906774520874,
      0.9167214035987854,
      0.8889331221580505,
      0.8926215767860413,
      0.916948139667511,
      0.9205215573310852,
      0.93022620677948,
      0.9280440807342529,
      0.946907639503479,
      0.9446508884429932,
      0.9243243336677551,
      0.9240465760231018,
      0.9376892447471619,
      0.9222553372383118,
      0.9146870374679565,
      0.9273567795753479,
      0.934565544128418,
      0.9238042831420898,
      0.9022108316421509,
      0.8951513767242432,
      0.8876813054084778,
      0.9146614074707031,
      0.9165568351745605,
      0.9006807804107666,
      0.9033825397491455,
      0.9157007336616516,
      0.9164330959320068,
      0.9056444764137268,
      0.9047853946685791,
      0.9281737208366394,
      0.9208179116249084,
      0.9080133438110352,
      0.9312174320220947,
      0.953070878982544,
      0.9211394786834717,
      0.9989364147186279,
      0.9998186230659485,
      0.9998648762702942,
      0.999918520450592,
      0.9998983144760132,
      0.9995406866073608,
      0.997854471206665,
      0.9909393787384033,
      0.9876314401626587,
      0.9741529822349548,
      0.9657102823257446,
      0.9755253791809082,
      0.951829195022583,
      0.9493323564529419,
      0.9227784872055054,
      0.9207733869552612,
      0.9623164534568787,
      0.9779918789863586,
      0.9797964096069336,
      0.9863128066062927,
      0.9802669286727905,
      0.986572265625,
      0.9885050058364868,
      0.9971354603767395,
      0.9989761710166931,
      0.9998721480369568,
      0.9997332692146301,
      0.9998639225959778,
      0.9999315738677979,
      0.999960720539093,
      0.9999639987945557,
      0.9999732971191406,
      0.9999631643295288,
      0.9999641180038452,
      0.9999578595161438,
      0.9999449849128723,
      0.9998831748962402,
      0.9998030066490173,
      0.9998639225959778,
      0.9998679161071777,
      0.9999415278434753,
      0.9998436570167542,
      0.9999008178710938,
      0.9998723268508911,
      0.999748945236206,
      0.9998298287391663,
      0.999864399433136,
      0.9998394846916199,
      0.9991860389709473,
      0.9920608401298523,
      0.9901699423789978,
      0.9815277457237244,
      0.9791289567947388,
      0.9834967255592346,
      0.9785810708999634,
      0.9886747002601624,
      0.996751606464386,
      0.9928876161575317,
      0.9975393414497375,
      0.9934646487236023,
      0.9917351007461548,
      0.9846716523170471,
      0.9856986403465271,
      0.9871573448181152,
      0.9975100755691528,
      0.9951043725013733,
      0.9990952610969543,
      0.9976692795753479,
      0.9991777539253235,
      0.99983811378479,
      0.9999026656150818,
      0.9998518824577332,
      0.999928891658783,
      0.9999507069587708,
      0.9998753666877747,
      0.9998918175697327,
      0.999906063079834,
      0.9999446868896484,
      0.9999258518218994,
      0.9998922944068909,
      0.9999561309814453,
      0.9999481439590454,
      0.9999618530273438,
      0.9998683929443359,
      0.9998252987861633,
      0.9998180270195007,
      0.999871551990509,
      0.9999277591705322,
      0.9999152421951294,
      0.9998870491981506,
      0.9993643760681152,
      0.999439537525177,
      0.9971203207969666,
      0.9991534352302551,
      0.9988831281661987,
      0.9993915557861328,
      0.9988585710525513,
      0.9996361136436462,
      0.9994618892669678,
      0.9994332790374756,
      0.9986475110054016
    ],
    [
      0.9457072615623474,
      0.942297101020813,
      0.9495149850845337,
      0.9533083438873291,
      0.9326876997947693,
      0.9254406690597534,
      0.9309902787208557,
      0.9283490777015686,
      0.9090873003005981,
      0.9143131375312805,
      0.9194901585578918,
      0.9089891910552979,
      0.9142782688140869,
      0.9198925495147705,
      0.9160312414169312,
      0.9035725593566895,
      0.9082547426223755,
      0.920073390007019,
      0.9286912083625793,
      0.9242205619812012,
      0.9220121502876282,
      0.9294540286064148,
      0.9054999351501465,
      0.9072593450546265,
      0.9313763380050659,
      0.9367602467536926,
      0.944497287273407,
      0.9380618333816528,
      0.955152153968811,
      0.95271897315979,
      0.934609055519104,
      0.932690441608429,
      0.946098804473877,
      0.932959794998169,
      0.9257436990737915,
      0.9363880157470703,
      0.9431031942367554,
      0.934808075428009,
      0.9148891568183899,
      0.9110726118087769,
      0.9057363867759705,
      0.9254652857780457,
      0.9271144866943359,
      0.9145867228507996,
      0.9165514707565308,
      0.9260081052780151,
      0.9279131889343262,
      0.9180971384048462,
      0.9166187047958374,
      0.9365532994270325,
      0.9315643906593323,
      0.9203022718429565,
      0.9394084215164185,
      0.9583591818809509,
      0.9285064935684204,
      0.9989598393440247,
      0.9998222589492798,
      0.9998683333396912,
      0.9999197721481323,
      0.99990314245224,
      0.9995779395103455,
      0.998199999332428,
      0.9925827383995056,
      0.9898666739463806,
      0.9778763055801392,
      0.9692744016647339,
      0.9784926176071167,
      0.9576717615127563,
      0.9557504653930664,
      0.9334684610366821,
      0.9300370216369629,
      0.966172993183136,
      0.9804701805114746,
      0.9824674129486084,
      0.9886449575424194,
      0.9835321307182312,
      0.9890332818031311,
      0.9908987283706665,
      0.9977975487709045,
      0.9991300702095032,
      0.9998784065246582,
      0.9997419714927673,
      0.9998651146888733,
      0.9999344348907471,
      0.9999622106552124,
      0.999965250492096,
      0.9999749660491943,
      0.9999651312828064,
      0.9999665021896362,
      0.9999592304229736,
      0.9999476671218872,
      0.9998867511749268,
      0.9998072385787964,
      0.9998664855957031,
      0.9998709559440613,
      0.9999445080757141,
      0.999847948551178,
      0.9999060034751892,
      0.999877393245697,
      0.9997572302818298,
      0.9998371005058289,
      0.9998753666877747,
      0.999855637550354,
      0.9993932843208313,
      0.9934309720993042,
      0.9914863705635071,
      0.9845690727233887,
      0.9823808670043945,
      0.9859923124313354,
      0.9817565679550171,
      0.9902165532112122,
      0.9971514940261841,
      0.9938704967498779,
      0.9980490803718567,
      0.9946363568305969,
      0.9932809472084045,
      0.987358570098877,
      0.988059401512146,
      0.989116907119751,
      0.9979830384254456,
      0.9958398342132568,
      0.9991124272346497,
      0.9976495504379272,
      0.9990813732147217,
      0.9998434782028198,
      0.9999045729637146,
      0.9998502135276794,
      0.999931812286377,
      0.9999533295631409,
      0.9998778700828552,
      0.9998982548713684,
      0.999910831451416,
      0.9999498724937439,
      0.9999330639839172,
      0.9999081492424011,
      0.9999587535858154,
      0.9999489188194275,
      0.999963104724884,
      0.9998728632926941,
      0.9998253583908081,
      0.9998193979263306,
      0.9998726844787598,
      0.9999296069145203,
      0.9999196529388428,
      0.9998969435691833,
      0.9995056986808777,
      0.9995294809341431,
      0.9977889060974121,
      0.9992464780807495,
      0.9990149736404419,
      0.9994185566902161,
      0.9988395571708679,
      0.9996349215507507,
      0.9994592666625977,
      0.99942946434021,
      0.9986362457275391
    ],
    [
      0.9504897594451904,
      0.9487277865409851,
      0.9557962417602539,
      0.957754373550415,
      0.945073127746582,
      0.9415055513381958,
      0.9443566799163818,
      0.9442635774612427,
      0.9356168508529663,
      0.9360662698745728,
      0.9363491535186768,
      0.9350144267082214,
      0.9351183176040649,
      0.9354828596115112,
      0.9328559637069702,
      0.9279686212539673,
      0.9285197257995605,
      0.9342235922813416,
      0.9442269802093506,
      0.9400427341461182,
      0.9365763664245605,
      0.9408079981803894,
      0.9242017269134521,
      0.9215918779373169,
      0.9468605518341064,
      0.9539391398429871,
      0.9578226804733276,
      0.949914813041687,
      0.9657901525497437,
      0.9642426371574402,
      0.9490317702293396,
      0.9464590549468994,
      0.9578781127929688,
      0.9490158557891846,
      0.9412816762924194,
      0.9491397142410278,
      0.9526456594467163,
      0.9482390284538269,
      0.9341843128204346,
      0.934832751750946,
      0.9315087199211121,
      0.9411430954933167,
      0.9428192973136902,
      0.9357044696807861,
      0.9341111779212952,
      0.9422955513000488,
      0.9428510665893555,
      0.9343158006668091,
      0.9331493377685547,
      0.948733389377594,
      0.9435102939605713,
      0.9339126348495483,
      0.9491769075393677,
      0.9651262164115906,
      0.9374961853027344,
      0.9989807605743408,
      0.9998250603675842,
      0.9998713731765747,
      0.999921441078186,
      0.999909520149231,
      0.9996204972267151,
      0.9985212087631226,
      0.9943170547485352,
      0.9921215176582336,
      0.981650173664093,
      0.9753272533416748,
      0.9833239912986755,
      0.9682494401931763,
      0.9672972559928894,
      0.9473766088485718,
      0.9452136754989624,
      0.9725441336631775,
      0.9852758646011353,
      0.9863533973693848,
      0.9912283420562744,
      0.9867319464683533,
      0.9918671250343323,
      0.9932848811149597,
      0.9984325766563416,
      0.9993038177490234,
      0.9998874068260193,
      0.9997538328170776,
      0.9998676180839539,
      0.9999383091926575,
      0.9999641180038452,
      0.9999667406082153,
      0.9999765753746033,
      0.9999670386314392,
      0.9999688863754272,
      0.9999603033065796,
      0.9999500513076782,
      0.9998887181282043,
      0.999809741973877,
      0.9998683929443359,
      0.9998728036880493,
      0.9999473094940186,
      0.9998525381088257,
      0.9999107718467712,
      0.9998822808265686,
      0.9997649192810059,
      0.9998520612716675,
      0.9998862743377686,
      0.9998665452003479,
      0.9995453953742981,
      0.9950841069221497,
      0.9933662414550781,
      0.9877971410751343,
      0.9857338666915894,
      0.9886804819107056,
      0.9852690100669861,
      0.991683840751648,
      0.9975766539573669,
      0.995345413684845,
      0.9986014366149902,
      0.9961449503898621,
      0.9950346350669861,
      0.9901657104492188,
      0.9904537796974182,
      0.9911453723907471,
      0.9984841346740723,
      0.9967618584632874,
      0.9992864727973938,
      0.9980708360671997,
      0.9991618990898132,
      0.9998651742935181,
      0.9999160170555115,
      0.9998663663864136,
      0.9999364018440247,
      0.9999586939811707,
      0.9998927116394043,
      0.9999059438705444,
      0.9999196529388428,
      0.9999542236328125,
      0.9999392628669739,
      0.9999269843101501,
      0.9999613761901855,
      0.9999523758888245,
      0.9999645948410034,
      0.9998781085014343,
      0.9998264312744141,
      0.9998225569725037,
      0.9998750686645508,
      0.9999323487281799,
      0.9999253153800964,
      0.9999017715454102,
      0.9996064901351929,
      0.9996189475059509,
      0.9985212683677673,
      0.9993950128555298,
      0.9992284774780273,
      0.9995466470718384,
      0.9993234276771545,
      0.9997429251670837,
      0.9995102882385254,
      0.9994522929191589,
      0.9986556768417358
    ],
    [
      0.9547424912452698,
      0.9584258198738098,
      0.9630622863769531,
      0.9654488563537598,
      0.9595901966094971,
      0.9575889110565186,
      0.9591248631477356,
      0.9588876366615295,
      0.9570344090461731,
      0.9567762613296509,
      0.9560723304748535,
      0.9574702978134155,
      0.9554107785224915,
      0.9539424180984497,
      0.9536275863647461,
      0.9511542320251465,
      0.9505297541618347,
      0.9496886134147644,
      0.9578779935836792,
      0.95441734790802,
      0.9496878385543823,
      0.9520587921142578,
      0.9418429732322693,
      0.9375476837158203,
      0.9612486958503723,
      0.9683409333229065,
      0.9713364243507385,
      0.9629789590835571,
      0.9758093357086182,
      0.9758139848709106,
      0.9646443128585815,
      0.9616476893424988,
      0.9708797931671143,
      0.96449875831604,
      0.9577025175094604,
      0.9613819718360901,
      0.9623770117759705,
      0.9607586860656738,
      0.9534177184104919,
      0.953546941280365,
      0.9534959197044373,
      0.957414448261261,
      0.9598482251167297,
      0.9559218883514404,
      0.9524350166320801,
      0.9600236415863037,
      0.9599424004554749,
      0.9526070952415466,
      0.9515277743339539,
      0.9638150334358215,
      0.9585814476013184,
      0.9492479562759399,
      0.9593141674995422,
      0.9725507497787476,
      0.949622631072998,
      0.9990069270133972,
      0.9998300671577454,
      0.9998769760131836,
      0.9999240636825562,
      0.9999180436134338,
      0.9996950626373291,
      0.999017596244812,
      0.9962681531906128,
      0.9944124221801758,
      0.9859836101531982,
      0.9827404618263245,
      0.9889902472496033,
      0.9784965515136719,
      0.9806625843048096,
      0.9643268585205078,
      0.962720513343811,
      0.9821891188621521,
      0.9909709692001343,
      0.9911422729492188,
      0.9939877390861511,
      0.9905612468719482,
      0.9949367642402649,
      0.9957005381584167,
      0.9989997148513794,
      0.9995586276054382,
      0.9999032020568848,
      0.9997763633728027,
      0.9998716711997986,
      0.9999431371688843,
      0.999966561794281,
      0.9999679327011108,
      0.9999781250953674,
      0.9999673366546631,
      0.999970555305481,
      0.9999622106552124,
      0.9999532103538513,
      0.9998936057090759,
      0.9998112916946411,
      0.9998694658279419,
      0.9998766779899597,
      0.9999504089355469,
      0.9998512864112854,
      0.99991774559021,
      0.9998911619186401,
      0.9997849464416504,
      0.9998724460601807,
      0.9999054670333862,
      0.9998865127563477,
      0.9996465444564819,
      0.9966620802879333,
      0.9953280687332153,
      0.9905350208282471,
      0.9889132976531982,
      0.9909247756004333,
      0.9884011745452881,
      0.9931933283805847,
      0.9979568123817444,
      0.9968303442001343,
      0.9991506934165955,
      0.9975742101669312,
      0.9967774748802185,
      0.9928328990936279,
      0.9933252930641174,
      0.9940803647041321,
      0.9990133047103882,
      0.9980000853538513,
      0.9995509386062622,
      0.9988511800765991,
      0.9994610548019409,
      0.9998942017555237,
      0.9999244213104248,
      0.9998819231987,
      0.9999416470527649,
      0.9999655485153198,
      0.9999130964279175,
      0.9999207258224487,
      0.9999279975891113,
      0.9999610781669617,
      0.9999452233314514,
      0.9999399781227112,
      0.9999640583992004,
      0.9999561309814453,
      0.9999660849571228,
      0.9998849630355835,
      0.9998268485069275,
      0.9998248219490051,
      0.9998762607574463,
      0.99993497133255,
      0.9999292492866516,
      0.9999105930328369,
      0.9996880888938904,
      0.9997048377990723,
      0.9990102052688599,
      0.9996341466903687,
      0.9995837211608887,
      0.9997069835662842,
      0.9996726512908936,
      0.999754786491394,
      0.9994999170303345,
      0.9994467496871948,
      0.9986416697502136
    ],
    [
      0.9609637260437012,
      0.9681774973869324,
      0.9717056751251221,
      0.9742256999015808,
      0.9733568429946899,
      0.9722661375999451,
      0.9731523394584656,
      0.9724500179290771,
      0.9728510975837708,
      0.9737667441368103,
      0.9724697470664978,
      0.973644495010376,
      0.9713826179504395,
      0.9706994891166687,
      0.9698887467384338,
      0.9671858549118042,
      0.9676438570022583,
      0.9650169014930725,
      0.9691532254219055,
      0.9658466577529907,
      0.9609492421150208,
      0.9621297121047974,
      0.9558804631233215,
      0.951603889465332,
      0.9716155529022217,
      0.9774764776229858,
      0.9800369143486023,
      0.9745053052902222,
      0.9834426641464233,
      0.9841257929801941,
      0.9780957102775574,
      0.9751638174057007,
      0.9808716773986816,
      0.9777176380157471,
      0.9727359414100647,
      0.9734112024307251,
      0.9724969863891602,
      0.9738969802856445,
      0.9689590334892273,
      0.9685948491096497,
      0.9688740968704224,
      0.972815990447998,
      0.975804328918457,
      0.9731280207633972,
      0.9689241647720337,
      0.9755520820617676,
      0.9757786393165588,
      0.9696440696716309,
      0.9686639308929443,
      0.9769564867019653,
      0.972917914390564,
      0.964712381362915,
      0.9692482352256775,
      0.9790825247764587,
      0.9608619213104248,
      0.9990237951278687,
      0.9998314380645752,
      0.9998798966407776,
      0.9999263286590576,
      0.9999257922172546,
      0.9997653961181641,
      0.9994019269943237,
      0.9977577924728394,
      0.9967367649078369,
      0.9901577234268188,
      0.9888390302658081,
      0.9928295016288757,
      0.9854349493980408,
      0.9884569644927979,
      0.977841854095459,
      0.9775034785270691,
      0.9897700548171997,
      0.994580090045929,
      0.9944742918014526,
      0.996450662612915,
      0.9948718547821045,
      0.9973658919334412,
      0.9975976943969727,
      0.9993868470191956,
      0.9997132420539856,
      0.9999134540557861,
      0.9997873902320862,
      0.9998741745948792,
      0.9999465346336365,
      0.999968409538269,
      0.9999688863754272,
      0.9999791979789734,
      0.9999681115150452,
      0.9999715685844421,
      0.9999632239341736,
      0.9999552369117737,
      0.9998961687088013,
      0.9998140931129456,
      0.999871551990509,
      0.9998779296875,
      0.9999527335166931,
      0.99985671043396,
      0.9999225735664368,
      0.999898374080658,
      0.9998084306716919,
      0.9998917579650879,
      0.9999223351478577,
      0.9999039769172668,
      0.999748706817627,
      0.9979761242866516,
      0.9969199895858765,
      0.9932712316513062,
      0.9915881156921387,
      0.9926725625991821,
      0.9909442663192749,
      0.9948995113372803,
      0.9983087778091431,
      0.9977458119392395,
      0.9993684887886047,
      0.9985952377319336,
      0.9980032444000244,
      0.9956709146499634,
      0.9961043000221252,
      0.9965277314186096,
      0.9993829727172852,
      0.9988545775413513,
      0.9997623562812805,
      0.9994020462036133,
      0.9996666312217712,
      0.9999168515205383,
      0.9999346137046814,
      0.9998939633369446,
      0.9999448657035828,
      0.9999698400497437,
      0.9999263286590576,
      0.9999303817749023,
      0.9999381303787231,
      0.9999663233757019,
      0.9999503493309021,
      0.9999482035636902,
      0.9999659061431885,
      0.9999598264694214,
      0.9999681115150452,
      0.9998922348022461,
      0.9998281598091125,
      0.9998279213905334,
      0.9998783469200134,
      0.999937891960144,
      0.9999355673789978,
      0.9999200105667114,
      0.999771773815155,
      0.9997864365577698,
      0.9994136095046997,
      0.999774694442749,
      0.9997555613517761,
      0.9998068809509277,
      0.9998142719268799,
      0.9998171925544739,
      0.9995319247245789,
      0.9994864463806152,
      0.9986527562141418
    ],
    [
      0.9681642651557922,
      0.9763929843902588,
      0.9786538481712341,
      0.9811131954193115,
      0.9832254648208618,
      0.9825313091278076,
      0.983673095703125,
      0.9829712510108948,
      0.983445942401886,
      0.9839472770690918,
      0.983620822429657,
      0.9844210743904114,
      0.9832566976547241,
      0.9827417731285095,
      0.9828332662582397,
      0.9808356165885925,
      0.980578601360321,
      0.9784159660339355,
      0.9793726801872253,
      0.9777065515518188,
      0.9724723696708679,
      0.9715598821640015,
      0.9655200839042664,
      0.963193416595459,
      0.9791169166564941,
      0.9847635626792908,
      0.9862549901008606,
      0.983887791633606,
      0.9888181686401367,
      0.9895837903022766,
      0.9859304428100586,
      0.9844160079956055,
      0.9871066808700562,
      0.9853858947753906,
      0.9821749329566956,
      0.9814528226852417,
      0.9804688692092896,
      0.9826303720474243,
      0.9794005751609802,
      0.9798647165298462,
      0.9801347851753235,
      0.9827879667282104,
      0.9849662780761719,
      0.983792781829834,
      0.9813509583473206,
      0.9848830699920654,
      0.9847788214683533,
      0.9815679788589478,
      0.9808957576751709,
      0.9849772453308105,
      0.9823070764541626,
      0.9766851663589478,
      0.9780937433242798,
      0.9844092130661011,
      0.9695939421653748,
      0.9990306496620178,
      0.9998329877853394,
      0.9998824596405029,
      0.9999281764030457,
      0.9999319911003113,
      0.9998180270195007,
      0.9996441006660461,
      0.9986286759376526,
      0.9981769919395447,
      0.9940556287765503,
      0.9934965372085571,
      0.9957613348960876,
      0.9904283881187439,
      0.9928737282752991,
      0.9859338402748108,
      0.9860231876373291,
      0.9939538836479187,
      0.9968702793121338,
      0.9971840381622314,
      0.9983139038085938,
      0.9975095391273499,
      0.998660147190094,
      0.9986343383789062,
      0.9996300339698792,
      0.999802827835083,
      0.9999212026596069,
      0.9997949600219727,
      0.9998759031295776,
      0.9999492168426514,
      0.999970018863678,
      0.9999694228172302,
      0.9999790787696838,
      0.9999682307243347,
      0.9999720454216003,
      0.9999635815620422,
      0.9999563097953796,
      0.999897837638855,
      0.9998147487640381,
      0.9998719692230225,
      0.9998793601989746,
      0.999954104423523,
      0.9998587369918823,
      0.9999263286590576,
      0.9999032616615295,
      0.9998143911361694,
      0.9999054670333862,
      0.999934196472168,
      0.9999209642410278,
      0.9998334050178528,
      0.9987819790840149,
      0.9981427192687988,
      0.99558424949646,
      0.9940149784088135,
      0.9943941235542297,
      0.9929705858230591,
      0.995882511138916,
      0.9985191226005554,
      0.9983243942260742,
      0.9995035529136658,
      0.9991689324378967,
      0.9987893104553223,
      0.9975990653038025,
      0.9979451298713684,
      0.9980970621109009,
      0.9996135830879211,
      0.9993438124656677,
      0.9998589754104614,
      0.9996819496154785,
      0.9997965097427368,
      0.9999328851699829,
      0.9999423623085022,
      0.9999034404754639,
      0.9999474287033081,
      0.999972939491272,
      0.9999364018440247,
      0.9999378323554993,
      0.9999461770057678,
      0.9999704957008362,
      0.9999545216560364,
      0.9999536871910095,
      0.9999675154685974,
      0.999962329864502,
      0.9999676942825317,
      0.9998967051506042,
      0.9998292326927185,
      0.9998301267623901,
      0.9998801946640015,
      0.9999402165412903,
      0.9999405741691589,
      0.999927282333374,
      0.999832034111023,
      0.9998403191566467,
      0.9996798634529114,
      0.9998602271080017,
      0.9998591542243958,
      0.9998731017112732,
      0.9998960494995117,
      0.9998589158058167,
      0.9995644688606262,
      0.9994946122169495,
      0.9986591935157776
    ],
    [
      0.9750381112098694,
      0.9828421473503113,
      0.9838001132011414,
      0.9865362048149109,
      0.9891680479049683,
      0.9881564378738403,
      0.9891254901885986,
      0.9885119795799255,
      0.9888352751731873,
      0.9895035624504089,
      0.9894696474075317,
      0.9897222518920898,
      0.9891121983528137,
      0.9888150691986084,
      0.989157497882843,
      0.9874572157859802,
      0.9874752759933472,
      0.985893189907074,
      0.985744833946228,
      0.9847825765609741,
      0.98037189245224,
      0.9798533916473389,
      0.9730788469314575,
      0.971756100654602,
      0.9844902157783508,
      0.9893476366996765,
      0.9903872013092041,
      0.9888965487480164,
      0.992206871509552,
      0.993187665939331,
      0.9904823899269104,
      0.9893455505371094,
      0.9908151626586914,
      0.9900640845298767,
      0.9877908229827881,
      0.9864298701286316,
      0.9859066605567932,
      0.9877827167510986,
      0.9856623411178589,
      0.9864197969436646,
      0.9866930246353149,
      0.9882370829582214,
      0.9898800253868103,
      0.989257276058197,
      0.9877833127975464,
      0.9897875785827637,
      0.9894963502883911,
      0.9876388907432556,
      0.987074613571167,
      0.9891021251678467,
      0.9872679114341736,
      0.983666181564331,
      0.9836767315864563,
      0.9877899885177612,
      0.9757554531097412,
      0.9990334510803223,
      0.9998326897621155,
      0.9998836517333984,
      0.9999294281005859,
      0.999937117099762,
      0.9998570680618286,
      0.9997713565826416,
      0.999133825302124,
      0.9989513754844666,
      0.9964771270751953,
      0.9964478015899658,
      0.9979652762413025,
      0.9946939945220947,
      0.996117115020752,
      0.991454005241394,
      0.9913352131843567,
      0.9964125156402588,
      0.9985272288322449,
      0.9987667798995972,
      0.9991560578346252,
      0.9987160563468933,
      0.9992648363113403,
      0.9991679191589355,
      0.9997798204421997,
      0.9998578429222107,
      0.9999276399612427,
      0.9998006224632263,
      0.9998767375946045,
      0.9999512434005737,
      0.9999712705612183,
      0.9999695420265198,
      0.9999793171882629,
      0.9999676942825317,
      0.9999720454216003,
      0.9999634027481079,
      0.9999566078186035,
      0.9998981356620789,
      0.9998141527175903,
      0.9998713135719299,
      0.9998793005943298,
      0.9999545812606812,
      0.999858558177948,
      0.9999285340309143,
      0.9999062418937683,
      0.9998213648796082,
      0.9999140501022339,
      0.9999420046806335,
      0.9999333620071411,
      0.9998887777328491,
      0.9992520809173584,
      0.99895840883255,
      0.9971286058425903,
      0.9957585334777832,
      0.9959055781364441,
      0.9943739175796509,
      0.9965519309043884,
      0.9986808896064758,
      0.9986923933029175,
      0.9995984435081482,
      0.9994791746139526,
      0.9992290735244751,
      0.998627781867981,
      0.9988996982574463,
      0.9989758133888245,
      0.999779224395752,
      0.9996227025985718,
      0.9999116063117981,
      0.9998040199279785,
      0.999860942363739,
      0.9999423027038574,
      0.9999460577964783,
      0.999908447265625,
      0.9999486207962036,
      0.9999743103981018,
      0.9999419450759888,
      0.9999423623085022,
      0.9999516606330872,
      0.999973475933075,
      0.999957799911499,
      0.9999575018882751,
      0.9999680519104004,
      0.9999642372131348,
      0.9999687075614929,
      0.999901294708252,
      0.9998304843902588,
      0.999832034111023,
      0.9998802542686462,
      0.9999418258666992,
      0.9999444484710693,
      0.999933123588562,
      0.9998764991760254,
      0.999885618686676,
      0.999817967414856,
      0.9999024868011475,
      0.9999112486839294,
      0.9999046921730042,
      0.9999276995658875,
      0.9998790621757507,
      0.9995883107185364,
      0.9995068311691284,
      0.998683512210846
    ],
    [
      0.9797313809394836,
      0.9870147705078125,
      0.9872979521751404,
      0.9896814823150635,
      0.992682933807373,
      0.9911173582077026,
      0.9917145371437073,
      0.9916118383407593,
      0.9919898509979248,
      0.9923426508903503,
      0.9926719665527344,
      0.9931838512420654,
      0.9925105571746826,
      0.9921813607215881,
      0.9925894737243652,
      0.9915563464164734,
      0.9912800788879395,
      0.989809513092041,
      0.9897717237472534,
      0.9889626502990723,
      0.9852108955383301,
      0.9853327870368958,
      0.9805946350097656,
      0.9793003797531128,
      0.9887555241584778,
      0.992838978767395,
      0.9933562874794006,
      0.9919853210449219,
      0.9946409463882446,
      0.9956266283988953,
      0.9937386512756348,
      0.9924660325050354,
      0.9933342337608337,
      0.9929141998291016,
      0.9911012649536133,
      0.9896674752235413,
      0.9891003966331482,
      0.9907206892967224,
      0.9891797304153442,
      0.9900369048118591,
      0.990462064743042,
      0.9913050532341003,
      0.9924943447113037,
      0.9921606183052063,
      0.9913561940193176,
      0.9924977421760559,
      0.9921221137046814,
      0.9909278154373169,
      0.9904118776321411,
      0.9914034008979797,
      0.9904657602310181,
      0.9873673915863037,
      0.9866291284561157,
      0.9899096488952637,
      0.9797718524932861,
      0.9990372657775879,
      0.9998326897621155,
      0.9998847246170044,
      0.9999306201934814,
      0.9999416470527649,
      0.9998884797096252,
      0.9998496770858765,
      0.9994259476661682,
      0.9993464350700378,
      0.9978082180023193,
      0.9979276657104492,
      0.9989870190620422,
      0.9973925948143005,
      0.9981432557106018,
      0.9952802062034607,
      0.9952332973480225,
      0.9982119798660278,
      0.9992899298667908,
      0.999417245388031,
      0.9995326399803162,
      0.9992526173591614,
      0.9995583891868591,
      0.999465823173523,
      0.9998641610145569,
      0.9998965859413147,
      0.9999333620071411,
      0.9998058676719666,
      0.9998776912689209,
      0.9999530911445618,
      0.9999721646308899,
      0.9999693632125854,
      0.9999794363975525,
      0.999967098236084,
      0.9999716281890869,
      0.9999632239341736,
      0.9999569058418274,
      0.9998985528945923,
      0.9998141527175903,
      0.9998714327812195,
      0.9998798370361328,
      0.9999551773071289,
      0.999858558177948,
      0.9999300837516785,
      0.9999082088470459,
      0.9998253583908081,
      0.9999200701713562,
      0.9999476075172424,
      0.9999423623085022,
      0.9999249577522278,
      0.9995877742767334,
      0.9993982315063477,
      0.9980818033218384,
      0.9969795942306519,
      0.9972314834594727,
      0.9956109523773193,
      0.9971427917480469,
      0.9988245368003845,
      0.9989764094352722,
      0.9996722936630249,
      0.9996663331985474,
      0.9995264410972595,
      0.9992244243621826,
      0.9993648529052734,
      0.9994131922721863,
      0.999858558177948,
      0.9997954368591309,
      0.9999401569366455,
      0.9998639225959778,
      0.9998931288719177,
      0.9999470710754395,
      0.9999472498893738,
      0.9999102354049683,
      0.9999493956565857,
      0.9999750256538391,
      0.9999452233314514,
      0.9999458193778992,
      0.9999558925628662,
      0.9999757409095764,
      0.9999605417251587,
      0.9999609589576721,
      0.999968409538269,
      0.9999659061431885,
      0.9999709129333496,
      0.9999050498008728,
      0.9998308420181274,
      0.9998334050178528,
      0.9998769164085388,
      0.9999431371688843,
      0.9999480247497559,
      0.999938428401947,
      0.9999058842658997,
      0.9999095797538757,
      0.9998863339424133,
      0.9999263882637024,
      0.9999396800994873,
      0.9999199509620667,
      0.9999376535415649,
      0.9998834729194641,
      0.9995921850204468,
      0.9995068907737732,
      0.9986816644668579
    ],
    [
      0.9826785326004028,
      0.9893171191215515,
      0.9893426895141602,
      0.991706907749176,
      0.9943758249282837,
      0.9927598237991333,
      0.9934124946594238,
      0.9943174719810486,
      0.9941357374191284,
      0.9943990111351013,
      0.9949376583099365,
      0.9957478046417236,
      0.9949353337287903,
      0.9944989085197449,
      0.9949349761009216,
      0.9944379925727844,
      0.9938439130783081,
      0.99237060546875,
      0.9927917122840881,
      0.9917407631874084,
      0.9884245991706848,
      0.9893366098403931,
      0.9863976240158081,
      0.984766960144043,
      0.9916499257087708,
      0.9954883456230164,
      0.9956821203231812,
      0.994114100933075,
      0.9963143467903137,
      0.9971222281455994,
      0.995614230632782,
      0.9945530295372009,
      0.9952240586280823,
      0.9950349926948547,
      0.9933159351348877,
      0.9917370676994324,
      0.9913662672042847,
      0.9926515221595764,
      0.9913867115974426,
      0.9923142194747925,
      0.9929905533790588,
      0.9932619333267212,
      0.9940288662910461,
      0.994079053401947,
      0.9938303232192993,
      0.9941736459732056,
      0.9938589930534363,
      0.9930235743522644,
      0.9925269484519958,
      0.9932479858398438,
      0.9927977323532104,
      0.9901490211486816,
      0.9886326193809509,
      0.991365909576416,
      0.9828054904937744,
      0.9990373849868774,
      0.99983149766922,
      0.9998849034309387,
      0.9999311566352844,
      0.9999452233314514,
      0.9999111294746399,
      0.9998989105224609,
      0.9996351599693298,
      0.9996184706687927,
      0.9984902739524841,
      0.9986609220504761,
      0.9994255304336548,
      0.9986441135406494,
      0.9989922046661377,
      0.9971650838851929,
      0.9971256256103516,
      0.9989526867866516,
      0.9996616244316101,
      0.9996801614761353,
      0.9997003674507141,
      0.9994900226593018,
      0.9997375011444092,
      0.9996410012245178,
      0.999908447265625,
      0.9999219179153442,
      0.9999377727508545,
      0.9998091459274292,
      0.9998776912689209,
      0.9999545216560364,
      0.9999729990959167,
      0.9999693036079407,
      0.999980628490448,
      0.9999669194221497,
      0.9999725222587585,
      0.9999633431434631,
      0.9999570846557617,
      0.999898374080658,
      0.9998130202293396,
      0.999871015548706,
      0.9998800754547119,
      0.9999557733535767,
      0.9998589754104614,
      0.9999327659606934,
      0.9999092817306519,
      0.9998323917388916,
      0.9999241232872009,
      0.9999512434005737,
      0.9999482035636902,
      0.9999459385871887,
      0.9997473359107971,
      0.9996269941329956,
      0.9987409114837646,
      0.9979653358459473,
      0.9981557726860046,
      0.9970099329948425,
      0.9977129697799683,
      0.9989669919013977,
      0.9992074966430664,
      0.9997304677963257,
      0.999777615070343,
      0.9997068047523499,
      0.9995644688606262,
      0.9996204972267151,
      0.999595582485199,
      0.999891996383667,
      0.9998745918273926,
      0.9999567270278931,
      0.9999005198478699,
      0.9999117255210876,
      0.9999504685401917,
      0.999948263168335,
      0.9999116659164429,
      0.9999499320983887,
      0.9999756813049316,
      0.999947726726532,
      0.9999483823776245,
      0.9999587535858154,
      0.9999773502349854,
      0.9999628067016602,
      0.9999635219573975,
      0.9999698400497437,
      0.9999676942825317,
      0.9999717473983765,
      0.999907374382019,
      0.9998301267623901,
      0.9998326301574707,
      0.9998767375946045,
      0.999944269657135,
      0.9999510049819946,
      0.9999430179595947,
      0.9999269247055054,
      0.9999232888221741,
      0.9999211430549622,
      0.9999397993087769,
      0.999958336353302,
      0.9999324083328247,
      0.9999444484710693,
      0.9998870491981506,
      0.9995899796485901,
      0.9994981288909912,
      0.9986562728881836
    ]
  ],
  "rfd_device": "NVIDIA A30",
  "rfd_time": 41,
  "rfd_con_ref_pdb_idx": [],
  "rfd_con_hal_pdb_idx": [],
  "rfd_con_ref_idx0": [],
  "rfd_con_hal_idx0": [],
  "rfd_complex_con_ref_pdb_idx": "[('X', 282), ('X', 283), ('X', 284), ('X', 285), ('X', 286), ('X', 287), ('X', 288), ('X', 289), ('X', 290), ('X', 291), ('X', 292), ('X', 293), ('X', 294), ('X', 295), ('X', 296), ('X', 297), ('X', 298), ('X', 299), ('X', 300), ('X', 301), ('X', 302), ('X', 303), ('X', 304), ('X', 305), ('X', 306), ('X', 307), ('X', 308), ('X', 309), ('X', 310), ('X', 311), ('X', 312), ('X', 313), ('X', 314), ('X', 315), ('X', 316), ('X', 317), ('X', 318), ('X', 319), ('X', 320), ('X', 321), ('X', 322), ('X', 323), ('X', 324), ('X', 325), ('X', 326), ('X', 327), ('X', 328), ('X', 329), ('X', 330), ('X', 331), ('X', 332), ('X', 333), ('X', 334), ('X', 335), ('X', 336), ('X', 337), ('X', 338), ('X', 339), ('X', 340), ('X', 341), ('X', 342), ('X', 343), ('X', 344), ('X', 345), ('X', 346), ('X', 347), ('X', 348), ('X', 349), ('X', 350), ('X', 351), ('X', 352), ('X', 353), ('X', 354), ('X', 355), ('X', 356), ('X', 357), ('X', 358), ('X', 359), ('X', 360), ('X', 361), ('X', 362), ('X', 363), ('X', 364), ('X', 365), ('X', 366), ('X', 367), ('X', 368), ('X', 369), ('X', 370), ('X', 371), ('X', 372), ('X', 373), ('X', 374), ('X', 375), ('X', 376), ('X', 377), ('X', 378), ('X', 379), ('X', 380), ('X', 381), ('X', 382)]",
  "rfd_complex_con_hal_pdb_idx": "[('B', 56), ('B', 57), ('B', 58), ('B', 59), ('B', 60), ('B', 61), ('B', 62), ('B', 63), ('B', 64), ('B', 65), ('B', 66), ('B', 67), ('B', 68), ('B', 69), ('B', 70), ('B', 71), ('B', 72), ('B', 73), ('B', 74), ('B', 75), ('B', 76), ('B', 77), ('B', 78), ('B', 79), ('B', 80), ('B', 81), ('B', 82), ('B', 83), ('B', 84), ('B', 85), ('B', 86), ('B', 87), ('B', 88), ('B', 89), ('B', 90), ('B', 91), ('B', 92), ('B', 93), ('B', 94), ('B', 95), ('B', 96), ('B', 97), ('B', 98), ('B', 99), ('B', 100), ('B', 101), ('B', 102), ('B', 103), ('B', 104), ('B', 105), ('B', 106), ('B', 107), ('B', 108), ('B', 109), ('B', 110), ('B', 111), ('B', 112), ('B', 113), ('B', 114), ('B', 115), ('B', 116), ('B', 117), ('B', 118), ('B', 119), ('B', 120), ('B', 121), ('B', 122), ('B', 123), ('B', 124), ('B', 125), ('B', 126), ('B', 127), ('B', 128), ('B', 129), ('B', 130), ('B', 131), ('B', 132), ('B', 133), ('B', 134), ('B', 135), ('B', 136), ('B', 137), ('B', 138), ('B', 139), ('B', 140), ('B', 141), ('B', 142), ('B', 143), ('B', 144), ('B', 145), ('B', 146), ('B', 147), ('B', 148), ('B', 149), ('B', 150), ('B', 151), ('B', 152), ('B', 153), ('B', 154), ('B', 155), ('B', 156)]",
  "rfd_receptor_con_ref_pdb_idx": "[('X', 282), ('X', 283), ('X', 284), ('X', 285), ('X', 286), ('X', 287), ('X', 288), ('X', 289), ('X', 290), ('X', 291), ('X', 292), ('X', 293), ('X', 294), ('X', 295), ('X', 296), ('X', 297), ('X', 298), ('X', 299), ('X', 300), ('X', 301), ('X', 302), ('X', 303), ('X', 304), ('X', 305), ('X', 306), ('X', 307), ('X', 308), ('X', 309), ('X', 310), ('X', 311), ('X', 312), ('X', 313), ('X', 314), ('X', 315), ('X', 316), ('X', 317), ('X', 318), ('X', 319), ('X', 320), ('X', 321), ('X', 322), ('X', 323), ('X', 324), ('X', 325), ('X', 326), ('X', 327), ('X', 328), ('X', 329), ('X', 330), ('X', 331), ('X', 332), ('X', 333), ('X', 334), ('X', 335), ('X', 336), ('X', 337), ('X', 338), ('X', 339), ('X', 340), ('X', 341), ('X', 342), ('X', 343), ('X', 344), ('X', 345), ('X', 346), ('X', 347), ('X', 348), ('X', 349), ('X', 350), ('X', 351), ('X', 352), ('X', 353), ('X', 354), ('X', 355), ('X', 356), ('X', 357), ('X', 358), ('X', 359), ('X', 360), ('X', 361), ('X', 362), ('X', 363), ('X', 364), ('X', 365), ('X', 366), ('X', 367), ('X', 368), ('X', 369), ('X', 370), ('X', 371), ('X', 372), ('X', 373), ('X', 374), ('X', 375), ('X', 376), ('X', 377), ('X', 378), ('X', 379), ('X', 380), ('X', 381), ('X', 382)]",
  "rfd_receptor_con_hal_pdb_idx": "[('B', 56), ('B', 57), ('B', 58), ('B', 59), ('B', 60), ('B', 61), ('B', 62), ('B', 63), ('B', 64), ('B', 65), ('B', 66), ('B', 67), ('B', 68), ('B', 69), ('B', 70), ('B', 71), ('B', 72), ('B', 73), ('B', 74), ('B', 75), ('B', 76), ('B', 77), ('B', 78), ('B', 79), ('B', 80), ('B', 81), ('B', 82), ('B', 83), ('B', 84), ('B', 85), ('B', 86), ('B', 87), ('B', 88), ('B', 89), ('B', 90), ('B', 91), ('B', 92), ('B', 93), ('B', 94), ('B', 95), ('B', 96), ('B', 97), ('B', 98), ('B', 99), ('B', 100), ('B', 101), ('B', 102), ('B', 103), ('B', 104), ('B', 105), ('B', 106), ('B', 107), ('B', 108), ('B', 109), ('B', 110), ('B', 111), ('B', 112), ('B', 113), ('B', 114), ('B', 115), ('B', 116), ('B', 117), ('B', 118), ('B', 119), ('B', 120), ('B', 121), ('B', 122), ('B', 123), ('B', 124), ('B', 125), ('B', 126), ('B', 127), ('B', 128), ('B', 129), ('B', 130), ('B', 131), ('B', 132), ('B', 133), ('B', 134), ('B', 135), ('B', 136), ('B', 137), ('B', 138), ('B', 139), ('B', 140), ('B', 141), ('B', 142), ('B', 143), ('B', 144), ('B', 145), ('B', 146), ('B', 147), ('B', 148), ('B', 149), ('B', 150), ('B', 151), ('B', 152), ('B', 153), ('B', 154), ('B', 155), ('B', 156)]",
  "rfd_complex_con_ref_idx0": [
    0,
    1,
    2,
    3,
    4,
    5,
    6,
    7,
    8,
    9,
    10,
    11,
    12,
    13,
    14,
    15,
    16,
    17,
    18,
    19,
    20,
    21,
    22,
    23,
    24,
    25,
    26,
    27,
    28,
    29,
    30,
    31,
    32,
    33,
    34,
    35,
    36,
    37,
    38,
    39,
    40,
    41,
    42,
    43,
    44,
    45,
    46,
    47,
    48,
    49,
    50,
    51,
    52,
    53,
    54,
    55,
    56,
    57,
    58,
    59,
    60,
    61,
    62,
    63,
    64,
    65,
    66,
    67,
    68,
    69,
    70,
    71,
    72,
    73,
    74,
    75,
    76,
    77,
    78,
    79,
    80,
    81,
    82,
    83,
    84,
    85,
    86,
    87,
    88,
    89,
    90,
    91,
    92,
    93,
    94,
    95,
    96,
    97,
    98,
    99,
    100
  ],
  "rfd_complex_con_hal_idx0": [
    55,
    56,
    57,
    58,
    59,
    60,
    61,
    62,
    63,
    64,
    65,
    66,
    67,
    68,
    69,
    70,
    71,
    72,
    73,
    74,
    75,
    76,
    77,
    78,
    79,
    80,
    81,
    82,
    83,
    84,
    85,
    86,
    87,
    88,
    89,
    90,
    91,
    92,
    93,
    94,
    95,
    96,
    97,
    98,
    99,
    100,
    101,
    102,
    103,
    104,
    105,
    106,
    107,
    108,
    109,
    110,
    111,
    112,
    113,
    114,
    115,
    116,
    117,
    118,
    119,
    120,
    121,
    122,
    123,
    124,
    125,
    126,
    127,
    128,
    129,
    130,
    131,
    132,
    133,
    134,
    135,
    136,
    137,
    138,
    139,
    140,
    141,
    142,
    143,
    144,
    145,
    146,
    147,
    148,
    149,
    150,
    151,
    152,
    153,
    154,
    155
  ],
  "rfd_receptor_con_ref_idx0": [
    0,
    1,
    2,
    3,
    4,
    5,
    6,
    7,
    8,
    9,
    10,
    11,
    12,
    13,
    14,
    15,
    16,
    17,
    18,
    19,
    20,
    21,
    22,
    23,
    24,
    25,
    26,
    27,
    28,
    29,
    30,
    31,
    32,
    33,
    34,
    35,
    36,
    37,
    38,
    39,
    40,
    41,
    42,
    43,
    44,
    45,
    46,
    47,
    48,
    49,
    50,
    51,
    52,
    53,
    54,
    55,
    56,
    57,
    58,
    59,
    60,
    61,
    62,
    63,
    64,
    65,
    66,
    67,
    68,
    69,
    70,
    71,
    72,
    73,
    74,
    75,
    76,
    77,
    78,
    79,
    80,
    81,
    82,
    83,
    84,
    85,
    86,
    87,
    88,
    89,
    90,
    91,
    92,
    93,
    94,
    95,
    96,
    97,
    98,
    99,
    100
  ],
  "rfd_receptor_con_hal_idx0": [
    0,
    1,
    2,
    3,
    4,
    5,
    6,
    7,
    8,
    9,
    10,
    11,
    12,
    13,
    14,
    15,
    16,
    17,
    18,
    19,
    20,
    21,
    22,
    23,
    24,
    25,
    26,
    27,
    28,
    29,
    30,
    31,
    32,
    33,
    34,
    35,
    36,
    37,
    38,
    39,
    40,
    41,
    42,
    43,
    44,
    45,
    46,
    47,
    48,
    49,
    50,
    51,
    52,
    53,
    54,
    55,
    56,
    57,
    58,
    59,
    60,
    61,
    62,
    63,
    64,
    65,
    66,
    67,
    68,
    69,
    70,
    71,
    72,
    73,
    74,
    75,
    76,
    77,
    78,
    79,
    80,
    81,
    82,
    83,
    84,
    85,
    86,
    87,
    88,
    89,
    90,
    91,
    92,
    93,
    94,
    95,
    96,
    97,
    98,
    99,
    100
  ],
  "rfd_inpaint_str": [
    false,
    false,
    false,
    false,
    false,
    false,
    false,
    false,
    false,
    false,
    false,
    false,
    false,
    false,
    false,
    false,
    false,
    false,
    false,
    false,
    false,
    false,
    false,
    false,
    false,
    false,
    false,
    false,
    false,
    false,
    false,
    false,
    false,
    false,
    false,
    false,
    false,
    false,
    false,
    false,
    false,
    false,
    false,
    false,
    false,
    false,
    false,
    false,
    false,
    false,
    false,
    false,
    false,
    false,
    false,
    true,
    true,
    true,
    true,
    true,
    true,
    true,
    true,
    true,
    true,
    true,
    true,
    true,
    true,
    true,
    true,
    true,
    true,
    true,
    true,
    true,
    true,
    true,
    true,
    true,
    true,
    true,
    true,
    true,
    true,
    true,
    true,
    true,
    true,
    true,
    true,
    true,
    true,
    true,
    true,
    true,
    true,
    true,
    true,
    true,
    true,
    true,
    true,
    true,
    true,
    true,
    true,
    true,
    true,
    true,
    true,
    true,
    true,
    true,
    true,
    true,
    true,
    true,
    true,
    true,
    true,
    true,
    true,
    true,
    true,
    true,
    true,
    true,
    true,
    true,
    true,
    true,
    true,
    true,
    true,
    true,
    true,
    true,
    true,
    true,
    true,
    true,
    true,
    true,
    true,
    true,
    true,
    true,
    true,
    true,
    true,
    true,
    true,
    true,
    true,
    true
  ],
  "rfd_inpaint_seq": [
    false,
    false,
    false,
    false,
    false,
    false,
    false,
    false,
    false,
    false,
    false,
    false,
    false,
    false,
    false,
    false,
    false,
    false,
    false,
    false,
    false,
    false,
    false,
    false,
    false,
    false,
    false,
    false,
    false,
    false,
    false,
    false,
    false,
    false,
    false,
    false,
    false,
    false,
    false,
    false,
    false,
    false,
    false,
    false,
    false,
    false,
    false,
    false,
    false,
    false,
    false,
    false,
    false,
    false,
    false,
    true,
    true,
    true,
    true,
    true,
    true,
    true,
    true,
    true,
    true,
    true,
    true,
    true,
    true,
    true,
    true,
    true,
    true,
    true,
    true,
    true,
    true,
    true,
    true,
    true,
    true,
    true,
    true,
    true,
    true,
    true,
    true,
    true,
    true,
    true,
    true,
    true,
    true,
    true,
    true,
    true,
    true,
    true,
    true,
    true,
    true,
    true,
    true,
    true,
    true,
    true,
    true,
    true,
    true,
    true,
    true,
    true,
    true,
    true,
    true,
    true,
    true,
    true,
    true,
    true,
    true,
    true,
    true,
    true,
    true,
    true,
    true,
    true,
    true,
    true,
    true,
    true,
    true,
    true,
    true,
    true,
    true,
    true,
    true,
    true,
    true,
    true,
    true,
    true,
    true,
    true,
    true,
    true,
    true,
    true,
    true,
    true,
    true,
    true,
    true,
    true
  ],
  "rfd_sampled_mask": [
    "X282-382/0",
    "55-55"
  ],
  "rfd_mask_1d": [
    false,
    false,
    false,
    false,
    false,
    false,
    false,
    false,
    false,
    false,
    false,
    false,
    false,
    false,
    false,
    false,
    false,
    false,
    false,
    false,
    false,
    false,
    false,
    false,
    false,
    false,
    false,
    false,
    false,
    false,
    false,
    false,
    false,
    false,
    false,
    false,
    false,
    false,
    false,
    false,
    false,
    false,
    false,
    false,
    false,
    false,
    false,
    false,
    false,
    false,
    false,
    false,
    false,
    false,
    false,
    true,
    true,
    true,
    true,
    true,
    true,
    true,
    true,
    true,
    true,
    true,
    true,
    true,
    true,
    true,
    true,
    true,
    true,
    true,
    true,
    true,
    true,
    true,
    true,
    true,
    true,
    true,
    true,
    true,
    true,
    true,
    true,
    true,
    true,
    true,
    true,
    true,
    true,
    true,
    true,
    true,
    true,
    true,
    true,
    true,
    true,
    true,
    true,
    true,
    true,
    true,
    true,
    true,
    true,
    true,
    true,
    true,
    true,
    true,
    true,
    true,
    true,
    true,
    true,
    true,
    true,
    true,
    true,
    true,
    true,
    true,
    true,
    true,
    true,
    true,
    true,
    true,
    true,
    true,
    true,
    true,
    true,
    true,
    true,
    true,
    true,
    true,
    true,
    true,
    true,
    true,
    true,
    true,
    true,
    true,
    true,
    true,
    true,
    true,
    true,
    true
  ]
}
```
