## Supplementary File 1 for "ProteinDJ: a high-performance and modular protein design pipeline": fold_4.json

```
{
  "fold_id": 4,
  "rfd_config": {
    "inference": {
      "input_pdb": "1www_trka.pdb",
      "num_designs": 25,
      "design_startnum": 0,
      "ckpt_override_path": null,
      "symmetry": null,
      "recenter": true,
      "radius": 10.0,
      "model_only_neighbors": false,
      "output_prefix": "./rfd_results/fold",
      "write_trajectory": false,
      "scaffold_guided": false,
      "model_runner": "SelfConditioning",
      "cautious": true,
      "align_motif": true,
      "symmetric_self_cond": true,
      "final_step": 1,
      "deterministic": false,
      "trb_save_ckpt_path": "/app/RFdiffusion/models/Complex_base_ckpt.pt",
      "schedule_directory_path": "/app/RFdiffusion/schedules",
      "model_directory_path": "/app/RFdiffusion/models"
    },
    "contigmap": {
      "contigs": [
        "X282-382/0 50-100"
      ],
      "inpaint_seq": null,
      "inpaint_str": null,
      "inpaint_str_helix": null,
      "inpaint_str_strand": null,
      "inpaint_str_loop": null,
      "provide_seq": null,
      "length": null
    },
    "model": {
      "n_extra_block": 4,
      "n_main_block": 32,
      "n_ref_block": 4,
      "d_msa": 256,
      "d_msa_full": 64,
      "d_pair": 128,
      "d_templ": 64,
      "n_head_msa": 8,
      "n_head_pair": 4,
      "n_head_templ": 4,
      "d_hidden": 32,
      "d_hidden_templ": 32,
      "p_drop": 0.15,
      "SE3_param_full": {
        "num_layers": 1,
        "num_channels": 32,
        "num_degrees": 2,
        "n_heads": 4,
        "div": 4,
        "l0_in_features": 8,
        "l0_out_features": 8,
        "l1_in_features": 3,
        "l1_out_features": 2,
        "num_edge_features": 32
      },
      "SE3_param_topk": {
        "num_layers": 1,
        "num_channels": 32,
        "num_degrees": 2,
        "n_heads": 4,
        "div": 4,
        "l0_in_features": 64,
        "l0_out_features": 64,
        "l1_in_features": 3,
        "l1_out_features": 2,
        "num_edge_features": 64
      },
      "freeze_track_motif": false,
      "use_motif_timestep": true
    },
    "diffuser": {
      "T": 50,
      "b_0": 0.01,
      "b_T": 0.07,
      "schedule_type": "linear",
      "so3_type": "igso3",
      "crd_scale": 0.25,
      "partial_T": null,
      "so3_schedule_type": "linear",
      "min_b": 1.5,
      "max_b": 2.5,
      "min_sigma": 0.02,
      "max_sigma": 1.5
    },
    "denoiser": {
      "noise_scale_ca": 0,
      "final_noise_scale_ca": 1,
      "ca_noise_schedule_type": "constant",
      "noise_scale_frame": 0,
      "final_noise_scale_frame": 1,
      "frame_noise_schedule_type": "constant"
    },
    "ppi": {
      "hotspot_res": [
        "X294",
        "X296",
        "X333"
      ]
    },
    "potentials": {
      "guiding_potentials": null,
      "guide_scale": 10,
      "guide_decay": "constant",
      "olig_inter_all": null,
      "olig_intra_all": null,
      "olig_custom_contact": null,
      "substrate": null
    },
    "contig_settings": {
      "ref_idx": null,
      "hal_idx": null,
      "idx_rf": null,
      "inpaint_seq_tensor": null
    },
    "preprocess": {
      "sidechain_input": false,
      "motif_sidechain_input": true,
      "d_t1d": 24,
      "d_t2d": 44,
      "prob_self_cond": 0.5,
      "str_self_cond": true,
      "predict_previous": false
    },
    "logging": {
      "inputs": false
    },
    "scaffoldguided": {
      "scaffoldguided": false,
      "target_pdb": false,
      "target_path": null,
      "scaffold_list": null,
      "scaffold_dir": null,
      "sampled_insertion": 0,
      "sampled_N": 0,
      "sampled_C": 0,
      "ss_mask": 0,
      "systematic": false,
      "target_ss": null,
      "target_adj": null,
      "mask_loops": true,
      "contig_crop": null
    }
  },
  "rfd_plddt": [
    [
      0.0879288762807846,
      0.08480659127235413,
      0.07767779380083084,
      0.07651260495185852,
      0.07462293654680252,
      0.07205460220575333,
      0.06939151883125305,
      0.06739126890897751,
      0.07125771790742874,
      0.06769758462905884,
      0.0654168576002121,
      0.06563859432935715,
      0.06339918822050095,
      0.06429584324359894,
      0.06417933851480484,
      0.06410776078701019,
      0.06351425498723984,
      0.06503121554851532,
      0.06519977003335953,
      0.064481221139431,
      0.0659785345196724,
      0.0671992301940918,
      0.06805673986673355,
      0.07395728677511215,
      0.07688739895820618,
      0.07709144055843353,
      0.0803295150399208,
      0.08420533686876297,
      0.08437028527259827,
      0.08191067725419998,
      0.07862065732479095,
      0.07859092205762863,
      0.08104043453931808,
      0.08037552982568741,
      0.08293326199054718,
      0.08434201776981354,
      0.08738312870264053,
      0.0882599800825119,
      0.08733183145523071,
      0.08708563446998596,
      0.08660482615232468,
      0.08502884209156036,
      0.0822506994009018,
      0.0807863101363182,
      0.07901834696531296,
      0.07386107742786407,
      0.07022997736930847,
      0.06911621242761612,
      0.06894133985042572,
      0.07098397612571716,
      0.07336464524269104,
      0.07743219286203384,
      0.07979618012905121,
      0.0801854282617569,
      0.08156763762235641,
      0.08433571457862854,
      0.08239234983921051,
      0.08068018406629562,
      0.08153311908245087,
      0.083094522356987,
      0.0839533880352974,
      0.0839860588312149,
      0.08666287362575531,
      0.0861990675330162,
      0.09291291236877441,
      0.09855374693870544,
      0.10544565320014954,
      0.1141105592250824,
      0.12115085124969482,
      0.12439294904470444,
      0.9752788543701172,
      0.9853110313415527,
      0.9858636260032654,
      0.9882357120513916,
      0.9814273118972778,
      0.9622398018836975,
      0.9581277966499329,
      0.9200534820556641,
      0.9086312651634216,
      0.8684878349304199,
      0.8700902462005615,
      0.8839606642723083,
      0.8461890816688538,
      0.8579436540603638,
      0.8278725743293762,
      0.8310391902923584,
      0.858359694480896,
      0.8680206537246704,
      0.8870003819465637,
      0.9113243222236633,
      0.8857895731925964,
      0.90482097864151,
      0.8942700624465942,
      0.9426745772361755,
      0.9542147517204285,
      0.9805653691291809,
      0.9844896197319031,
      0.9899466633796692,
      0.9909940361976624,
      0.9949012398719788,
      0.9975360035896301,
      0.998178243637085,
      0.9987667798995972,
      0.999015748500824,
      0.9987699389457703,
      0.9987364411354065,
      0.9977622628211975,
      0.9959422945976257,
      0.9965518712997437,
      0.9973594546318054,
      0.9980326294898987,
      0.9942612648010254,
      0.9906870722770691,
      0.9853789210319519,
      0.9607895016670227,
      0.966984748840332,
      0.9847662448883057,
      0.9745469093322754,
      0.964801013469696,
      0.9104436039924622,
      0.8827254176139832,
      0.8306088447570801,
      0.8049297332763672,
      0.8162857294082642,
      0.7542208433151245,
      0.740337073802948,
      0.844702422618866,
      0.8642286062240601,
      0.9234419465065002,
      0.8911665678024292,
      0.8825481534004211,
      0.8631269931793213,
      0.8816089630126953,
      0.9021468162536621,
      0.958227813243866,
      0.9249612092971802,
      0.9535629749298096,
      0.9264624118804932,
      0.9271124601364136,
      0.9643557667732239,
      0.9664377570152283,
      0.97201007604599,
      0.9931927919387817,
      0.9947984218597412,
      0.9919984340667725,
      0.9949290156364441,
      0.9953042268753052,
      0.9979018568992615,
      0.9975627064704895,
      0.9973456263542175,
      0.9982753396034241,
      0.9968773126602173,
      0.997163712978363,
      0.9927248358726501,
      0.9932301044464111,
      0.9904062747955322,
      0.9943100214004517,
      0.9951600432395935,
      0.9902634620666504,
      0.9924852252006531,
      0.9853136539459229,
      0.9885771870613098,
      0.9785948991775513,
      0.9832864999771118,
      0.975647509098053,
      0.965411901473999,
      0.9544095396995544,
      0.9437961578369141,
      0.9390454292297363,
      0.9455357789993286,
      0.9546343684196472
    ],
    [
      0.09034629166126251,
      0.09699694067239761,
      0.08903416991233826,
      0.08803392946720123,
      0.08379165828227997,
      0.0795430988073349,
      0.07306663691997528,
      0.07507523894309998,
      0.07727070897817612,
      0.07307920604944229,
      0.073919378221035,
      0.07242804765701294,
      0.07187879085540771,
      0.07233112305402756,
      0.07392342388629913,
      0.07318191230297089,
      0.07213342934846878,
      0.07169455289840698,
      0.0727258175611496,
      0.07376252859830856,
      0.07277907431125641,
      0.07264575362205505,
      0.0765567496418953,
      0.07972550392150879,
      0.08080720901489258,
      0.08032797276973724,
      0.08321786671876907,
      0.08584307134151459,
      0.0862952247262001,
      0.08279348164796829,
      0.08232396841049194,
      0.08416084945201874,
      0.08145847171545029,
      0.08197584748268127,
      0.08481208235025406,
      0.08602031320333481,
      0.08787249028682709,
      0.0899503156542778,
      0.090901680290699,
      0.08983103930950165,
      0.09108180552721024,
      0.08736330270767212,
      0.08778181672096252,
      0.08686207234859467,
      0.08651284873485565,
      0.08242543041706085,
      0.08064085990190506,
      0.08028225600719452,
      0.08014634996652603,
      0.08115578442811966,
      0.08298857510089874,
      0.08488572388887405,
      0.08841042220592499,
      0.08658809959888458,
      0.08546829223632812,
      0.09248340129852295,
      0.09520610421895981,
      0.08499477803707123,
      0.08654579520225525,
      0.09232628345489502,
      0.09271104633808136,
      0.08922018110752106,
      0.09421892464160919,
      0.09509087353944778,
      0.1009347140789032,
      0.11005077511072159,
      0.11487044394016266,
      0.12259894609451294,
      0.1411733329296112,
      0.13966098427772522,
      0.9667946696281433,
      0.9773120880126953,
      0.9765158891677856,
      0.977816641330719,
      0.9687755703926086,
      0.9550646543502808,
      0.9529560804367065,
      0.9159210920333862,
      0.9071576595306396,
      0.8704652786254883,
      0.8681864738464355,
      0.8848215341567993,
      0.8535959720611572,
      0.8597556352615356,
      0.8257802724838257,
      0.8390203714370728,
      0.863827109336853,
      0.8728939294815063,
      0.9021235704421997,
      0.9233906269073486,
      0.8958531022071838,
      0.9137548208236694,
      0.903408408164978,
      0.9494608044624329,
      0.9538939595222473,
      0.973301351070404,
      0.9796216487884521,
      0.9868496060371399,
      0.991108775138855,
      0.9935117959976196,
      0.9970080852508545,
      0.9977943897247314,
      0.9979947805404663,
      0.9984484314918518,
      0.9973087906837463,
      0.9972231388092041,
      0.9946497082710266,
      0.9906073808670044,
      0.9922970533370972,
      0.9951353669166565,
      0.9960496425628662,
      0.9903742074966431,
      0.9871569275856018,
      0.9760310649871826,
      0.9490649104118347,
      0.9585389494895935,
      0.9825872182846069,
      0.9779126644134521,
      0.975777804851532,
      0.9334135055541992,
      0.9084833264350891,
      0.8403476476669312,
      0.8158677816390991,
      0.8337609171867371,
      0.7616670727729797,
      0.7633253335952759,
      0.8673183917999268,
      0.8807048201560974,
      0.9348933100700378,
      0.9043845534324646,
      0.9010571241378784,
      0.8735836744308472,
      0.8961459398269653,
      0.9226980209350586,
      0.9729552268981934,
      0.9394705295562744,
      0.9535363912582397,
      0.9185388684272766,
      0.9022343158721924,
      0.9484484195709229,
      0.9298527836799622,
      0.9248174428939819,
      0.976760983467102,
      0.9863678216934204,
      0.9795264601707458,
      0.9866916537284851,
      0.9888651967048645,
      0.9960769414901733,
      0.9950688481330872,
      0.9961844682693481,
      0.996539831161499,
      0.9944831728935242,
      0.9934052228927612,
      0.9855443835258484,
      0.9846621751785278,
      0.9794344305992126,
      0.9860175251960754,
      0.9869259595870972,
      0.9781578183174133,
      0.9818915128707886,
      0.9734028577804565,
      0.9788662791252136,
      0.9648183584213257,
      0.9646538496017456,
      0.9588388204574585,
      0.9386653304100037,
      0.9184312224388123,
      0.8818069696426392,
      0.8664582371711731,
      0.8603228330612183,
      0.8896149396896362
    ],
    [
      0.10062117129564285,
      0.10474497079849243,
      0.09719378501176834,
      0.09868098795413971,
      0.09381020814180374,
      0.09146402776241302,
      0.08882591128349304,
      0.08776077628135681,
      0.08587851375341415,
      0.08476126939058304,
      0.08431039750576019,
      0.08249188959598541,
      0.07924530655145645,
      0.07944262772798538,
      0.07856354117393494,
      0.07840006053447723,
      0.0792861208319664,
      0.07715200632810593,
      0.07835729420185089,
      0.07787053287029266,
      0.07920961827039719,
      0.07892772555351257,
      0.07997230440378189,
      0.08577515184879303,
      0.08698507398366928,
      0.08509752154350281,
      0.08790194988250732,
      0.09142056107521057,
      0.09041813760995865,
      0.0870557576417923,
      0.08718656748533249,
      0.08974668383598328,
      0.08493206650018692,
      0.0840793028473854,
      0.0861399918794632,
      0.09034402668476105,
      0.09009712189435959,
      0.09245908260345459,
      0.09214544296264648,
      0.09064877033233643,
      0.08987437933683395,
      0.08897454291582108,
      0.08897966146469116,
      0.08838362246751785,
      0.08658085018396378,
      0.08596056699752808,
      0.08168166130781174,
      0.07926025986671448,
      0.07539285719394684,
      0.07602554559707642,
      0.08029256016016006,
      0.08362597972154617,
      0.08972488343715668,
      0.0870739221572876,
      0.08470682799816132,
      0.08883918821811676,
      0.09016618132591248,
      0.0854339450597763,
      0.08755730092525482,
      0.0929999127984047,
      0.09385189414024353,
      0.09205879271030426,
      0.09647176414728165,
      0.10201533883810043,
      0.10412964224815369,
      0.11156865209341049,
      0.11771094799041748,
      0.12254764139652252,
      0.1376776397228241,
      0.13071076571941376,
      0.9693347215652466,
      0.9794418215751648,
      0.978943943977356,
      0.9806946516036987,
      0.9725980162620544,
      0.9581853151321411,
      0.955549418926239,
      0.918704628944397,
      0.910223126411438,
      0.8716146349906921,
      0.8695765137672424,
      0.8869408369064331,
      0.857277512550354,
      0.8644819259643555,
      0.8303053379058838,
      0.843142032623291,
      0.8671825528144836,
      0.8756964206695557,
      0.9024361968040466,
      0.9233129024505615,
      0.8961941003799438,
      0.9151713848114014,
      0.9050459265708923,
      0.95042484998703,
      0.9565849304199219,
      0.9760448336601257,
      0.9811137914657593,
      0.9877471327781677,
      0.9915990829467773,
      0.9941619634628296,
      0.9972445368766785,
      0.9979104399681091,
      0.9981600046157837,
      0.99859219789505,
      0.9976925253868103,
      0.9976425766944885,
      0.9954085946083069,
      0.9917958378791809,
      0.9933127760887146,
      0.9956231117248535,
      0.9964306950569153,
      0.9908974170684814,
      0.9875302910804749,
      0.9770572781562805,
      0.9500110149383545,
      0.959586501121521,
      0.9826874136924744,
      0.9769400358200073,
      0.9735798835754395,
      0.9299948811531067,
      0.9068865180015564,
      0.8371273279190063,
      0.8124883770942688,
      0.8309559226036072,
      0.7558157444000244,
      0.7654338479042053,
      0.8710695505142212,
      0.8839389085769653,
      0.9373259544372559,
      0.905057430267334,
      0.8998121023178101,
      0.8725101947784424,
      0.8945083618164062,
      0.920063316822052,
      0.9704986810684204,
      0.9377946853637695,
      0.9534711837768555,
      0.9200344085693359,
      0.9081510901451111,
      0.9509941339492798,
      0.935023844242096,
      0.9356077313423157,
      0.9793298244476318,
      0.9877681136131287,
      0.9817707538604736,
      0.9883776903152466,
      0.9903722405433655,
      0.9965205788612366,
      0.9957472085952759,
      0.9965519309043884,
      0.9970449805259705,
      0.9952273368835449,
      0.9943087100982666,
      0.987212598323822,
      0.9865937829017639,
      0.981727123260498,
      0.9878591299057007,
      0.988864004611969,
      0.9811888933181763,
      0.9845113158226013,
      0.9757901430130005,
      0.9805885553359985,
      0.9673061966896057,
      0.9679366946220398,
      0.9618920087814331,
      0.943382978439331,
      0.923768937587738,
      0.8930052518844604,
      0.8781541585922241,
      0.8749548196792603,
      0.8999585509300232
    ],
    [
      0.1002381220459938,
      0.10944592207670212,
      0.10172612220048904,
      0.10157649219036102,
      0.09965090453624725,
      0.09735670685768127,
      0.0924501121044159,
      0.0897388905286789,
      0.08771087974309921,
      0.08405555784702301,
      0.0826440155506134,
      0.0805462896823883,
      0.0763218104839325,
      0.07656837999820709,
      0.07721246033906937,
      0.07637553662061691,
      0.07819825410842896,
      0.07784441113471985,
      0.07908034324645996,
      0.07918042689561844,
      0.08207878470420837,
      0.08242050558328629,
      0.0828561931848526,
      0.0915810838341713,
      0.09315572679042816,
      0.09047870337963104,
      0.09375432878732681,
      0.09853328764438629,
      0.09673863649368286,
      0.09174571186304092,
      0.0959581732749939,
      0.09703899174928665,
      0.08981569111347198,
      0.089774951338768,
      0.09532995522022247,
      0.09699153155088425,
      0.09692961722612381,
      0.09504028409719467,
      0.09942995756864548,
      0.09845951199531555,
      0.09665636718273163,
      0.09538577497005463,
      0.09723217785358429,
      0.09494826197624207,
      0.0928926020860672,
      0.0932469367980957,
      0.08917056024074554,
      0.0915054976940155,
      0.08278436213731766,
      0.08580972999334335,
      0.088028185069561,
      0.08739836513996124,
      0.09430384635925293,
      0.0914282575249672,
      0.08767003566026688,
      0.09394468367099762,
      0.09712319076061249,
      0.09457346051931381,
      0.09577082842588425,
      0.10507047176361084,
      0.10792926698923111,
      0.10495304316282272,
      0.10794495046138763,
      0.1179480031132698,
      0.12449148297309875,
      0.13687476515769958,
      0.14266934990882874,
      0.16623155772686005,
      0.19289958477020264,
      0.18662919104099274,
      0.9702978730201721,
      0.9802539348602295,
      0.9793543219566345,
      0.9808024168014526,
      0.9721003770828247,
      0.9565539360046387,
      0.9528442621231079,
      0.9136788249015808,
      0.9053914546966553,
      0.8681809306144714,
      0.8662310838699341,
      0.8849035501480103,
      0.856281042098999,
      0.8637208342552185,
      0.8289995193481445,
      0.8416829705238342,
      0.8659191727638245,
      0.8744829297065735,
      0.9008078575134277,
      0.9200115203857422,
      0.8933945894241333,
      0.9109270572662354,
      0.9013684988021851,
      0.9482417106628418,
      0.9554353356361389,
      0.9761413931846619,
      0.9816346764564514,
      0.9882403016090393,
      0.991879940032959,
      0.9944696426391602,
      0.9974157810211182,
      0.998012363910675,
      0.9982415437698364,
      0.9986137747764587,
      0.9977222681045532,
      0.9976810216903687,
      0.9953458309173584,
      0.9917223453521729,
      0.9934263825416565,
      0.9958553314208984,
      0.9966559410095215,
      0.9916166663169861,
      0.9888272881507874,
      0.9790701866149902,
      0.9527959823608398,
      0.9619313478469849,
      0.983997642993927,
      0.9784864187240601,
      0.9743063449859619,
      0.9293901920318604,
      0.9038656949996948,
      0.834209680557251,
      0.8091673851013184,
      0.8285791277885437,
      0.7518701553344727,
      0.7586894631385803,
      0.8709831237792969,
      0.8823661804199219,
      0.9367591738700867,
      0.9027299880981445,
      0.8964420557022095,
      0.8691062927246094,
      0.8912110328674316,
      0.917420506477356,
      0.9696940183639526,
      0.9368596076965332,
      0.9534643888473511,
      0.9210553169250488,
      0.9096410274505615,
      0.9521889090538025,
      0.9363328218460083,
      0.9363275170326233,
      0.9799469113349915,
      0.9882158637046814,
      0.9812174439430237,
      0.9879707098007202,
      0.9896990656852722,
      0.9962828755378723,
      0.9955300092697144,
      0.9963986277580261,
      0.9970138669013977,
      0.9953143000602722,
      0.9946919083595276,
      0.9879186153411865,
      0.9874041080474854,
      0.9822696447372437,
      0.9881030321121216,
      0.9889318346977234,
      0.9802507162094116,
      0.9833050966262817,
      0.9739266633987427,
      0.9785939455032349,
      0.9637750387191772,
      0.9646036028862,
      0.9587951302528381,
      0.9400732517242432,
      0.9218688011169434,
      0.891059160232544,
      0.8769134879112244,
      0.875449001789093,
      0.9005199670791626
    ],
    [
      0.10994388163089752,
      0.11614875495433807,
      0.10626241564750671,
      0.1060367152094841,
      0.1055256649851799,
      0.10354586690664291,
      0.09827526658773422,
      0.0960184633731842,
      0.0922132134437561,
      0.08897481858730316,
      0.08967845141887665,
      0.08624579012393951,
      0.08037100732326508,
      0.08030778169631958,
      0.0817166268825531,
      0.08315122127532959,
      0.08647684007883072,
      0.08475887030363083,
      0.08798354864120483,
      0.08667419850826263,
      0.09191669523715973,
      0.09143491834402084,
      0.09246794879436493,
      0.101463183760643,
      0.10567379742860794,
      0.10011041164398193,
      0.10195289552211761,
      0.10810761153697968,
      0.10655729472637177,
      0.09841123223304749,
      0.10050761699676514,
      0.10353457182645798,
      0.09737719595432281,
      0.09855006635189056,
      0.1034780964255333,
      0.10989370942115784,
      0.10818661749362946,
      0.10521350055932999,
      0.10682964324951172,
      0.1058872640132904,
      0.10782552510499954,
      0.10246080905199051,
      0.10451111942529678,
      0.10337690263986588,
      0.10117202997207642,
      0.09988551586866379,
      0.0953519269824028,
      0.10140079259872437,
      0.09164890646934509,
      0.08965372294187546,
      0.09594520181417465,
      0.1011604592204094,
      0.10532838106155396,
      0.10508324205875397,
      0.10722269117832184,
      0.11577171087265015,
      0.1157427430152893,
      0.1148863211274147,
      0.1174786388874054,
      0.12193035334348679,
      0.13191671669483185,
      0.12824206054210663,
      0.1307159662246704,
      0.1464328169822693,
      0.16170679032802582,
      0.17219287157058716,
      0.1894393414258957,
      0.23762241005897522,
      0.2725731134414673,
      0.25908800959587097,
      0.9705867171287537,
      0.9808630347251892,
      0.9794703722000122,
      0.9806656837463379,
      0.9719815850257874,
      0.9549453854560852,
      0.950313150882721,
      0.9111310243606567,
      0.9037708044052124,
      0.8638493418693542,
      0.8640334606170654,
      0.8832131028175354,
      0.8546711802482605,
      0.8610183596611023,
      0.8233436942100525,
      0.8369691967964172,
      0.8632135391235352,
      0.8733012676239014,
      0.8990656733512878,
      0.9182985424995422,
      0.8921376466751099,
      0.9094152450561523,
      0.8990383744239807,
      0.9466049075126648,
      0.9539686441421509,
      0.9760048985481262,
      0.9821235537528992,
      0.9888111352920532,
      0.9922112822532654,
      0.9948617219924927,
      0.9976380467414856,
      0.9981563687324524,
      0.998382568359375,
      0.9986920952796936,
      0.9978998899459839,
      0.9978303909301758,
      0.9956306219100952,
      0.9921262264251709,
      0.9939436316490173,
      0.9961478114128113,
      0.9969950914382935,
      0.992455244064331,
      0.9899933934211731,
      0.9807817935943604,
      0.9550639986991882,
      0.9636830687522888,
      0.985008955001831,
      0.9792882800102234,
      0.9746665358543396,
      0.9291872978210449,
      0.9026667475700378,
      0.8327127695083618,
      0.8077128529548645,
      0.8276960253715515,
      0.7501242160797119,
      0.7548980116844177,
      0.8682453036308289,
      0.8795218467712402,
      0.9351332187652588,
      0.9006487727165222,
      0.8948248028755188,
      0.8676598072052002,
      0.8900634050369263,
      0.9158800840377808,
      0.969375729560852,
      0.9364180564880371,
      0.9540959596633911,
      0.9224233031272888,
      0.9120910167694092,
      0.9542262554168701,
      0.9403417110443115,
      0.940497875213623,
      0.9823275208473206,
      0.989529550075531,
      0.9821139574050903,
      0.9882732629776001,
      0.9892452359199524,
      0.9962029457092285,
      0.9954518675804138,
      0.9963409304618835,
      0.9970064759254456,
      0.9954978227615356,
      0.9951333999633789,
      0.9889492988586426,
      0.9885278344154358,
      0.9831870794296265,
      0.9885837435722351,
      0.9892960786819458,
      0.979630172252655,
      0.9825189709663391,
      0.9725446105003357,
      0.9770928025245667,
      0.9613185524940491,
      0.9630202651023865,
      0.9576607942581177,
      0.9394212961196899,
      0.9232630133628845,
      0.893923282623291,
      0.88079833984375,
      0.8824617266654968,
      0.9052944779396057
    ],
    [
      0.11931262910366058,
      0.12433740496635437,
      0.11457136273384094,
      0.11402931809425354,
      0.11257313191890717,
      0.10586931556463242,
      0.10151809453964233,
      0.09867537021636963,
      0.09495091438293457,
      0.09102386981248856,
      0.09218354523181915,
      0.08930440247058868,
      0.08548124134540558,
      0.0843120664358139,
      0.08710291236639023,
      0.08653894066810608,
      0.09056452661752701,
      0.08970879018306732,
      0.09079490602016449,
      0.08992400020360947,
      0.09586123377084732,
      0.09775513410568237,
      0.10001838207244873,
      0.10841843485832214,
      0.11422793567180634,
      0.10748247802257538,
      0.10933312028646469,
      0.11331943422555923,
      0.1124984622001648,
      0.10491390526294708,
      0.11019624769687653,
      0.11312617361545563,
      0.10998450964689255,
      0.10897931456565857,
      0.1144757866859436,
      0.12285081297159195,
      0.12383614480495453,
      0.120217464864254,
      0.1212923675775528,
      0.11468519270420074,
      0.12183809280395508,
      0.11324058473110199,
      0.11402058601379395,
      0.11404309421777725,
      0.11524239182472229,
      0.11072678118944168,
      0.10844393819570541,
      0.1135544404387474,
      0.10661670565605164,
      0.10275854170322418,
      0.10947736352682114,
      0.11846080422401428,
      0.12320063263177872,
      0.12538665533065796,
      0.12461011856794357,
      0.13570651412010193,
      0.14312927424907684,
      0.139533132314682,
      0.1332077980041504,
      0.14607107639312744,
      0.15611791610717773,
      0.1567159742116928,
      0.16190606355667114,
      0.19063597917556763,
      0.2154635787010193,
      0.22341424226760864,
      0.24828238785266876,
      0.2996179461479187,
      0.33525121212005615,
      0.33393165469169617,
      0.9715701341629028,
      0.981478750705719,
      0.9801501035690308,
      0.981020987033844,
      0.9720098376274109,
      0.954402506351471,
      0.9489386081695557,
      0.9102056622505188,
      0.9011476039886475,
      0.8598646521568298,
      0.8570195436477661,
      0.8816173076629639,
      0.8512647151947021,
      0.858478844165802,
      0.8144300580024719,
      0.8331946730613708,
      0.8597509264945984,
      0.8719702959060669,
      0.8973499536514282,
      0.9162066578865051,
      0.8889936208724976,
      0.9069746732711792,
      0.8960438966751099,
      0.9455364942550659,
      0.9531610608100891,
      0.9755818843841553,
      0.982337236404419,
      0.9888668656349182,
      0.9919750690460205,
      0.9947195649147034,
      0.997565507888794,
      0.9980946183204651,
      0.9983647465705872,
      0.9986575245857239,
      0.9978787302970886,
      0.997800350189209,
      0.9956393241882324,
      0.992214024066925,
      0.9939824342727661,
      0.9961587190628052,
      0.996971845626831,
      0.9925591945648193,
      0.9898762106895447,
      0.9808517098426819,
      0.9548500180244446,
      0.963319718837738,
      0.9845564365386963,
      0.9778253436088562,
      0.9728542566299438,
      0.926963210105896,
      0.900448739528656,
      0.8309879302978516,
      0.8069442510604858,
      0.8274708986282349,
      0.7494306564331055,
      0.755559504032135,
      0.8690884709358215,
      0.8783212900161743,
      0.932651698589325,
      0.900145947933197,
      0.8936030864715576,
      0.8660902976989746,
      0.8879700899124146,
      0.9134102463722229,
      0.9676274061203003,
      0.934334933757782,
      0.9530134201049805,
      0.9218307137489319,
      0.9130028486251831,
      0.9547727108001709,
      0.9424523711204529,
      0.939835786819458,
      0.9832342267036438,
      0.9897463321685791,
      0.9820855855941772,
      0.9880509376525879,
      0.988875150680542,
      0.9959620833396912,
      0.9951492547988892,
      0.9961614012718201,
      0.996937096118927,
      0.9954406023025513,
      0.9952257871627808,
      0.9892908334732056,
      0.9889993667602539,
      0.9838417172431946,
      0.9889088273048401,
      0.9895240068435669,
      0.9797224402427673,
      0.982026994228363,
      0.9715318083763123,
      0.9757862091064453,
      0.9592733383178711,
      0.9617912173271179,
      0.9563125967979431,
      0.9387581944465637,
      0.923338770866394,
      0.8957147598266602,
      0.8838181495666504,
      0.8871338963508606,
      0.9093097448348999
    ],
    [
      0.12627682089805603,
      0.13057304918766022,
      0.12851986289024353,
      0.1265898495912552,
      0.13017255067825317,
      0.12213683128356934,
      0.1196194738149643,
      0.11687687039375305,
      0.11166924238204956,
      0.10760955512523651,
      0.10458089411258698,
      0.10680457949638367,
      0.10161766409873962,
      0.10173565149307251,
      0.10304059088230133,
      0.10235948115587234,
      0.10430759191513062,
      0.10357962548732758,
      0.10452152788639069,
      0.10097431391477585,
      0.10914948582649231,
      0.11174886673688889,
      0.11046071350574493,
      0.11943670362234116,
      0.13161757588386536,
      0.12548761069774628,
      0.12587660551071167,
      0.12915575504302979,
      0.12986333668231964,
      0.12002109736204147,
      0.12440191209316254,
      0.1300661861896515,
      0.12694968283176422,
      0.13149534165859222,
      0.1337358057498932,
      0.1419033259153366,
      0.14440563321113586,
      0.1374986618757248,
      0.136527419090271,
      0.13750021159648895,
      0.14309802651405334,
      0.13180607557296753,
      0.13108955323696136,
      0.13088546693325043,
      0.1295769363641739,
      0.12454500794410706,
      0.12457767128944397,
      0.1342744380235672,
      0.12828947603702545,
      0.12866100668907166,
      0.13223162293434143,
      0.13247674703598022,
      0.1378922164440155,
      0.14423063397407532,
      0.14214187860488892,
      0.1533360481262207,
      0.16916824877262115,
      0.17050105333328247,
      0.16402675211429596,
      0.17741575837135315,
      0.19289489090442657,
      0.19553664326667786,
      0.2006935328245163,
      0.23896631598472595,
      0.2663249373435974,
      0.27670037746429443,
      0.29376813769340515,
      0.339348167181015,
      0.3736364245414734,
      0.3972456157207489,
      0.972649335861206,
      0.9824220538139343,
      0.9809850454330444,
      0.9815889596939087,
      0.9729004502296448,
      0.9542138576507568,
      0.9488568902015686,
      0.9090174436569214,
      0.9011973738670349,
      0.8560156226158142,
      0.8515893816947937,
      0.8745347857475281,
      0.8392213582992554,
      0.8531378507614136,
      0.808468222618103,
      0.8214105367660522,
      0.8568872213363647,
      0.8694860935211182,
      0.893879771232605,
      0.9132304191589355,
      0.8856987953186035,
      0.9080957770347595,
      0.8967365026473999,
      0.9459682703018188,
      0.953328013420105,
      0.9761804938316345,
      0.9831079244613647,
      0.9895707368850708,
      0.9923694729804993,
      0.9948793053627014,
      0.997772216796875,
      0.9982194304466248,
      0.9984912872314453,
      0.9987238049507141,
      0.9980042576789856,
      0.9978924989700317,
      0.9958024024963379,
      0.9926579594612122,
      0.9944128394126892,
      0.9964588284492493,
      0.9972511529922485,
      0.9933708906173706,
      0.9909749031066895,
      0.9829102754592896,
      0.9579178690910339,
      0.965275764465332,
      0.9853817820549011,
      0.9784471988677979,
      0.9732950925827026,
      0.9281017780303955,
      0.9016838073730469,
      0.8287739753723145,
      0.8069369792938232,
      0.8280470371246338,
      0.750241219997406,
      0.7576680779457092,
      0.8714792132377625,
      0.8797128200531006,
      0.9331529140472412,
      0.9011740684509277,
      0.8946011662483215,
      0.8637798428535461,
      0.8874674439430237,
      0.913223385810852,
      0.9677385091781616,
      0.9350188374519348,
      0.9550068378448486,
      0.9251372814178467,
      0.9174206852912903,
      0.956835150718689,
      0.9471118450164795,
      0.9450533390045166,
      0.9854114055633545,
      0.9906038641929626,
      0.9825441837310791,
      0.9879683256149292,
      0.9883795380592346,
      0.9957206845283508,
      0.9950827956199646,
      0.9961227774620056,
      0.9969391822814941,
      0.9956714510917664,
      0.9957349896430969,
      0.9903044104576111,
      0.990158200263977,
      0.9851367473602295,
      0.9894406795501709,
      0.9894918203353882,
      0.9799407720565796,
      0.9818804860115051,
      0.9704852104187012,
      0.9742505550384521,
      0.9573646783828735,
      0.9600586891174316,
      0.9551066160202026,
      0.9386176466941833,
      0.924918532371521,
      0.9049162864685059,
      0.8911987543106079,
      0.8957974910736084,
      0.9158794283866882
    ],
    [
      0.11896616965532303,
      0.13248735666275024,
      0.13228610157966614,
      0.1354084610939026,
      0.13585560023784637,
      0.1312476098537445,
      0.1303773820400238,
      0.12489770352840424,
      0.1231212168931961,
      0.1222732737660408,
      0.11978552490472794,
      0.12121246755123138,
      0.12259162962436676,
      0.1218908280134201,
      0.12069977819919586,
      0.12008868157863617,
      0.11918780207633972,
      0.1204170286655426,
      0.12446323037147522,
      0.12466123700141907,
      0.12897713482379913,
      0.12686298787593842,
      0.12722143530845642,
      0.1376620978116989,
      0.14800262451171875,
      0.14366789162158966,
      0.1447191834449768,
      0.15431943535804749,
      0.1567205786705017,
      0.14610479772090912,
      0.14224711060523987,
      0.1541399210691452,
      0.1510297656059265,
      0.15237782895565033,
      0.15607282519340515,
      0.17036083340644836,
      0.17023003101348877,
      0.16116969287395477,
      0.15781281888484955,
      0.15760073065757751,
      0.163662388920784,
      0.15249650180339813,
      0.151174858212471,
      0.1494554877281189,
      0.14524313807487488,
      0.1395263969898224,
      0.1414305865764618,
      0.15391719341278076,
      0.14781056344509125,
      0.15106555819511414,
      0.15322376787662506,
      0.14712776243686676,
      0.15989640355110168,
      0.16717049479484558,
      0.16545505821704865,
      0.17400720715522766,
      0.1943562626838684,
      0.19880717992782593,
      0.19261318445205688,
      0.2020374834537506,
      0.2257503867149353,
      0.23718047142028809,
      0.25042590498924255,
      0.28543856739997864,
      0.311943918466568,
      0.3211292624473572,
      0.33164459466934204,
      0.36191752552986145,
      0.4216686189174652,
      0.44849488139152527,
      0.9746361970901489,
      0.9840437173843384,
      0.9827829003334045,
      0.9830877184867859,
      0.9744266867637634,
      0.9550464153289795,
      0.9499742388725281,
      0.9095920324325562,
      0.899870753288269,
      0.8568496108055115,
      0.8463191986083984,
      0.8691397905349731,
      0.8248534202575684,
      0.8448123931884766,
      0.798117995262146,
      0.8057796359062195,
      0.8532000780105591,
      0.8659319877624512,
      0.890316367149353,
      0.910591721534729,
      0.882411003112793,
      0.9062392711639404,
      0.8954875469207764,
      0.9462453126907349,
      0.9541086554527283,
      0.9772239923477173,
      0.9843676090240479,
      0.9905209541320801,
      0.9929885268211365,
      0.9955484867095947,
      0.997997522354126,
      0.9983351230621338,
      0.9986240267753601,
      0.9988146424293518,
      0.998169481754303,
      0.9980173110961914,
      0.9960190057754517,
      0.9932423830032349,
      0.9948722720146179,
      0.9967447519302368,
      0.9975112080574036,
      0.9940686225891113,
      0.99188631772995,
      0.9843226671218872,
      0.9604577422142029,
      0.9661883115768433,
      0.9856634140014648,
      0.9791715741157532,
      0.973518431186676,
      0.9289501905441284,
      0.9020521640777588,
      0.8291510939598083,
      0.8082130551338196,
      0.8316407799720764,
      0.7531745433807373,
      0.7628514170646667,
      0.8771844506263733,
      0.8840959668159485,
      0.9359751343727112,
      0.901958703994751,
      0.895432710647583,
      0.8633074760437012,
      0.8872001767158508,
      0.9120121002197266,
      0.9668877124786377,
      0.9345726370811462,
      0.9540307521820068,
      0.9255927801132202,
      0.9182565808296204,
      0.9572479724884033,
      0.9488456845283508,
      0.9501124024391174,
      0.9864314794540405,
      0.9910773634910583,
      0.9829648733139038,
      0.9878314137458801,
      0.9881544709205627,
      0.995776891708374,
      0.9952812194824219,
      0.996256411075592,
      0.9973189830780029,
      0.9960910677909851,
      0.9962971806526184,
      0.991478443145752,
      0.9914733171463013,
      0.9869315028190613,
      0.9906647801399231,
      0.9906715750694275,
      0.9815337061882019,
      0.983135998249054,
      0.9711588621139526,
      0.9742022752761841,
      0.9561755657196045,
      0.9585052728652954,
      0.9531450867652893,
      0.9369243383407593,
      0.9241254329681396,
      0.9057595133781433,
      0.8940635919570923,
      0.900682270526886,
      0.9196392297744751
    ],
    [
      0.11140217632055283,
      0.127133309841156,
      0.13375231623649597,
      0.1420924812555313,
      0.14472214877605438,
      0.144616961479187,
      0.1509503722190857,
      0.15194560587406158,
      0.15518803894519806,
      0.15910354256629944,
      0.15040801465511322,
      0.1525527536869049,
      0.15458278357982635,
      0.1575021743774414,
      0.15199938416481018,
      0.15184643864631653,
      0.1500459760427475,
      0.14801472425460815,
      0.1511460244655609,
      0.14902076125144958,
      0.15489037334918976,
      0.15274417400360107,
      0.1520233303308487,
      0.15615224838256836,
      0.1690865457057953,
      0.16531771421432495,
      0.1591363102197647,
      0.17277133464813232,
      0.1744670271873474,
      0.15593808889389038,
      0.15597616136074066,
      0.16670536994934082,
      0.168405681848526,
      0.1700485348701477,
      0.1735958755016327,
      0.19270874559879303,
      0.1965024471282959,
      0.19044847786426544,
      0.1910037100315094,
      0.1908506155014038,
      0.1876259744167328,
      0.17963184416294098,
      0.183771014213562,
      0.17798109352588654,
      0.17006085813045502,
      0.1639007329940796,
      0.16614896059036255,
      0.17356282472610474,
      0.16872283816337585,
      0.17702534794807434,
      0.1793546825647354,
      0.16771557927131653,
      0.18401044607162476,
      0.2021925449371338,
      0.19737084209918976,
      0.20476073026657104,
      0.22692225873470306,
      0.22609928250312805,
      0.22096557915210724,
      0.2345457375049591,
      0.2461060881614685,
      0.25130006670951843,
      0.2720906138420105,
      0.2986631393432617,
      0.3212784230709076,
      0.33494412899017334,
      0.3439348042011261,
      0.370734304189682,
      0.4231629967689514,
      0.4510672092437744,
      0.9778099060058594,
      0.9867458343505859,
      0.9859234690666199,
      0.9861002564430237,
      0.9776188135147095,
      0.957193911075592,
      0.9505740404129028,
      0.9086096286773682,
      0.8971372842788696,
      0.8532780408859253,
      0.8391724824905396,
      0.864374577999115,
      0.8143495321273804,
      0.8316048383712769,
      0.7748966813087463,
      0.7929401397705078,
      0.8508124351501465,
      0.8659936189651489,
      0.889870822429657,
      0.9088916778564453,
      0.8816440105438232,
      0.9051423668861389,
      0.8937797546386719,
      0.9461030960083008,
      0.955636739730835,
      0.9796351790428162,
      0.9865478873252869,
      0.9919815063476562,
      0.9938780069351196,
      0.9962344169616699,
      0.9982831478118896,
      0.9984865784645081,
      0.9987679123878479,
      0.9989109039306641,
      0.998384952545166,
      0.99824458360672,
      0.9964763522148132,
      0.9939742088317871,
      0.9953922629356384,
      0.997067391872406,
      0.9978218078613281,
      0.9948660135269165,
      0.9930135607719421,
      0.9861699938774109,
      0.9636210799217224,
      0.9679567813873291,
      0.9865404963493347,
      0.9799859523773193,
      0.9738160967826843,
      0.9291699528694153,
      0.8995670080184937,
      0.8223882913589478,
      0.8062176704406738,
      0.831092119216919,
      0.7542726993560791,
      0.7668725252151489,
      0.8823153972625732,
      0.8884979486465454,
      0.9388543963432312,
      0.9025938510894775,
      0.8937914371490479,
      0.8601592183113098,
      0.8851951360702515,
      0.9114775061607361,
      0.9663736820220947,
      0.9354231357574463,
      0.9552016258239746,
      0.928460419178009,
      0.9226427674293518,
      0.9614593982696533,
      0.955125629901886,
      0.9552521109580994,
      0.9891047477722168,
      0.9926310777664185,
      0.9850754737854004,
      0.9887474179267883,
      0.9885807037353516,
      0.9958764910697937,
      0.9954728484153748,
      0.9963418245315552,
      0.997501015663147,
      0.9965779781341553,
      0.9970197677612305,
      0.9930241107940674,
      0.9933318495750427,
      0.9896518588066101,
      0.9923833608627319,
      0.9923346042633057,
      0.983450174331665,
      0.9845271706581116,
      0.9719122648239136,
      0.9742642641067505,
      0.955322265625,
      0.9580400586128235,
      0.9525458812713623,
      0.9389758110046387,
      0.9293550848960876,
      0.9144673347473145,
      0.906294047832489,
      0.9145163297653198,
      0.9300974607467651
    ],
    [
      0.1121673509478569,
      0.13191647827625275,
      0.1416986882686615,
      0.15464504063129425,
      0.1625317484140396,
      0.16156749427318573,
      0.1694171279668808,
      0.17395849525928497,
      0.1813383847475052,
      0.1810302734375,
      0.17858798801898956,
      0.18203096091747284,
      0.17841404676437378,
      0.18823032081127167,
      0.18548227846622467,
      0.18462789058685303,
      0.18523208796977997,
      0.18393373489379883,
      0.18554188311100006,
      0.18686212599277496,
      0.18902753293514252,
      0.18705406785011292,
      0.19755664467811584,
      0.19755901396274567,
      0.19708415865898132,
      0.1926393061876297,
      0.18453878164291382,
      0.18943816423416138,
      0.1851581633090973,
      0.17515642940998077,
      0.17374595999717712,
      0.18163293600082397,
      0.18004028499126434,
      0.18277278542518616,
      0.19563765823841095,
      0.21696457266807556,
      0.2157411277294159,
      0.2139444351196289,
      0.21865618228912354,
      0.22017937898635864,
      0.20832619071006775,
      0.20617717504501343,
      0.21795286238193512,
      0.2112698256969452,
      0.19666944444179535,
      0.19641081988811493,
      0.19903777539730072,
      0.2038874328136444,
      0.20230633020401,
      0.2159019112586975,
      0.21625445783138275,
      0.19748936593532562,
      0.21321362257003784,
      0.2373499721288681,
      0.22805124521255493,
      0.23691517114639282,
      0.25581100583076477,
      0.251163125038147,
      0.24128779768943787,
      0.26487189531326294,
      0.27469515800476074,
      0.2830127477645874,
      0.29553794860839844,
      0.3179222345352173,
      0.3386664390563965,
      0.35712406039237976,
      0.3626064956188202,
      0.39063137769699097,
      0.43616366386413574,
      0.45959344506263733,
      0.980292797088623,
      0.988910973072052,
      0.9887123107910156,
      0.9888567924499512,
      0.9810791015625,
      0.9602475166320801,
      0.952072262763977,
      0.9079461693763733,
      0.8936135768890381,
      0.8500199317932129,
      0.8344836235046387,
      0.861441433429718,
      0.8082252740859985,
      0.8197082281112671,
      0.7658807039260864,
      0.7770941257476807,
      0.8449357151985168,
      0.8658089637756348,
      0.8868374824523926,
      0.9051187634468079,
      0.8782693147659302,
      0.9006891250610352,
      0.8921025395393372,
      0.9460058212280273,
      0.9578613042831421,
      0.9820185303688049,
      0.9882466793060303,
      0.9930646419525146,
      0.9945203065872192,
      0.9966838359832764,
      0.9984574913978577,
      0.9985692501068115,
      0.9988660216331482,
      0.9989587068557739,
      0.9985130429267883,
      0.9983609914779663,
      0.9967629909515381,
      0.9946287870407104,
      0.9958001375198364,
      0.9973021745681763,
      0.9979737401008606,
      0.995227038860321,
      0.9934253692626953,
      0.9869636297225952,
      0.9651449918746948,
      0.9687521457672119,
      0.9867029786109924,
      0.9794721603393555,
      0.9724016785621643,
      0.928717851638794,
      0.8975648880004883,
      0.8151580691337585,
      0.7998020648956299,
      0.830561101436615,
      0.7549417614936829,
      0.7712327837944031,
      0.8862149119377136,
      0.892897367477417,
      0.9414828419685364,
      0.9048227667808533,
      0.8940204381942749,
      0.859977126121521,
      0.8802911639213562,
      0.9097203612327576,
      0.9639721512794495,
      0.9345147609710693,
      0.9551045894622803,
      0.9298319816589355,
      0.9260319471359253,
      0.9637304544448853,
      0.9601991772651672,
      0.9609107971191406,
      0.9907749891281128,
      0.993416428565979,
      0.9858871698379517,
      0.9889906644821167,
      0.9886164665222168,
      0.9957994222640991,
      0.9955341219902039,
      0.9963708519935608,
      0.9978363513946533,
      0.9969965815544128,
      0.9976102709770203,
      0.9942077398300171,
      0.9948088526725769,
      0.991980254650116,
      0.9942222833633423,
      0.9939122200012207,
      0.9859878420829773,
      0.9862231016159058,
      0.9728636741638184,
      0.9743490219116211,
      0.9546021223068237,
      0.9578382968902588,
      0.9523690342903137,
      0.9413842558860779,
      0.9332523345947266,
      0.9237914681434631,
      0.9184179306030273,
      0.9277597069740295,
      0.9404109120368958
    ],
    [
      0.10600098967552185,
      0.1262577772140503,
      0.13769951462745667,
      0.1510663628578186,
      0.16030561923980713,
      0.16649439930915833,
      0.18077993392944336,
      0.19305311143398285,
      0.20386463403701782,
      0.20566332340240479,
      0.21125122904777527,
      0.21192318201065063,
      0.2190539389848709,
      0.22841748595237732,
      0.23119044303894043,
      0.24471120536327362,
      0.2473573386669159,
      0.24297824501991272,
      0.24668455123901367,
      0.25602099299430847,
      0.25132161378860474,
      0.23868456482887268,
      0.2517535984516144,
      0.2485676407814026,
      0.23750373721122742,
      0.21994230151176453,
      0.20988048613071442,
      0.21559524536132812,
      0.20861536264419556,
      0.20047488808631897,
      0.1994049847126007,
      0.2040623128414154,
      0.20239847898483276,
      0.2115761637687683,
      0.222221240401268,
      0.24432247877120972,
      0.2505651116371155,
      0.2540363073348999,
      0.26055648922920227,
      0.26219063997268677,
      0.25279882550239563,
      0.2534334659576416,
      0.26913511753082275,
      0.2709040343761444,
      0.24505838751792908,
      0.24569299817085266,
      0.25228434801101685,
      0.24883009493350983,
      0.2448441982269287,
      0.26502692699432373,
      0.27192699909210205,
      0.24568936228752136,
      0.26497727632522583,
      0.29244425892829895,
      0.284007728099823,
      0.28688204288482666,
      0.29653653502464294,
      0.30639365315437317,
      0.2980896234512329,
      0.30504605174064636,
      0.3162115812301636,
      0.3265150189399719,
      0.32990917563438416,
      0.3428789973258972,
      0.3721688389778137,
      0.389666885137558,
      0.3869277536869049,
      0.4035209119319916,
      0.4471692740917206,
      0.4648786783218384,
      0.9848202466964722,
      0.9920461177825928,
      0.9920842051506042,
      0.9922260642051697,
      0.9851984977722168,
      0.9639288783073425,
      0.9526293277740479,
      0.9070857167243958,
      0.8923634886741638,
      0.8460224866867065,
      0.8307886719703674,
      0.8593740463256836,
      0.7966500520706177,
      0.8056874871253967,
      0.7449126243591309,
      0.751090943813324,
      0.8429306745529175,
      0.8588656187057495,
      0.8787926435470581,
      0.9022369384765625,
      0.8710823059082031,
      0.8980934023857117,
      0.8890148401260376,
      0.94497150182724,
      0.9596767425537109,
      0.9847946166992188,
      0.9906265139579773,
      0.9946573972702026,
      0.9953023195266724,
      0.9973032474517822,
      0.9987065196037292,
      0.9986929297447205,
      0.9990116953849792,
      0.9990512728691101,
      0.9987749457359314,
      0.9986259341239929,
      0.9974782466888428,
      0.9958307147026062,
      0.9967185854911804,
      0.997847318649292,
      0.9982826113700867,
      0.995956540107727,
      0.9941940307617188,
      0.9881642460823059,
      0.966736376285553,
      0.9690881371498108,
      0.9863737225532532,
      0.9785128235816956,
      0.9702807664871216,
      0.9262242317199707,
      0.8926106691360474,
      0.8032345771789551,
      0.7986176013946533,
      0.8294922113418579,
      0.756808876991272,
      0.7746143341064453,
      0.8903007507324219,
      0.8965440988540649,
      0.9435281753540039,
      0.9055118560791016,
      0.8906177282333374,
      0.8489832878112793,
      0.8712935447692871,
      0.9044835567474365,
      0.9598970413208008,
      0.9315290451049805,
      0.9539635181427002,
      0.9291207790374756,
      0.9280897378921509,
      0.96552973985672,
      0.9652118682861328,
      0.9686872959136963,
      0.9926559925079346,
      0.9943376779556274,
      0.9876688122749329,
      0.9905065894126892,
      0.9902173280715942,
      0.9960764646530151,
      0.9958834052085876,
      0.9964703917503357,
      0.9981430768966675,
      0.9974768757820129,
      0.998310387134552,
      0.9956609606742859,
      0.9965501427650452,
      0.994724452495575,
      0.9963732361793518,
      0.9958343505859375,
      0.9892265796661377,
      0.9881527423858643,
      0.9743921756744385,
      0.9752097725868225,
      0.954906702041626,
      0.9595309495925903,
      0.9539743065834045,
      0.945343554019928,
      0.9376571178436279,
      0.9335207343101501,
      0.9318293929100037,
      0.9428640604019165,
      0.9515223503112793
    ],
    [
      0.10708635300397873,
      0.12853871285915375,
      0.1377161741256714,
      0.15846067667007446,
      0.16899600625038147,
      0.1812766045331955,
      0.20855574309825897,
      0.2227826565504074,
      0.23079738020896912,
      0.24044844508171082,
      0.25702965259552,
      0.27149444818496704,
      0.2954590320587158,
      0.3060412108898163,
      0.32034119963645935,
      0.3611032962799072,
      0.36397501826286316,
      0.3432929217815399,
      0.35784411430358887,
      0.38333284854888916,
      0.3632088899612427,
      0.3304532766342163,
      0.3251773416996002,
      0.3129293918609619,
      0.2885214388370514,
      0.25561100244522095,
      0.255002498626709,
      0.2561214566230774,
      0.2423236072063446,
      0.23517408967018127,
      0.24514544010162354,
      0.25240379571914673,
      0.24799272418022156,
      0.24892458319664001,
      0.2715085744857788,
      0.29116514325141907,
      0.29691264033317566,
      0.3024910092353821,
      0.3333446979522705,
      0.3371557593345642,
      0.3239406645298004,
      0.3317117393016815,
      0.3374406695365906,
      0.33526647090911865,
      0.3088807463645935,
      0.3000625967979431,
      0.2965061068534851,
      0.29309558868408203,
      0.2891567051410675,
      0.3096494674682617,
      0.3120790123939514,
      0.2921399474143982,
      0.30362701416015625,
      0.3353222608566284,
      0.3433026969432831,
      0.33810755610466003,
      0.36046531796455383,
      0.38185909390449524,
      0.37066352367401123,
      0.36142483353614807,
      0.374003529548645,
      0.38626769185066223,
      0.37337762117385864,
      0.37382638454437256,
      0.39892032742500305,
      0.4073435962200165,
      0.3925652801990509,
      0.4055570662021637,
      0.43988117575645447,
      0.46338093280792236,
      0.9881757497787476,
      0.994368314743042,
      0.9942723512649536,
      0.9943279027938843,
      0.9875825643539429,
      0.9648915529251099,
      0.9508768320083618,
      0.9050558805465698,
      0.8919044733047485,
      0.8414262533187866,
      0.8246323466300964,
      0.8542203903198242,
      0.7810863852500916,
      0.790769636631012,
      0.7262487411499023,
      0.7285469770431519,
      0.8353224992752075,
      0.8500511646270752,
      0.8642469048500061,
      0.897563099861145,
      0.8639208078384399,
      0.8946860432624817,
      0.8869983553886414,
      0.9425485134124756,
      0.9601660966873169,
      0.9866060614585876,
      0.992451012134552,
      0.996059238910675,
      0.996091902256012,
      0.9978697896003723,
      0.9989667534828186,
      0.9988284111022949,
      0.9991211891174316,
      0.9991304278373718,
      0.9989862442016602,
      0.998818576335907,
      0.998020350933075,
      0.9968966245651245,
      0.9975830912590027,
      0.9983847737312317,
      0.9986127614974976,
      0.9967800378799438,
      0.9951538443565369,
      0.9898703694343567,
      0.9694647789001465,
      0.9698965549468994,
      0.9858541488647461,
      0.9771053791046143,
      0.9661474227905273,
      0.9201821088790894,
      0.8876474499702454,
      0.7933584451675415,
      0.7862127423286438,
      0.830971360206604,
      0.7481793761253357,
      0.7780672311782837,
      0.8914282321929932,
      0.8961434364318848,
      0.9431231617927551,
      0.9045075178146362,
      0.8878613710403442,
      0.8400358557701111,
      0.8649115562438965,
      0.8952380418777466,
      0.9540464282035828,
      0.9285489916801453,
      0.9526317119598389,
      0.9282646775245667,
      0.9317240715026855,
      0.9677293300628662,
      0.9717622399330139,
      0.976353645324707,
      0.9946971535682678,
      0.9953604340553284,
      0.9892482161521912,
      0.9918819069862366,
      0.9909220337867737,
      0.9961137175559998,
      0.9959885478019714,
      0.9964104294776917,
      0.9983484745025635,
      0.9978153705596924,
      0.9987510442733765,
      0.996703028678894,
      0.9977357387542725,
      0.9963750243186951,
      0.9975800514221191,
      0.9969690442085266,
      0.9908133745193481,
      0.9889657497406006,
      0.973980188369751,
      0.974206268787384,
      0.9527845978736877,
      0.9590326547622681,
      0.9540736079216003,
      0.9480345845222473,
      0.9416810274124146,
      0.9426470994949341,
      0.9446725249290466,
      0.9570920467376709,
      0.9627861976623535
    ],
    [
      0.11778469383716583,
      0.1466498225927353,
      0.16654807329177856,
      0.18669253587722778,
      0.1965164691209793,
      0.2113134264945984,
      0.23515422642230988,
      0.2480960488319397,
      0.2544653117656708,
      0.2766077220439911,
      0.29706400632858276,
      0.3253793716430664,
      0.3518159091472626,
      0.3563196659088135,
      0.36912208795547485,
      0.40502339601516724,
      0.4166008234024048,
      0.39776143431663513,
      0.405577152967453,
      0.4296480715274811,
      0.4236568212509155,
      0.37385499477386475,
      0.3749455511569977,
      0.37364935874938965,
      0.330705463886261,
      0.29904770851135254,
      0.3189850449562073,
      0.3152296543121338,
      0.29231172800064087,
      0.26989006996154785,
      0.2930949926376343,
      0.3074469566345215,
      0.28853243589401245,
      0.29305383563041687,
      0.3299109637737274,
      0.3457909822463989,
      0.33976367115974426,
      0.36535897850990295,
      0.4053643047809601,
      0.404647558927536,
      0.38029685616493225,
      0.39346209168434143,
      0.3890831470489502,
      0.37612831592559814,
      0.35088881850242615,
      0.33707311749458313,
      0.32182028889656067,
      0.32697343826293945,
      0.3157939314842224,
      0.3323260247707367,
      0.33705753087997437,
      0.31499212980270386,
      0.3281461298465729,
      0.35970720648765564,
      0.38119158148765564,
      0.38037827610969543,
      0.4206281900405884,
      0.43292492628097534,
      0.42672494053840637,
      0.4212440550327301,
      0.4371551275253296,
      0.4407019019126892,
      0.42291778326034546,
      0.40888988971710205,
      0.4209387004375458,
      0.4232153296470642,
      0.40897998213768005,
      0.4046233296394348,
      0.43293073773384094,
      0.4462266266345978,
      0.9906774759292603,
      0.9959618449211121,
      0.9959754943847656,
      0.9960430264472961,
      0.9898369312286377,
      0.9669681191444397,
      0.9513483643531799,
      0.9035181403160095,
      0.8900748491287231,
      0.8348805904388428,
      0.8177626729011536,
      0.8493238091468811,
      0.7712211608886719,
      0.7832986116409302,
      0.7161427736282349,
      0.7264912128448486,
      0.8337490558624268,
      0.8498619198799133,
      0.8564040064811707,
      0.8955936431884766,
      0.8548988699913025,
      0.8925166130065918,
      0.8851771354675293,
      0.9414405822753906,
      0.960563063621521,
      0.9880404472351074,
      0.9940118193626404,
      0.9971518516540527,
      0.9967659711837769,
      0.9983395934104919,
      0.9991664290428162,
      0.9989586472511292,
      0.9992426037788391,
      0.9992103576660156,
      0.9991815090179443,
      0.9990001916885376,
      0.9985020160675049,
      0.9977877140045166,
      0.9983072280883789,
      0.9987950921058655,
      0.9989175200462341,
      0.9976368546485901,
      0.9963651299476624,
      0.9921860694885254,
      0.9735334515571594,
      0.9727733731269836,
      0.9868859052658081,
      0.9776022434234619,
      0.9643492698669434,
      0.9194544553756714,
      0.8858922719955444,
      0.7939288020133972,
      0.7894887924194336,
      0.8275051116943359,
      0.7547019720077515,
      0.7804622054100037,
      0.8879825472831726,
      0.8950213193893433,
      0.9419534802436829,
      0.9026355743408203,
      0.8851397633552551,
      0.8355199694633484,
      0.8629668951034546,
      0.8923166990280151,
      0.9530562162399292,
      0.9236534833908081,
      0.953984797000885,
      0.9308837652206421,
      0.9387575387954712,
      0.9720575213432312,
      0.978905975818634,
      0.9833195805549622,
      0.9965763092041016,
      0.9964550733566284,
      0.9909812211990356,
      0.993034839630127,
      0.9916914701461792,
      0.9962088465690613,
      0.9962176084518433,
      0.996472179889679,
      0.9985288381576538,
      0.9981163740158081,
      0.9990729093551636,
      0.9976233839988708,
      0.9985421299934387,
      0.9976344108581543,
      0.9985042214393616,
      0.997922956943512,
      0.9924996495246887,
      0.9899230003356934,
      0.9741206765174866,
      0.9739699363708496,
      0.951640248298645,
      0.9589734673500061,
      0.9544698596000671,
      0.9512632489204407,
      0.9462922811508179,
      0.9526188373565674,
      0.9585044980049133,
      0.9712977409362793,
      0.9742738008499146
    ],
    [
      0.1607450693845749,
      0.19963231682777405,
      0.24448613822460175,
      0.27168214321136475,
      0.27477774024009705,
      0.29421520233154297,
      0.32258281111717224,
      0.34036803245544434,
      0.35857489705085754,
      0.37380915880203247,
      0.3838682770729065,
      0.42185962200164795,
      0.42721027135849,
      0.42058923840522766,
      0.4297126531600952,
      0.4607661962509155,
      0.46685972809791565,
      0.44206514954566956,
      0.44115856289863586,
      0.4649198651313782,
      0.45363467931747437,
      0.38471364974975586,
      0.3926321566104889,
      0.393244206905365,
      0.3460872769355774,
      0.3186540901660919,
      0.3305922746658325,
      0.342586487531662,
      0.321006715297699,
      0.31690356135368347,
      0.33819711208343506,
      0.35065993666648865,
      0.3317144513130188,
      0.35022082924842834,
      0.38828137516975403,
      0.40417319536209106,
      0.39413052797317505,
      0.4099256098270416,
      0.44688910245895386,
      0.43842267990112305,
      0.4102557897567749,
      0.4195615351200104,
      0.416481614112854,
      0.39478784799575806,
      0.36723604798316956,
      0.3578476905822754,
      0.3454608619213104,
      0.35185110569000244,
      0.3426724672317505,
      0.3497653305530548,
      0.3517715632915497,
      0.34328147768974304,
      0.3474384546279907,
      0.3719871938228607,
      0.3956804871559143,
      0.4062572121620178,
      0.4509916305541992,
      0.45601969957351685,
      0.4541372060775757,
      0.4555515646934509,
      0.47856488823890686,
      0.4742822051048279,
      0.4665222764015198,
      0.44616788625717163,
      0.45758575201034546,
      0.44806522130966187,
      0.44517236948013306,
      0.4366225600242615,
      0.4679446518421173,
      0.4795932471752167,
      0.9934267401695251,
      0.997442901134491,
      0.9974057078361511,
      0.9974941611289978,
      0.9924529194831848,
      0.9706953167915344,
      0.954663872718811,
      0.9061346054077148,
      0.8902825713157654,
      0.8285607695579529,
      0.8128836154937744,
      0.8496487140655518,
      0.7687509059906006,
      0.7827703356742859,
      0.7129628658294678,
      0.7303380966186523,
      0.8401040434837341,
      0.8486548066139221,
      0.8539818525314331,
      0.8941030502319336,
      0.8502151966094971,
      0.890005350112915,
      0.888093113899231,
      0.9446811676025391,
      0.9637198448181152,
      0.9907346963882446,
      0.99561607837677,
      0.9980534315109253,
      0.9975376129150391,
      0.9987620711326599,
      0.9993575215339661,
      0.9990898966789246,
      0.9993505477905273,
      0.9992777109146118,
      0.9993090629577637,
      0.9991130232810974,
      0.9988150000572205,
      0.9984643459320068,
      0.9988324046134949,
      0.9991253018379211,
      0.9991649985313416,
      0.9982419610023499,
      0.997191846370697,
      0.9937472343444824,
      0.9762477874755859,
      0.9751385450363159,
      0.9876471757888794,
      0.9789789319038391,
      0.965555727481842,
      0.9204559326171875,
      0.8899270296096802,
      0.805799126625061,
      0.7994977235794067,
      0.8346794843673706,
      0.7570711970329285,
      0.7923973798751831,
      0.8960272669792175,
      0.901563286781311,
      0.9464012384414673,
      0.9061335921287537,
      0.8898049592971802,
      0.8425217270851135,
      0.8610596656799316,
      0.894439697265625,
      0.954848051071167,
      0.9303986430168152,
      0.9559542536735535,
      0.9359332323074341,
      0.945129930973053,
      0.9762743711471558,
      0.9841079711914062,
      0.9874607920646667,
      0.9974476099014282,
      0.9969978928565979,
      0.9919340014457703,
      0.9934883117675781,
      0.991988480091095,
      0.9962740540504456,
      0.9964464902877808,
      0.9966791272163391,
      0.9987252354621887,
      0.9984447360038757,
      0.9993306994438171,
      0.998293936252594,
      0.9990694522857666,
      0.9985145926475525,
      0.9990606307983398,
      0.9985743165016174,
      0.9941462278366089,
      0.9911425113677979,
      0.9753197431564331,
      0.9746569395065308,
      0.9513286352157593,
      0.9588915705680847,
      0.9547407031059265,
      0.952552855014801,
      0.9490435719490051,
      0.9588691592216492,
      0.9662021398544312,
      0.9789635539054871,
      0.9807268977165222
    ],
    [
      0.22925585508346558,
      0.2864070534706116,
      0.32937586307525635,
      0.364572137594223,
      0.36604923009872437,
      0.3830534815788269,
      0.40112820267677307,
      0.4274435043334961,
      0.4411659240722656,
      0.43105149269104004,
      0.42989858984947205,
      0.4712192416191101,
      0.47015470266342163,
      0.4529254734516144,
      0.45918509364128113,
      0.49084267020225525,
      0.4878513216972351,
      0.44879382848739624,
      0.44418439269065857,
      0.4576709568500519,
      0.43403297662734985,
      0.3743586838245392,
      0.38367366790771484,
      0.37270253896713257,
      0.33712053298950195,
      0.3130975365638733,
      0.32522648572921753,
      0.35836079716682434,
      0.3426334857940674,
      0.341306209564209,
      0.35016071796417236,
      0.36635544896125793,
      0.3650028705596924,
      0.39413151144981384,
      0.41459921002388,
      0.4251655340194702,
      0.42861294746398926,
      0.441959947347641,
      0.4561465382575989,
      0.44309425354003906,
      0.41784074902534485,
      0.4211389422416687,
      0.40933340787887573,
      0.3858877122402191,
      0.3764873743057251,
      0.3789113163948059,
      0.368327260017395,
      0.3671259880065918,
      0.3744819760322571,
      0.357618123292923,
      0.35805171728134155,
      0.3667750358581543,
      0.38738536834716797,
      0.42100992798805237,
      0.437512069940567,
      0.45161059498786926,
      0.5019829273223877,
      0.5386183261871338,
      0.5224507451057434,
      0.5229520797729492,
      0.5606114864349365,
      0.5617342591285706,
      0.5417683720588684,
      0.5205332040786743,
      0.5538210272789001,
      0.543541669845581,
      0.5213505625724792,
      0.5145835876464844,
      0.5453904867172241,
      0.5450327396392822,
      0.9956682920455933,
      0.9985905885696411,
      0.9985191226005554,
      0.9985290765762329,
      0.9949576258659363,
      0.974969744682312,
      0.9585329294204712,
      0.9066853523254395,
      0.8908689022064209,
      0.8314653635025024,
      0.814029335975647,
      0.845306396484375,
      0.7691928744316101,
      0.7844027280807495,
      0.7103376984596252,
      0.7263216972351074,
      0.8294872641563416,
      0.8527960777282715,
      0.8531140089035034,
      0.8927001357078552,
      0.8493691682815552,
      0.8921006917953491,
      0.8945202827453613,
      0.9486072063446045,
      0.9682479500770569,
      0.9934428930282593,
      0.9970715045928955,
      0.9987346529960632,
      0.9982100129127502,
      0.9990870952606201,
      0.9994635581970215,
      0.9991823434829712,
      0.9994431734085083,
      0.9993326663970947,
      0.9994067549705505,
      0.9991810321807861,
      0.9989607334136963,
      0.9989024996757507,
      0.9991917014122009,
      0.9993810057640076,
      0.9993361234664917,
      0.9986676573753357,
      0.9976051449775696,
      0.994532585144043,
      0.9773744940757751,
      0.9764111042022705,
      0.9882712960243225,
      0.9802403450012207,
      0.9692389965057373,
      0.9210419654846191,
      0.8936873078346252,
      0.8132034540176392,
      0.7982622981071472,
      0.8459818363189697,
      0.7748969197273254,
      0.8073313236236572,
      0.9097369909286499,
      0.9100226163864136,
      0.9549190402030945,
      0.915652871131897,
      0.8974489569664001,
      0.8586854934692383,
      0.8694601655006409,
      0.8958002328872681,
      0.9581781029701233,
      0.9314367771148682,
      0.957923173904419,
      0.9394314289093018,
      0.9487915635108948,
      0.979474663734436,
      0.9874476194381714,
      0.9897531270980835,
      0.9977968335151672,
      0.9971821308135986,
      0.9923234581947327,
      0.9936355352401733,
      0.9924774169921875,
      0.9964060187339783,
      0.9968499541282654,
      0.9970118403434753,
      0.9988890886306763,
      0.9986797571182251,
      0.9995121359825134,
      0.998817503452301,
      0.9994091391563416,
      0.9990931749343872,
      0.9994192719459534,
      0.9990471601486206,
      0.995513379573822,
      0.9923686981201172,
      0.9775381684303284,
      0.9771232604980469,
      0.9528834819793701,
      0.9597786664962769,
      0.9543106555938721,
      0.9526546597480774,
      0.9500126838684082,
      0.9608925580978394,
      0.9697498083114624,
      0.9830198287963867,
      0.9845014214515686
    ],
    [
      0.28193241357803345,
      0.36978647112846375,
      0.4228282570838928,
      0.45876041054725647,
      0.4644019603729248,
      0.471532940864563,
      0.48539698123931885,
      0.5079914331436157,
      0.5179746150970459,
      0.4846075177192688,
      0.48229044675827026,
      0.5300833582878113,
      0.516778290271759,
      0.4793400764465332,
      0.4931979775428772,
      0.538109302520752,
      0.5164107084274292,
      0.4607277512550354,
      0.4569300711154938,
      0.470369428396225,
      0.44723623991012573,
      0.3942500054836273,
      0.39738649129867554,
      0.39261505007743835,
      0.34812986850738525,
      0.3459903597831726,
      0.34169673919677734,
      0.3817867338657379,
      0.3731566369533539,
      0.3663426637649536,
      0.37716084718704224,
      0.3893330991268158,
      0.39366212487220764,
      0.43042171001434326,
      0.4552675187587738,
      0.4510231912136078,
      0.4627823829650879,
      0.47885653376579285,
      0.46484866738319397,
      0.448721319437027,
      0.4599376916885376,
      0.44527962803840637,
      0.41851115226745605,
      0.40146827697753906,
      0.42159193754196167,
      0.4043840765953064,
      0.3907628357410431,
      0.41750600934028625,
      0.4140779972076416,
      0.3767399787902832,
      0.389923632144928,
      0.403934121131897,
      0.4424888491630554,
      0.5053259134292603,
      0.519924521446228,
      0.5150514841079712,
      0.5975393056869507,
      0.6473706364631653,
      0.5973343849182129,
      0.593468189239502,
      0.6503478288650513,
      0.634522557258606,
      0.595863938331604,
      0.5852952003479004,
      0.6190059185028076,
      0.6016525030136108,
      0.5668728947639465,
      0.5687291026115417,
      0.5935126543045044,
      0.5763341188430786,
      0.9966840744018555,
      0.9990739822387695,
      0.9989851117134094,
      0.9989904761314392,
      0.9963561296463013,
      0.9773989319801331,
      0.9609042406082153,
      0.9159597158432007,
      0.899689257144928,
      0.8323636054992676,
      0.8120434284210205,
      0.846100926399231,
      0.7742635011672974,
      0.7874934673309326,
      0.7177111506462097,
      0.7304278612136841,
      0.8312835097312927,
      0.8507425785064697,
      0.8625097870826721,
      0.8982894420623779,
      0.8575809001922607,
      0.8998727798461914,
      0.9018138647079468,
      0.9495280385017395,
      0.9723996520042419,
      0.9951575994491577,
      0.9977463483810425,
      0.9990951418876648,
      0.9986547231674194,
      0.9992967844009399,
      0.9995730519294739,
      0.9993075728416443,
      0.99952232837677,
      0.9994041919708252,
      0.9994909167289734,
      0.9992556571960449,
      0.999075710773468,
      0.9991622567176819,
      0.9994190335273743,
      0.9995400309562683,
      0.9994773864746094,
      0.9989936351776123,
      0.9980209469795227,
      0.9955908060073853,
      0.9800074100494385,
      0.9785516858100891,
      0.9898080229759216,
      0.983674168586731,
      0.9765939712524414,
      0.9244236350059509,
      0.903468132019043,
      0.8341274261474609,
      0.8117482662200928,
      0.8635249733924866,
      0.7982940077781677,
      0.8303244709968567,
      0.9240815043449402,
      0.9228038787841797,
      0.9614139795303345,
      0.9247385263442993,
      0.9123485088348389,
      0.877707839012146,
      0.8833736181259155,
      0.9090087413787842,
      0.9590431451797485,
      0.9335089921951294,
      0.960381269454956,
      0.9427827596664429,
      0.9530869722366333,
      0.9822996258735657,
      0.9903978705406189,
      0.9922469258308411,
      0.9981605410575867,
      0.9974256157875061,
      0.993230402469635,
      0.994327187538147,
      0.9935937523841858,
      0.996686577796936,
      0.9971671104431152,
      0.9973539113998413,
      0.9990095496177673,
      0.998867928981781,
      0.9996151328086853,
      0.9991128444671631,
      0.9995694756507874,
      0.9993605613708496,
      0.9995589256286621,
      0.9993037581443787,
      0.9964334964752197,
      0.9935057163238525,
      0.9790695905685425,
      0.9791023135185242,
      0.9552457332611084,
      0.9621642827987671,
      0.9563443660736084,
      0.9557708501815796,
      0.952926516532898,
      0.9655718803405762,
      0.9746614098548889,
      0.9874609708786011,
      0.9883285164833069
    ],
    [
      0.3252805769443512,
      0.42099529504776,
      0.4680694043636322,
      0.5035990476608276,
      0.513695478439331,
      0.5099682211875916,
      0.5219990015029907,
      0.5428526401519775,
      0.555666446685791,
      0.5227301120758057,
      0.5234503746032715,
      0.5846261382102966,
      0.5653908848762512,
      0.5113340020179749,
      0.5250235795974731,
      0.5669713616371155,
      0.538814902305603,
      0.48567137122154236,
      0.4845300614833832,
      0.4959775507450104,
      0.4677492082118988,
      0.4242347180843353,
      0.42890799045562744,
      0.42004573345184326,
      0.3784709572792053,
      0.3714362680912018,
      0.3715066909790039,
      0.40334510803222656,
      0.39847081899642944,
      0.3810447156429291,
      0.3951321840286255,
      0.4103059768676758,
      0.41411155462265015,
      0.46344423294067383,
      0.47663354873657227,
      0.4699164927005768,
      0.4833548069000244,
      0.5018153190612793,
      0.49599868059158325,
      0.468037873506546,
      0.4884171485900879,
      0.4734317362308502,
      0.43315938115119934,
      0.43216684460639954,
      0.4648243188858032,
      0.4353058636188507,
      0.4229009747505188,
      0.4549385905265808,
      0.4409647583961487,
      0.40613725781440735,
      0.42445695400238037,
      0.44589322805404663,
      0.48661959171295166,
      0.5772935748100281,
      0.5756468176841736,
      0.5593984723091125,
      0.6529496312141418,
      0.6847589612007141,
      0.6284947991371155,
      0.6251051425933838,
      0.682974100112915,
      0.6603615283966064,
      0.6162114143371582,
      0.6141882538795471,
      0.6422736644744873,
      0.6274148225784302,
      0.5970926284790039,
      0.5914081335067749,
      0.6219955086708069,
      0.6070289015769958,
      0.9972125291824341,
      0.9992674589157104,
      0.9991959929466248,
      0.9992262125015259,
      0.9971734285354614,
      0.9791457653045654,
      0.963424563407898,
      0.9233441352844238,
      0.9008405804634094,
      0.8334445953369141,
      0.8134790658950806,
      0.848073422908783,
      0.7780377864837646,
      0.7910670042037964,
      0.7236947417259216,
      0.7339537739753723,
      0.8337518572807312,
      0.8579891324043274,
      0.8707265853881836,
      0.9029717445373535,
      0.8625465631484985,
      0.9050619006156921,
      0.9071365594863892,
      0.9541058540344238,
      0.9753892421722412,
      0.9960665106773376,
      0.9980624318122864,
      0.9992567300796509,
      0.998852550983429,
      0.9993987679481506,
      0.9996224641799927,
      0.9994103312492371,
      0.9995660781860352,
      0.9994407892227173,
      0.9995331168174744,
      0.999287486076355,
      0.9991216659545898,
      0.9992821216583252,
      0.9995340704917908,
      0.9996142983436584,
      0.9995531439781189,
      0.9991691708564758,
      0.9983460307121277,
      0.9964408278465271,
      0.9828841686248779,
      0.9805422425270081,
      0.9909471273422241,
      0.986070454120636,
      0.9793825149536133,
      0.930367648601532,
      0.9101804494857788,
      0.8432071208953857,
      0.8232003450393677,
      0.8671547174453735,
      0.8143744468688965,
      0.8395411968231201,
      0.9311249852180481,
      0.9316387176513672,
      0.9668641686439514,
      0.932233452796936,
      0.9174962043762207,
      0.8849474787712097,
      0.8915424346923828,
      0.9143179655075073,
      0.9624433517456055,
      0.9369520545005798,
      0.9642928242683411,
      0.9457467794418335,
      0.9578390121459961,
      0.9851523637771606,
      0.9923945665359497,
      0.993568480014801,
      0.9983711838722229,
      0.997623085975647,
      0.9937201142311096,
      0.9946218729019165,
      0.9935852289199829,
      0.9967578649520874,
      0.9973445534706116,
      0.9975864887237549,
      0.9990974068641663,
      0.9989951252937317,
      0.9996728301048279,
      0.9992534518241882,
      0.9996464848518372,
      0.9994860887527466,
      0.9996480941772461,
      0.9994256496429443,
      0.9972407221794128,
      0.9947041273117065,
      0.9806540608406067,
      0.9801881313323975,
      0.9561996459960938,
      0.9626560211181641,
      0.9573948383331299,
      0.9570068120956421,
      0.954874575138092,
      0.9678005576133728,
      0.977154016494751,
      0.9900171160697937,
      0.9905533194541931
    ],
    [
      0.35966548323631287,
      0.44778358936309814,
      0.49245333671569824,
      0.5319154262542725,
      0.5472298860549927,
      0.543679416179657,
      0.5585215091705322,
      0.5832772254943848,
      0.6089413166046143,
      0.5673897862434387,
      0.5637874603271484,
      0.6318923234939575,
      0.604037344455719,
      0.5404897928237915,
      0.5598037242889404,
      0.6022079586982727,
      0.5647178292274475,
      0.5159619450569153,
      0.5234682559967041,
      0.5379949808120728,
      0.49568983912467957,
      0.4579034149646759,
      0.474887490272522,
      0.45194876194000244,
      0.4155687093734741,
      0.4092003107070923,
      0.41569244861602783,
      0.43378686904907227,
      0.41725650429725647,
      0.39326682686805725,
      0.4148712158203125,
      0.4240931272506714,
      0.42615872621536255,
      0.4830988049507141,
      0.48983845114707947,
      0.47597792744636536,
      0.49053359031677246,
      0.5142098069190979,
      0.5027730464935303,
      0.4814017415046692,
      0.509152352809906,
      0.49011051654815674,
      0.44726645946502686,
      0.459858238697052,
      0.4968276619911194,
      0.45923060178756714,
      0.44780614972114563,
      0.4858261048793793,
      0.47053608298301697,
      0.4369581937789917,
      0.4701582193374634,
      0.4784267246723175,
      0.514362096786499,
      0.6148573756217957,
      0.600943922996521,
      0.5806281566619873,
      0.6729547381401062,
      0.7006557583808899,
      0.644032895565033,
      0.6413916349411011,
      0.6990239024162292,
      0.6773723363876343,
      0.631305456161499,
      0.6305033564567566,
      0.6591535806655884,
      0.6462527513504028,
      0.6146806478500366,
      0.6083083748817444,
      0.6460565328598022,
      0.6330084204673767,
      0.997504472732544,
      0.9993622899055481,
      0.9992969632148743,
      0.9993468523025513,
      0.9975094795227051,
      0.9803206324577332,
      0.9646371006965637,
      0.9273015856742859,
      0.9036542177200317,
      0.8353488445281982,
      0.8136714696884155,
      0.8524983525276184,
      0.7799729704856873,
      0.7928070425987244,
      0.724151611328125,
      0.7360081076622009,
      0.8372278213500977,
      0.8605817556381226,
      0.875484824180603,
      0.9077763557434082,
      0.867190957069397,
      0.908397376537323,
      0.9102859497070312,
      0.9576095342636108,
      0.9775391221046448,
      0.9965640902519226,
      0.9982362985610962,
      0.9993414282798767,
      0.9989816546440125,
      0.9994629621505737,
      0.9996551871299744,
      0.9994682669639587,
      0.9995981454849243,
      0.9994736313819885,
      0.999570906162262,
      0.999338686466217,
      0.9991933107376099,
      0.9993691444396973,
      0.9996029138565063,
      0.9996633529663086,
      0.9996054172515869,
      0.9992647171020508,
      0.998576819896698,
      0.9970322847366333,
      0.9859921932220459,
      0.9825178980827332,
      0.9917746782302856,
      0.986483633518219,
      0.9817139506340027,
      0.9326616525650024,
      0.915327250957489,
      0.848965585231781,
      0.8290768265724182,
      0.872194766998291,
      0.8253952264785767,
      0.8504990339279175,
      0.9378787875175476,
      0.9375967979431152,
      0.9714148044586182,
      0.9353567361831665,
      0.923312246799469,
      0.8903619647026062,
      0.8978346586227417,
      0.9187576770782471,
      0.9657533764839172,
      0.9401894211769104,
      0.9670501351356506,
      0.9480478763580322,
      0.9596483111381531,
      0.9861262440681458,
      0.9931025505065918,
      0.9941954612731934,
      0.9984676241874695,
      0.9977318048477173,
      0.9941503405570984,
      0.9950827360153198,
      0.9942870736122131,
      0.9969624876976013,
      0.9974861741065979,
      0.9977417588233948,
      0.9991541504859924,
      0.9990755915641785,
      0.999705970287323,
      0.9993331432342529,
      0.9996877312660217,
      0.9995534420013428,
      0.9996886253356934,
      0.9994902610778809,
      0.9976152181625366,
      0.9952989816665649,
      0.9817145466804504,
      0.9808501601219177,
      0.9568392038345337,
      0.9639661312103271,
      0.9585867524147034,
      0.9589824080467224,
      0.9554544687271118,
      0.9694103002548218,
      0.9791067242622375,
      0.9917047619819641,
      0.9919534921646118
    ],
    [
      0.36455219984054565,
      0.4624050259590149,
      0.5026518702507019,
      0.5390455722808838,
      0.568206250667572,
      0.5644146800041199,
      0.5775147676467896,
      0.6190544366836548,
      0.6514727473258972,
      0.5997709631919861,
      0.5844511985778809,
      0.6516668200492859,
      0.6163722276687622,
      0.5589598417282104,
      0.5792836546897888,
      0.6133112907409668,
      0.5804628729820251,
      0.5259152054786682,
      0.5499851107597351,
      0.5545194149017334,
      0.5206056237220764,
      0.49056684970855713,
      0.5136861205101013,
      0.49050194025039673,
      0.4828967750072479,
      0.4714197516441345,
      0.453520268201828,
      0.4693498909473419,
      0.42876794934272766,
      0.4320651590824127,
      0.4559515416622162,
      0.439300537109375,
      0.4418710768222809,
      0.4977484345436096,
      0.5130483508110046,
      0.485973596572876,
      0.49870023131370544,
      0.5344748497009277,
      0.526398777961731,
      0.5036900043487549,
      0.5337014198303223,
      0.5248817205429077,
      0.48770424723625183,
      0.5013758540153503,
      0.5372074842453003,
      0.4981045126914978,
      0.4881225824356079,
      0.520990788936615,
      0.5002173781394958,
      0.4652785062789917,
      0.4859098494052887,
      0.5199825763702393,
      0.5491406321525574,
      0.6519485712051392,
      0.6389763951301575,
      0.6144840121269226,
      0.6985331773757935,
      0.7215851545333862,
      0.6652382612228394,
      0.6591172218322754,
      0.7172361016273499,
      0.6938003301620483,
      0.6494296789169312,
      0.6507857441902161,
      0.6801732182502747,
      0.6700575351715088,
      0.6329640746116638,
      0.6258864998817444,
      0.6601508855819702,
      0.6442327499389648,
      0.9978886842727661,
      0.9994714856147766,
      0.9994190335273743,
      0.9994686245918274,
      0.9980459213256836,
      0.9825226664543152,
      0.9688433408737183,
      0.9304020404815674,
      0.9082448482513428,
      0.8394355773925781,
      0.8171184062957764,
      0.854409396648407,
      0.784684419631958,
      0.799163281917572,
      0.7304348349571228,
      0.7460846900939941,
      0.8459012508392334,
      0.8703640699386597,
      0.8853925466537476,
      0.9143338799476624,
      0.8748395442962646,
      0.9145922660827637,
      0.9162378311157227,
      0.9648224115371704,
      0.9822326898574829,
      0.9972694516181946,
      0.9984822869300842,
      0.999457597732544,
      0.9991899132728577,
      0.9995583891868591,
      0.9997059106826782,
      0.9995498061180115,
      0.9996414184570312,
      0.9995065331459045,
      0.9996062517166138,
      0.9993752241134644,
      0.9992270469665527,
      0.9994235634803772,
      0.9996654987335205,
      0.9997082948684692,
      0.9996652007102966,
      0.9993976354598999,
      0.9988966584205627,
      0.9978885650634766,
      0.9909602999687195,
      0.9872664213180542,
      0.9933097958564758,
      0.9886740446090698,
      0.9807353615760803,
      0.9378037452697754,
      0.923436164855957,
      0.8595861196517944,
      0.844362199306488,
      0.8846034407615662,
      0.8441088199615479,
      0.8739121556282043,
      0.955720067024231,
      0.9507035613059998,
      0.9801533222198486,
      0.9429845809936523,
      0.9331166744232178,
      0.9003396034240723,
      0.9096444845199585,
      0.9266707897186279,
      0.9690244197845459,
      0.9427729249000549,
      0.9682619571685791,
      0.9527336359024048,
      0.9649046063423157,
      0.9886178970336914,
      0.9945120215415955,
      0.9951383471488953,
      0.9986752271652222,
      0.9979333877563477,
      0.9946242570877075,
      0.9953784942626953,
      0.9947179555892944,
      0.9971179366111755,
      0.9976286888122559,
      0.9979670643806458,
      0.9992376565933228,
      0.9991960525512695,
      0.9997493624687195,
      0.9994370937347412,
      0.9997308850288391,
      0.9996263980865479,
      0.9997200965881348,
      0.9995704889297485,
      0.9981515407562256,
      0.9963238835334778,
      0.9833943247795105,
      0.9818887710571289,
      0.9584993124008179,
      0.9648399353027344,
      0.9594216346740723,
      0.9607040286064148,
      0.9580230116844177,
      0.9729751348495483,
      0.98246169090271,
      0.9932754635810852,
      0.9932492971420288
    ],
    [
      0.3737339675426483,
      0.4794704020023346,
      0.5191738605499268,
      0.5651737451553345,
      0.6005853414535522,
      0.5987041592597961,
      0.595982551574707,
      0.631654679775238,
      0.6731003522872925,
      0.6205925941467285,
      0.5881021618843079,
      0.6459659934043884,
      0.6415611505508423,
      0.5804812908172607,
      0.5744530558586121,
      0.6222246885299683,
      0.6120548844337463,
      0.5637422800064087,
      0.5665432214736938,
      0.5934727787971497,
      0.5788533687591553,
      0.5436679720878601,
      0.5526580214500427,
      0.5658129453659058,
      0.5450892448425293,
      0.5343072414398193,
      0.5089221000671387,
      0.4891369342803955,
      0.4723469614982605,
      0.48712506890296936,
      0.5070688724517822,
      0.49728870391845703,
      0.4795438051223755,
      0.5396741032600403,
      0.5641299486160278,
      0.5144414901733398,
      0.5143989324569702,
      0.5568318963050842,
      0.5412296056747437,
      0.5067834854125977,
      0.5153632760047913,
      0.5302673578262329,
      0.487710565328598,
      0.46549269556999207,
      0.5070065259933472,
      0.49566981196403503,
      0.4709394574165344,
      0.5013219714164734,
      0.49667030572891235,
      0.46030062437057495,
      0.4681297838687897,
      0.5011469721794128,
      0.5535351634025574,
      0.652969479560852,
      0.6323603987693787,
      0.6134974956512451,
      0.7017579078674316,
      0.7247492074966431,
      0.6659530997276306,
      0.6644819974899292,
      0.7242903709411621,
      0.6950372457504272,
      0.6562645435333252,
      0.6597057580947876,
      0.6865689158439636,
      0.6744616031646729,
      0.6369936466217041,
      0.6292939186096191,
      0.6625385284423828,
      0.6453675627708435,
      0.9979702830314636,
      0.9994989633560181,
      0.9994534850120544,
      0.9994879961013794,
      0.9982700943946838,
      0.984180212020874,
      0.9717947244644165,
      0.9327857494354248,
      0.9122393131256104,
      0.8438014984130859,
      0.8217300176620483,
      0.8626829981803894,
      0.7858186960220337,
      0.8010850548744202,
      0.7374675273895264,
      0.7536102533340454,
      0.8492611646652222,
      0.8748742938041687,
      0.8870905041694641,
      0.9171175956726074,
      0.8804222345352173,
      0.9173755645751953,
      0.9195345640182495,
      0.967231273651123,
      0.9834034442901611,
      0.997448205947876,
      0.9985268115997314,
      0.9994789958000183,
      0.9992234706878662,
      0.9995906352996826,
      0.9997241497039795,
      0.9995859265327454,
      0.9996676445007324,
      0.9995340704917908,
      0.9996466040611267,
      0.9994533658027649,
      0.9993296265602112,
      0.9994829297065735,
      0.999697208404541,
      0.9997380971908569,
      0.999691903591156,
      0.999437689781189,
      0.9989809393882751,
      0.9981176853179932,
      0.992394745349884,
      0.9890089631080627,
      0.9939562678337097,
      0.9894940257072449,
      0.9814569354057312,
      0.9400732517242432,
      0.9266769289970398,
      0.8619526624679565,
      0.8424316048622131,
      0.8853949308395386,
      0.8456286191940308,
      0.881443977355957,
      0.9546952247619629,
      0.9512788653373718,
      0.9809682965278625,
      0.9455749988555908,
      0.9348984956741333,
      0.9031230211257935,
      0.9122492074966431,
      0.9301844835281372,
      0.9708688855171204,
      0.9491913914680481,
      0.9726002216339111,
      0.9584041833877563,
      0.9678629040718079,
      0.990692675113678,
      0.9952954053878784,
      0.9957882761955261,
      0.9988940954208374,
      0.9981704354286194,
      0.9953371286392212,
      0.9961003065109253,
      0.9955270290374756,
      0.9974738359451294,
      0.9978905320167542,
      0.998149573802948,
      0.9992997050285339,
      0.9992542862892151,
      0.9997689127922058,
      0.9994807839393616,
      0.9997431039810181,
      0.9996516704559326,
      0.9997485280036926,
      0.9996112585067749,
      0.9984243512153625,
      0.9969514012336731,
      0.984114408493042,
      0.9829976558685303,
      0.9603577852249146,
      0.9665499329566956,
      0.9594011902809143,
      0.960993766784668,
      0.9621467590332031,
      0.9761775732040405,
      0.9853525161743164,
      0.9944983124732971,
      0.9942346215248108
    ],
    [
      0.4140888452529907,
      0.4892011284828186,
      0.5561411380767822,
      0.5932839512825012,
      0.6305925846099854,
      0.6358259916305542,
      0.6443918943405151,
      0.6904376745223999,
      0.7061030268669128,
      0.6590638160705566,
      0.6436091661453247,
      0.6978152990341187,
      0.6622486114501953,
      0.6051666736602783,
      0.6322075128555298,
      0.6502127647399902,
      0.6102208495140076,
      0.5827963948249817,
      0.5938485264778137,
      0.5949534773826599,
      0.5667954683303833,
      0.565596342086792,
      0.5812286734580994,
      0.5546285510063171,
      0.5537728667259216,
      0.5590257048606873,
      0.5403867959976196,
      0.5171083211898804,
      0.5099161267280579,
      0.46705034375190735,
      0.480436772108078,
      0.46841728687286377,
      0.45974576473236084,
      0.5223641395568848,
      0.520387589931488,
      0.4948039948940277,
      0.534892737865448,
      0.5529859662055969,
      0.5304032564163208,
      0.5453925132751465,
      0.592451274394989,
      0.5549889802932739,
      0.5290167331695557,
      0.5757473111152649,
      0.5992898941040039,
      0.5428911447525024,
      0.5274629592895508,
      0.5354135632514954,
      0.5532298684120178,
      0.5364145636558533,
      0.5273168683052063,
      0.5686489343643188,
      0.5978127717971802,
      0.6792547702789307,
      0.6629230976104736,
      0.640985906124115,
      0.7193450927734375,
      0.7397216558456421,
      0.6863827109336853,
      0.684093177318573,
      0.728836178779602,
      0.7178438901901245,
      0.6774321794509888,
      0.6716285943984985,
      0.6917990446090698,
      0.6937203407287598,
      0.651032567024231,
      0.6321489810943604,
      0.6775440573692322,
      0.659308135509491,
      0.9981592297554016,
      0.9995517730712891,
      0.9995055198669434,
      0.9995521903038025,
      0.9984821677207947,
      0.9864652156829834,
      0.9728110432624817,
      0.9367522597312927,
      0.9169635772705078,
      0.849653422832489,
      0.8251321315765381,
      0.8619357347488403,
      0.7896370887756348,
      0.7983139753341675,
      0.7350483536720276,
      0.749845027923584,
      0.8508588671684265,
      0.8730153441429138,
      0.8895745277404785,
      0.9203548431396484,
      0.8837647438049316,
      0.9223248958587646,
      0.9251493215560913,
      0.96983802318573,
      0.984968900680542,
      0.9978054165840149,
      0.9986668825149536,
      0.9995369911193848,
      0.9993399977684021,
      0.9996424317359924,
      0.9997519254684448,
      0.9996336102485657,
      0.9996925592422485,
      0.9995667934417725,
      0.9996815919876099,
      0.9994876980781555,
      0.9993811249732971,
      0.9995324015617371,
      0.9997283220291138,
      0.9997575879096985,
      0.9997192621231079,
      0.9994832873344421,
      0.9990962147712708,
      0.9984163641929626,
      0.9943037629127502,
      0.9902724027633667,
      0.994372546672821,
      0.9906143546104431,
      0.9837856888771057,
      0.94403076171875,
      0.9302327036857605,
      0.877616286277771,
      0.8577431440353394,
      0.8969439268112183,
      0.8585155606269836,
      0.8979396820068359,
      0.9705598950386047,
      0.9614577889442444,
      0.9853129386901855,
      0.950423538684845,
      0.9403151869773865,
      0.9092496633529663,
      0.9185128211975098,
      0.931923508644104,
      0.973484218120575,
      0.9482823610305786,
      0.972758412361145,
      0.9565368890762329,
      0.9629512429237366,
      0.9867361187934875,
      0.9930619597434998,
      0.9943850636482239,
      0.9984979629516602,
      0.9978339672088623,
      0.9948627352714539,
      0.9963505268096924,
      0.9962046146392822,
      0.9977462887763977,
      0.9980911016464233,
      0.9983456134796143,
      0.9993689656257629,
      0.9993258714675903,
      0.9997920393943787,
      0.9995418190956116,
      0.9997604489326477,
      0.9996819496154785,
      0.9997565150260925,
      0.9996299743652344,
      0.9986451864242554,
      0.99737948179245,
      0.9858778715133667,
      0.9845031499862671,
      0.9603480696678162,
      0.9678188562393188,
      0.9603780508041382,
      0.9599970579147339,
      0.9564720392227173,
      0.9705617427825928,
      0.9798221588134766,
      0.9931669235229492,
      0.9932161569595337
    ],
    [
      0.4552678167819977,
      0.5549178123474121,
      0.6140177249908447,
      0.6696248650550842,
      0.7144924402236938,
      0.7053127288818359,
      0.6641879677772522,
      0.6819671392440796,
      0.7183595895767212,
      0.6737361550331116,
      0.6157687306404114,
      0.6641128063201904,
      0.6760489344596863,
      0.6274077892303467,
      0.5942248106002808,
      0.6514052152633667,
      0.660775899887085,
      0.6243354082107544,
      0.6153155565261841,
      0.664326012134552,
      0.6620998382568359,
      0.6356265544891357,
      0.6579949259757996,
      0.6811123490333557,
      0.6463137865066528,
      0.6384698748588562,
      0.6615001559257507,
      0.6208233833312988,
      0.6439825296401978,
      0.6418694853782654,
      0.6522046327590942,
      0.6499526500701904,
      0.6077357530593872,
      0.6582324504852295,
      0.6695864200592041,
      0.6084303855895996,
      0.5803403258323669,
      0.6317479610443115,
      0.6136759519577026,
      0.5698104500770569,
      0.5652185082435608,
      0.5989938974380493,
      0.5773502588272095,
      0.5367492437362671,
      0.5586678981781006,
      0.578721821308136,
      0.5446863174438477,
      0.5507516860961914,
      0.5396788716316223,
      0.5132251977920532,
      0.48988085985183716,
      0.5556524991989136,
      0.6127442121505737,
      0.6805683374404907,
      0.6708821058273315,
      0.6619058847427368,
      0.7300729155540466,
      0.7419927716255188,
      0.6891659498214722,
      0.6930692791938782,
      0.7433308959007263,
      0.7143737077713013,
      0.6859736442565918,
      0.6941145658493042,
      0.7089231014251709,
      0.6999427080154419,
      0.6700001358985901,
      0.6696174144744873,
      0.6982710957527161,
      0.6761528253555298,
      0.9984357953071594,
      0.9996286034584045,
      0.9996026158332825,
      0.9996469616889954,
      0.9989569187164307,
      0.989171028137207,
      0.9802606105804443,
      0.9426130056381226,
      0.925539493560791,
      0.8650062680244446,
      0.8428253531455994,
      0.8834719657897949,
      0.8071459531784058,
      0.8201921582221985,
      0.758938193321228,
      0.7792631387710571,
      0.8722043037414551,
      0.8974829316139221,
      0.9058178067207336,
      0.9315455555915833,
      0.8982335925102234,
      0.9301580190658569,
      0.9311057329177856,
      0.9765886068344116,
      0.9893134832382202,
      0.998496413230896,
      0.9989503026008606,
      0.9996293187141418,
      0.9995129704475403,
      0.999743640422821,
      0.9998148083686829,
      0.9997541904449463,
      0.9997830390930176,
      0.9996780753135681,
      0.9997829794883728,
      0.9996908903121948,
      0.9996069669723511,
      0.9996483325958252,
      0.9997864961624146,
      0.9997997283935547,
      0.9997894763946533,
      0.9995777010917664,
      0.9993259310722351,
      0.9989343881607056,
      0.9967979192733765,
      0.9948819279670715,
      0.9960333704948425,
      0.9914920926094055,
      0.9847961068153381,
      0.9502555131912231,
      0.9402198791503906,
      0.8829096555709839,
      0.8690102100372314,
      0.9056501984596252,
      0.8711305856704712,
      0.9102014899253845,
      0.975874125957489,
      0.9668021202087402,
      0.9885155558586121,
      0.9568993449211121,
      0.9503569602966309,
      0.9187735319137573,
      0.9278697371482849,
      0.9398818612098694,
      0.9774155616760254,
      0.9577822089195251,
      0.9808592200279236,
      0.9701213240623474,
      0.977768063545227,
      0.9940469264984131,
      0.9968556761741638,
      0.9971889853477478,
      0.9993030428886414,
      0.9987581968307495,
      0.9968567490577698,
      0.9977431297302246,
      0.9975807666778564,
      0.9986399412155151,
      0.9987407326698303,
      0.9988630414009094,
      0.9995665550231934,
      0.9995049834251404,
      0.9998414516448975,
      0.9996354579925537,
      0.9997896552085876,
      0.9997321367263794,
      0.9997935891151428,
      0.9997197985649109,
      0.9991222023963928,
      0.9984626770019531,
      0.9899913668632507,
      0.9898402094841003,
      0.9718629121780396,
      0.9793062210083008,
      0.9730013608932495,
      0.9723086357116699,
      0.9720158576965332,
      0.9847530722618103,
      0.9921756386756897,
      0.9969940781593323,
      0.9963680505752563
    ],
    [
      0.44825294613838196,
      0.5395088791847229,
      0.6361347436904907,
      0.6967009902000427,
      0.7425193786621094,
      0.7272753119468689,
      0.6935278177261353,
      0.7264600396156311,
      0.7343493700027466,
      0.6761196255683899,
      0.6547490358352661,
      0.6884654760360718,
      0.6670536994934082,
      0.6147243976593018,
      0.6210718154907227,
      0.6438040733337402,
      0.6211028099060059,
      0.5915515422821045,
      0.6027456521987915,
      0.6154236197471619,
      0.6103585362434387,
      0.6069787740707397,
      0.6251665353775024,
      0.6448696851730347,
      0.6293047070503235,
      0.6265295147895813,
      0.6398305892944336,
      0.6054377555847168,
      0.6254751682281494,
      0.5932843089103699,
      0.597029447555542,
      0.5881027579307556,
      0.5587056875228882,
      0.5997308492660522,
      0.5896422863006592,
      0.5454831719398499,
      0.5502134561538696,
      0.5839637517929077,
      0.5567286014556885,
      0.5402626991271973,
      0.5872755646705627,
      0.5733199119567871,
      0.5586423277854919,
      0.5814496278762817,
      0.6249649524688721,
      0.590322732925415,
      0.5651417970657349,
      0.5802658796310425,
      0.5879985094070435,
      0.5649566054344177,
      0.5439305901527405,
      0.5816384553909302,
      0.6327612996101379,
      0.7001149654388428,
      0.6857568025588989,
      0.6656530499458313,
      0.7416400909423828,
      0.7603869438171387,
      0.7019969820976257,
      0.6983526945114136,
      0.7473303079605103,
      0.7330590486526489,
      0.6921257376670837,
      0.6936892867088318,
      0.7129966616630554,
      0.716977059841156,
      0.6748805642127991,
      0.663362979888916,
      0.7047670483589172,
      0.6752339601516724,
      0.9986032247543335,
      0.9996716976165771,
      0.9996530413627625,
      0.9996982216835022,
      0.99912428855896,
      0.9908862709999084,
      0.9808284044265747,
      0.9463447332382202,
      0.9298361539840698,
      0.8656562566757202,
      0.8399857878684998,
      0.8779369592666626,
      0.8016798496246338,
      0.8142729997634888,
      0.751887321472168,
      0.7669944763183594,
      0.8643162250518799,
      0.8894888162612915,
      0.9032106399536133,
      0.9309367537498474,
      0.9006788730621338,
      0.9329163432121277,
      0.9346020221710205,
      0.9777731895446777,
      0.9916113615036011,
      0.9988027811050415,
      0.9991252422332764,
      0.9996720552444458,
      0.9995908141136169,
      0.9997697472572327,
      0.9998229146003723,
      0.9997612833976746,
      0.9997800588607788,
      0.9996731281280518,
      0.9997730851173401,
      0.9996473789215088,
      0.9995566010475159,
      0.9996395111083984,
      0.9997836947441101,
      0.9998005628585815,
      0.9997844099998474,
      0.9995825290679932,
      0.9993201494216919,
      0.9989402294158936,
      0.99686598777771,
      0.9949390292167664,
      0.9962030053138733,
      0.9917994737625122,
      0.9852076172828674,
      0.9501882791519165,
      0.9404619336128235,
      0.887639045715332,
      0.8778221011161804,
      0.9132754802703857,
      0.8822786808013916,
      0.9352805614471436,
      0.9849239587783813,
      0.9737910628318787,
      0.9910928010940552,
      0.9621498584747314,
      0.9534480571746826,
      0.9217842221260071,
      0.9297424554824829,
      0.9406837224960327,
      0.9773135185241699,
      0.956183135509491,
      0.9792859554290771,
      0.9667226672172546,
      0.9735042452812195,
      0.9917783141136169,
      0.9956745505332947,
      0.996121883392334,
      0.998982310295105,
      0.9983798265457153,
      0.9957019090652466,
      0.9970205426216125,
      0.9971411228179932,
      0.9984617829322815,
      0.9986727833747864,
      0.9988606572151184,
      0.9995822906494141,
      0.9995425939559937,
      0.9998512864112854,
      0.9996603727340698,
      0.9998001456260681,
      0.9997484683990479,
      0.9998024106025696,
      0.9997383952140808,
      0.9992005228996277,
      0.9985359311103821,
      0.9902828931808472,
      0.9895023107528687,
      0.9663228392601013,
      0.9757983684539795,
      0.9675325155258179,
      0.9643293619155884,
      0.964180588722229,
      0.97819584608078,
      0.9876350164413452,
      0.9955523610115051,
      0.9953289031982422
    ],
    [
      0.4772133529186249,
      0.5801073312759399,
      0.6657969951629639,
      0.7160700559616089,
      0.761740505695343,
      0.7390162944793701,
      0.6993868350982666,
      0.7123075723648071,
      0.7350736260414124,
      0.6845877170562744,
      0.6509265303611755,
      0.6773515939712524,
      0.6726941466331482,
      0.626140832901001,
      0.6128702163696289,
      0.6523360013961792,
      0.6452118158340454,
      0.6194958686828613,
      0.6182657480239868,
      0.6551660895347595,
      0.6530049443244934,
      0.639274001121521,
      0.6693277359008789,
      0.6926616430282593,
      0.6691949367523193,
      0.6601221561431885,
      0.6854740381240845,
      0.6504944562911987,
      0.6705507040023804,
      0.6566269397735596,
      0.6814286708831787,
      0.6565200686454773,
      0.6141658425331116,
      0.6407878398895264,
      0.6425511240959167,
      0.5862438678741455,
      0.576561450958252,
      0.6031670570373535,
      0.5751253366470337,
      0.5506877303123474,
      0.5641570091247559,
      0.5674022436141968,
      0.5405313968658447,
      0.5351579785346985,
      0.5712956786155701,
      0.5456765294075012,
      0.5238523483276367,
      0.5563989877700806,
      0.5379232168197632,
      0.5038297772407532,
      0.5168702006340027,
      0.5587457418441772,
      0.617196261882782,
      0.7067737579345703,
      0.6833329200744629,
      0.6687357425689697,
      0.7431750893592834,
      0.7638918161392212,
      0.7051174640655518,
      0.7075188755989075,
      0.761742115020752,
      0.7427774667739868,
      0.710267186164856,
      0.7145546674728394,
      0.7350220680236816,
      0.7320510745048523,
      0.6943877935409546,
      0.689372181892395,
      0.723479151725769,
      0.6951462626457214,
      0.9986007809638977,
      0.9996775984764099,
      0.999662458896637,
      0.999717116355896,
      0.9992233514785767,
      0.9914567470550537,
      0.9823020696640015,
      0.9485564827919006,
      0.9348515272140503,
      0.8768548965454102,
      0.8551777601242065,
      0.8898547887802124,
      0.8115707039833069,
      0.8204306364059448,
      0.7599806785583496,
      0.7752056121826172,
      0.8688734769821167,
      0.8960700035095215,
      0.9082015752792358,
      0.9368458390235901,
      0.9086199998855591,
      0.9380359649658203,
      0.9376273155212402,
      0.980408787727356,
      0.992101788520813,
      0.9989292025566101,
      0.9991499781608582,
      0.9996843934059143,
      0.9996193051338196,
      0.999794602394104,
      0.9998415112495422,
      0.9998010396957397,
      0.9998149871826172,
      0.9997222423553467,
      0.9998213648796082,
      0.9997484087944031,
      0.9996851086616516,
      0.999701976776123,
      0.9998142719268799,
      0.999821126461029,
      0.9998154044151306,
      0.9996179938316345,
      0.9993759989738464,
      0.999022901058197,
      0.9971586465835571,
      0.9954286813735962,
      0.9963338375091553,
      0.9924517273902893,
      0.9863106608390808,
      0.9533154964447021,
      0.9450427293777466,
      0.8927227258682251,
      0.8813228607177734,
      0.9153048992156982,
      0.8844329714775085,
      0.9348386526107788,
      0.9837973713874817,
      0.9732978343963623,
      0.9910762310028076,
      0.9636125564575195,
      0.9573879241943359,
      0.9269986748695374,
      0.934085488319397,
      0.9442322254180908,
      0.9792524576187134,
      0.9595271944999695,
      0.9809781312942505,
      0.9695665836334229,
      0.9764294028282166,
      0.9936597347259521,
      0.9967131614685059,
      0.9973572492599487,
      0.9993295669555664,
      0.9988552927970886,
      0.9975151419639587,
      0.998249888420105,
      0.9983198642730713,
      0.9989498257637024,
      0.9990161061286926,
      0.9991034865379333,
      0.9996744990348816,
      0.999622642993927,
      0.9998672008514404,
      0.9996871948242188,
      0.9998035430908203,
      0.9997578859329224,
      0.9998114705085754,
      0.9997669458389282,
      0.9993531703948975,
      0.9989144802093506,
      0.9921514987945557,
      0.9923433065414429,
      0.9719851016998291,
      0.9836627244949341,
      0.9768685102462769,
      0.9757424592971802,
      0.9719799160957336,
      0.9853706955909729,
      0.9932126402854919,
      0.9973322153091431,
      0.9966284036636353
    ],
    [
      0.5089068412780762,
      0.634628415107727,
      0.6943533420562744,
      0.744404137134552,
      0.7741778492927551,
      0.7506222724914551,
      0.719641923904419,
      0.743642270565033,
      0.7522497177124023,
      0.6963732242584229,
      0.676607608795166,
      0.7031626105308533,
      0.6732922792434692,
      0.6295799612998962,
      0.6374703049659729,
      0.6543134450912476,
      0.6290534138679504,
      0.6081769466400146,
      0.6258901357650757,
      0.6364351511001587,
      0.6332924365997314,
      0.6369439363479614,
      0.6680996417999268,
      0.6857109069824219,
      0.6748923063278198,
      0.6750529408454895,
      0.6976779699325562,
      0.6687967777252197,
      0.6916356086730957,
      0.6633167266845703,
      0.6828982830047607,
      0.6534239649772644,
      0.6160638332366943,
      0.629931628704071,
      0.6185297966003418,
      0.568194568157196,
      0.5729361176490784,
      0.589245080947876,
      0.5609766244888306,
      0.543604850769043,
      0.583377480506897,
      0.5608800649642944,
      0.5548969507217407,
      0.5813770294189453,
      0.6153808832168579,
      0.5680601596832275,
      0.5536559820175171,
      0.5680521726608276,
      0.5848314762115479,
      0.5675639510154724,
      0.5518645644187927,
      0.5916967391967773,
      0.6382051706314087,
      0.7188554406166077,
      0.6997365951538086,
      0.6760358810424805,
      0.7504725456237793,
      0.7730671167373657,
      0.7193223834037781,
      0.7188908457756042,
      0.7690476775169373,
      0.7542780041694641,
      0.7204794883728027,
      0.722125768661499,
      0.7421947717666626,
      0.7453625798225403,
      0.7037253379821777,
      0.6965521574020386,
      0.7498356103897095,
      0.7064312696456909,
      0.998691737651825,
      0.9997029304504395,
      0.9996901154518127,
      0.9997377991676331,
      0.9992863535881042,
      0.9917885661125183,
      0.9828591346740723,
      0.9499480724334717,
      0.9373213052749634,
      0.8814636468887329,
      0.8598765730857849,
      0.8917903304100037,
      0.8150756359100342,
      0.8230865001678467,
      0.7613109946250916,
      0.7757437825202942,
      0.8682913780212402,
      0.8957241177558899,
      0.9100332856178284,
      0.9393333196640015,
      0.9111133813858032,
      0.9400850534439087,
      0.9399642944335938,
      0.9799070954322815,
      0.9928150773048401,
      0.9990624189376831,
      0.9992316961288452,
      0.9997054934501648,
      0.9996587634086609,
      0.9998095035552979,
      0.9998488426208496,
      0.9998089075088501,
      0.9998188614845276,
      0.9997299313545227,
      0.9998264908790588,
      0.9997522830963135,
      0.9996894001960754,
      0.9997114539146423,
      0.9998173117637634,
      0.9998230934143066,
      0.9998172521591187,
      0.9996324181556702,
      0.9993740320205688,
      0.9989966750144958,
      0.9970649480819702,
      0.9948172569274902,
      0.9964266419410706,
      0.9928385615348816,
      0.9871237874031067,
      0.9541784524917603,
      0.9468368887901306,
      0.897230863571167,
      0.8871381878852844,
      0.9205443263053894,
      0.8933749198913574,
      0.9485148787498474,
      0.987360954284668,
      0.9761160016059875,
      0.9921324253082275,
      0.9665361642837524,
      0.9595505595207214,
      0.9294484853744507,
      0.9361382722854614,
      0.9449343085289001,
      0.979905903339386,
      0.9582377076148987,
      0.9797986745834351,
      0.9657930135726929,
      0.9722126126289368,
      0.9920525550842285,
      0.9962723255157471,
      0.997201144695282,
      0.999263346195221,
      0.9987885355949402,
      0.9975069165229797,
      0.9983443021774292,
      0.9984541535377502,
      0.9990143775939941,
      0.9990670680999756,
      0.9991423487663269,
      0.9996898770332336,
      0.9996418952941895,
      0.9998729825019836,
      0.999701738357544,
      0.9998080730438232,
      0.9997657537460327,
      0.9998137950897217,
      0.9997742176055908,
      0.9993801116943359,
      0.9989575147628784,
      0.9923908710479736,
      0.992881178855896,
      0.9744080901145935,
      0.9849478006362915,
      0.9779313802719116,
      0.97603839635849,
      0.9715077877044678,
      0.9863160848617554,
      0.9936262369155884,
      0.9973448514938354,
      0.996732771396637
    ],
    [
      0.49621766805648804,
      0.6824134588241577,
      0.7276855707168579,
      0.7553251385688782,
      0.7877242565155029,
      0.7612588405609131,
      0.7221896648406982,
      0.7323711514472961,
      0.7546472549438477,
      0.7070214748382568,
      0.6739640831947327,
      0.690464973449707,
      0.6882522106170654,
      0.6474628448486328,
      0.6226102113723755,
      0.6589623689651489,
      0.6575735211372375,
      0.6362307071685791,
      0.627673327922821,
      0.6732909083366394,
      0.6761952042579651,
      0.6659013032913208,
      0.6897146701812744,
      0.7192115187644958,
      0.7028079032897949,
      0.6983852982521057,
      0.718786895275116,
      0.6949992775917053,
      0.7156115174293518,
      0.6983163356781006,
      0.7258274555206299,
      0.6905410289764404,
      0.647315502166748,
      0.6692920923233032,
      0.6662921905517578,
      0.609129786491394,
      0.5969297289848328,
      0.623536229133606,
      0.6006515026092529,
      0.568260669708252,
      0.5819802284240723,
      0.5950927734375,
      0.5776892304420471,
      0.569426953792572,
      0.5981522798538208,
      0.5794576406478882,
      0.55887770652771,
      0.5783401727676392,
      0.5455449819564819,
      0.5033993721008301,
      0.524145245552063,
      0.595255970954895,
      0.6509842872619629,
      0.7369087934494019,
      0.7099081873893738,
      0.7041775584220886,
      0.7693579196929932,
      0.7852618098258972,
      0.7300236225128174,
      0.7361666560173035,
      0.7858611345291138,
      0.7656130194664001,
      0.7353832721710205,
      0.742192804813385,
      0.7642301321029663,
      0.7558176517486572,
      0.7223684787750244,
      0.718879222869873,
      0.7587993741035461,
      0.726105809211731,
      0.9987860918045044,
      0.9997339844703674,
      0.999731183052063,
      0.9997825622558594,
      0.9994645714759827,
      0.9934183359146118,
      0.9855784177780151,
      0.9545778632164001,
      0.9439899921417236,
      0.8924976587295532,
      0.8736020922660828,
      0.9040782451629639,
      0.8292016983032227,
      0.8366804122924805,
      0.7792999744415283,
      0.7923189401626587,
      0.8853397965431213,
      0.9109264612197876,
      0.9202936887741089,
      0.9457707405090332,
      0.920258641242981,
      0.9470605850219727,
      0.9466743469238281,
      0.9842128753662109,
      0.9943777918815613,
      0.9993211030960083,
      0.9993622899055481,
      0.9997504949569702,
      0.9997403621673584,
      0.9998564124107361,
      0.9998834133148193,
      0.999865710735321,
      0.9998680949211121,
      0.9998080730438232,
      0.9998626112937927,
      0.9998096227645874,
      0.9997518062591553,
      0.9997467398643494,
      0.9998388290405273,
      0.9998405575752258,
      0.9998509287834167,
      0.9996774196624756,
      0.9995212554931641,
      0.9992526173591614,
      0.9978274703025818,
      0.9949965476989746,
      0.9968839287757874,
      0.9941354990005493,
      0.9890128374099731,
      0.9613319635391235,
      0.9553666710853577,
      0.9076731204986572,
      0.8993963003158569,
      0.9290153980255127,
      0.905758261680603,
      0.9604946970939636,
      0.9901036620140076,
      0.9802699685096741,
      0.993344783782959,
      0.9694789052009583,
      0.96526038646698,
      0.9384838938713074,
      0.9458686709403992,
      0.951610803604126,
      0.9824460744857788,
      0.9655008316040039,
      0.9840015172958374,
      0.9746236801147461,
      0.9807948470115662,
      0.9952294826507568,
      0.9977361559867859,
      0.9980607032775879,
      0.999521017074585,
      0.9991782903671265,
      0.9981436133384705,
      0.9987638592720032,
      0.9989311695098877,
      0.9992756843566895,
      0.9993196129798889,
      0.9993736147880554,
      0.9997841119766235,
      0.999742329120636,
      0.9998972415924072,
      0.9997437596321106,
      0.9998164772987366,
      0.9997820854187012,
      0.999828040599823,
      0.9998124837875366,
      0.9995455145835876,
      0.9992535710334778,
      0.9942928552627563,
      0.995020866394043,
      0.9788897633552551,
      0.9879241585731506,
      0.9816756248474121,
      0.9815781712532043,
      0.9785497784614563,
      0.9900727272033691,
      0.9957224130630493,
      0.9981711506843567,
      0.9974066615104675
    ],
    [
      0.6334961652755737,
      0.7756876349449158,
      0.7958238124847412,
      0.8001635074615479,
      0.8183490037918091,
      0.7820408344268799,
      0.7544185519218445,
      0.7792911529541016,
      0.7755632400512695,
      0.720104992389679,
      0.704094409942627,
      0.7237462997436523,
      0.6909967660903931,
      0.6458909511566162,
      0.6540347933769226,
      0.6674478650093079,
      0.6407570838928223,
      0.6277696490287781,
      0.6408477425575256,
      0.6466364860534668,
      0.6447443962097168,
      0.6581698656082153,
      0.684716522693634,
      0.7040858268737793,
      0.702661395072937,
      0.7093546986579895,
      0.7263513207435608,
      0.7070189118385315,
      0.732162594795227,
      0.6993452906608582,
      0.7086580395698547,
      0.6705824136734009,
      0.6432238817214966,
      0.6501991748809814,
      0.625910758972168,
      0.5723363161087036,
      0.5969879627227783,
      0.5914955139160156,
      0.5604689121246338,
      0.5618098974227905,
      0.599665641784668,
      0.5786871910095215,
      0.5720119476318359,
      0.61195969581604,
      0.6336180567741394,
      0.5816749334335327,
      0.5817543268203735,
      0.5825981497764587,
      0.6014770865440369,
      0.5862827301025391,
      0.5701771378517151,
      0.6291717290878296,
      0.6699848175048828,
      0.7477081418037415,
      0.7238965034484863,
      0.7034953832626343,
      0.7708638310432434,
      0.79451584815979,
      0.7424151301383972,
      0.7437659502029419,
      0.7916314601898193,
      0.7782103419303894,
      0.745361864566803,
      0.7502449750900269,
      0.7748597860336304,
      0.7689265012741089,
      0.728832483291626,
      0.7235922813415527,
      0.7769174575805664,
      0.7332125902175903,
      0.9988098740577698,
      0.9997414946556091,
      0.9997361898422241,
      0.9997824430465698,
      0.9994460344314575,
      0.9929677248001099,
      0.9843133091926575,
      0.9547041058540344,
      0.9447298049926758,
      0.896106481552124,
      0.8755414485931396,
      0.9040405750274658,
      0.8294947743415833,
      0.8343247771263123,
      0.7760496735572815,
      0.7879630923271179,
      0.8791669607162476,
      0.9046367406845093,
      0.9183487892150879,
      0.9468569755554199,
      0.9210106730461121,
      0.9479378461837769,
      0.9462928771972656,
      0.9825991988182068,
      0.9931972026824951,
      0.9993159174919128,
      0.9993783831596375,
      0.9997513890266418,
      0.9997455477714539,
      0.9998570680618286,
      0.9998834133148193,
      0.9998641014099121,
      0.9998668432235718,
      0.9998080730438232,
      0.999863862991333,
      0.9998080134391785,
      0.9997494220733643,
      0.9997533559799194,
      0.9998407959938049,
      0.9998424649238586,
      0.9998467564582825,
      0.99968421459198,
      0.99948650598526,
      0.9991868734359741,
      0.9976935386657715,
      0.9960147738456726,
      0.9970747232437134,
      0.9944278001785278,
      0.9890322089195251,
      0.9603551626205444,
      0.954593300819397,
      0.9120973348617554,
      0.9059170484542847,
      0.9334232807159424,
      0.9133502244949341,
      0.9675762057304382,
      0.9919339418411255,
      0.9824730753898621,
      0.9937149286270142,
      0.9705439209938049,
      0.9660889506340027,
      0.9392452836036682,
      0.9457700252532959,
      0.951069712638855,
      0.9832262396812439,
      0.9620048999786377,
      0.9820172786712646,
      0.9669517278671265,
      0.9726422429084778,
      0.9926016330718994,
      0.9966353178024292,
      0.9976126551628113,
      0.9993751049041748,
      0.9989746809005737,
      0.9980176091194153,
      0.9988166093826294,
      0.9989838600158691,
      0.9993063807487488,
      0.999340295791626,
      0.9993830323219299,
      0.9997832179069519,
      0.9997393488883972,
      0.9998965859413147,
      0.9997434020042419,
      0.9998174905776978,
      0.9997833967208862,
      0.9998270273208618,
      0.9998083114624023,
      0.9995381832122803,
      0.9992354512214661,
      0.994233250617981,
      0.9954607486724854,
      0.9796362519264221,
      0.9888103604316711,
      0.9836307764053345,
      0.9820901155471802,
      0.9759199023246765,
      0.9897249937057495,
      0.9953019618988037,
      0.9979879856109619,
      0.9973574876785278
    ],
    [
      0.6951068639755249,
      0.8203173875808716,
      0.8213611841201782,
      0.7994256615638733,
      0.8262807726860046,
      0.8027558326721191,
      0.7561700344085693,
      0.7597851753234863,
      0.7864179611206055,
      0.7426189184188843,
      0.7032992243766785,
      0.7205650806427002,
      0.7277683019638062,
      0.6843390464782715,
      0.6464041471481323,
      0.686441957950592,
      0.6911855340003967,
      0.6649531126022339,
      0.6540876030921936,
      0.7082710266113281,
      0.7122746706008911,
      0.6960564255714417,
      0.7191863656044006,
      0.7442059516906738,
      0.7378941178321838,
      0.7288515567779541,
      0.7460060715675354,
      0.7305397391319275,
      0.7500088214874268,
      0.730013906955719,
      0.7539370656013489,
      0.7190428972244263,
      0.6828473806381226,
      0.7024420499801636,
      0.7015324234962463,
      0.645229160785675,
      0.6277994513511658,
      0.6607288122177124,
      0.6443583965301514,
      0.6076396107673645,
      0.6156494617462158,
      0.6581157445907593,
      0.6367838382720947,
      0.6129778623580933,
      0.635809063911438,
      0.6294406056404114,
      0.5987861752510071,
      0.6008032560348511,
      0.5466959476470947,
      0.5247629880905151,
      0.5383122563362122,
      0.6300013065338135,
      0.6845579743385315,
      0.7565337419509888,
      0.7310462594032288,
      0.7278185486793518,
      0.7887763381004333,
      0.8006852269172668,
      0.7499760389328003,
      0.7585449814796448,
      0.8032664656639099,
      0.7805097699165344,
      0.7547072768211365,
      0.763508677482605,
      0.7857211232185364,
      0.7710855603218079,
      0.7419438362121582,
      0.7393929362297058,
      0.7763034701347351,
      0.7424995303153992,
      0.9988711476325989,
      0.9997612237930298,
      0.9997667670249939,
      0.9998101592063904,
      0.9995735883712769,
      0.9941880106925964,
      0.9873960018157959,
      0.9593515396118164,
      0.9500288367271423,
      0.9061828255653381,
      0.8908063173294067,
      0.9175657629966736,
      0.8483568429946899,
      0.8598322868347168,
      0.8004786968231201,
      0.8142322897911072,
      0.9069316983222961,
      0.9281307458877563,
      0.9330052137374878,
      0.9530172348022461,
      0.9284929633140564,
      0.9522409439086914,
      0.9510021209716797,
      0.9850229620933533,
      0.9950565695762634,
      0.9994812607765198,
      0.9994619488716125,
      0.9997806549072266,
      0.999791145324707,
      0.9998854994773865,
      0.9999052286148071,
      0.9998972415924072,
      0.9998964071273804,
      0.9998558759689331,
      0.999889612197876,
      0.9998554587364197,
      0.999798059463501,
      0.9997738003730774,
      0.9998515844345093,
      0.9998502135276794,
      0.9998758435249329,
      0.9997190237045288,
      0.9996234774589539,
      0.9994553327560425,
      0.9985284805297852,
      0.9966450333595276,
      0.9972041845321655,
      0.995275616645813,
      0.9907875657081604,
      0.9663083553314209,
      0.9605963230133057,
      0.9160441756248474,
      0.9086523056030273,
      0.9363301992416382,
      0.9164097905158997,
      0.9659479856491089,
      0.9913820028305054,
      0.9823815226554871,
      0.9938767552375793,
      0.971991777420044,
      0.9695562720298767,
      0.9450610876083374,
      0.9532080888748169,
      0.95793616771698,
      0.9855232238769531,
      0.9707375168800354,
      0.9878365993499756,
      0.9825559854507446,
      0.988582193851471,
      0.9970956444740295,
      0.9988729357719421,
      0.9989867806434631,
      0.9997273087501526,
      0.9995524287223816,
      0.9988530874252319,
      0.9992691874504089,
      0.9993325471878052,
      0.9994915723800659,
      0.99953693151474,
      0.9995214939117432,
      0.9998388886451721,
      0.9998016953468323,
      0.9999136924743652,
      0.9997727274894714,
      0.9998217821121216,
      0.9997937083244324,
      0.9998373985290527,
      0.9998489618301392,
      0.9996472001075745,
      0.9994469285011292,
      0.9956583976745605,
      0.9965546727180481,
      0.9827253818511963,
      0.9909845590591431,
      0.9866200685501099,
      0.9875059127807617,
      0.985544741153717,
      0.9941933155059814,
      0.9977054595947266,
      0.998916506767273,
      0.9982020258903503
    ],
    [
      0.6761974692344666,
      0.8079870343208313,
      0.823256254196167,
      0.7978329062461853,
      0.8254735469818115,
      0.8071047067642212,
      0.7601114511489868,
      0.7592894434928894,
      0.7936570644378662,
      0.7542229294776917,
      0.7130415439605713,
      0.7250586748123169,
      0.7428082227706909,
      0.6994341611862183,
      0.65886390209198,
      0.706004798412323,
      0.71245276927948,
      0.6841010451316833,
      0.6720790266990662,
      0.7241491675376892,
      0.7265986800193787,
      0.706967294216156,
      0.7376688718795776,
      0.7542186379432678,
      0.749056875705719,
      0.7343434691429138,
      0.7587443590164185,
      0.7440803050994873,
      0.7693943977355957,
      0.7411012053489685,
      0.769569456577301,
      0.7379294633865356,
      0.7100163102149963,
      0.7170072197914124,
      0.7222645282745361,
      0.6663387417793274,
      0.649434506893158,
      0.6817489862442017,
      0.6735891699790955,
      0.6330438256263733,
      0.6279679536819458,
      0.6675432324409485,
      0.649071991443634,
      0.6263774037361145,
      0.6359820365905762,
      0.6305525302886963,
      0.605466365814209,
      0.6059662103652954,
      0.5623170733451843,
      0.5593135356903076,
      0.6166387796401978,
      0.6581410765647888,
      0.7145630121231079,
      0.7720692753791809,
      0.7436323165893555,
      0.7384400963783264,
      0.8002327680587769,
      0.8098896145820618,
      0.7595062255859375,
      0.7720515131950378,
      0.8173257112503052,
      0.7945696115493774,
      0.7683762907981873,
      0.7772460579872131,
      0.7996915578842163,
      0.7877543568611145,
      0.7606212496757507,
      0.7595439553260803,
      0.7977905869483948,
      0.7561060786247253,
      0.9988976120948792,
      0.9997725486755371,
      0.9997814297676086,
      0.9998191595077515,
      0.999605119228363,
      0.9943717122077942,
      0.9876997470855713,
      0.9622855186462402,
      0.9542667865753174,
      0.913334846496582,
      0.8980894088745117,
      0.9229777455329895,
      0.8585709929466248,
      0.865414559841156,
      0.8076421618461609,
      0.818953275680542,
      0.9069738388061523,
      0.9292600750923157,
      0.9370043873786926,
      0.9563830494880676,
      0.933907151222229,
      0.9562584161758423,
      0.9556922316551208,
      0.9858339428901672,
      0.9944413900375366,
      0.9995274543762207,
      0.9995062351226807,
      0.9997950196266174,
      0.9998157620429993,
      0.9998986124992371,
      0.9999157190322876,
      0.9999116063117981,
      0.9999077320098877,
      0.9998751282691956,
      0.9998996257781982,
      0.9998670220375061,
      0.9998112320899963,
      0.9997761845588684,
      0.9998523592948914,
      0.9998519420623779,
      0.9998818039894104,
      0.9997274279594421,
      0.9996501803398132,
      0.999483048915863,
      0.9985726475715637,
      0.9972032904624939,
      0.998182475566864,
      0.9963448643684387,
      0.992156982421875,
      0.9673247933387756,
      0.9628040790557861,
      0.9189785718917847,
      0.914498507976532,
      0.9425311088562012,
      0.9247894287109375,
      0.9722285866737366,
      0.9931906461715698,
      0.9852482676506042,
      0.994761049747467,
      0.9747059941291809,
      0.9726884961128235,
      0.9509272575378418,
      0.957030177116394,
      0.9621347188949585,
      0.9874644875526428,
      0.9726158380508423,
      0.9891993999481201,
      0.9823338389396667,
      0.9888265132904053,
      0.9973506927490234,
      0.9989913105964661,
      0.9991139769554138,
      0.9997537732124329,
      0.9996137022972107,
      0.9990286231040955,
      0.9993720054626465,
      0.9994382858276367,
      0.9995623230934143,
      0.9996145367622375,
      0.999582052230835,
      0.9998607039451599,
      0.9998261332511902,
      0.9999198317527771,
      0.9997804164886475,
      0.9998224973678589,
      0.9997955560684204,
      0.9998382925987244,
      0.9998552799224854,
      0.9996726512908936,
      0.9994932413101196,
      0.9955235719680786,
      0.9970464110374451,
      0.9842537045478821,
      0.9919397830963135,
      0.9870967268943787,
      0.9885051250457764,
      0.9863691329956055,
      0.994521975517273,
      0.997921884059906,
      0.9989609122276306,
      0.998279869556427
    ],
    [
      0.7397963404655457,
      0.8428220748901367,
      0.8495200872421265,
      0.814810037612915,
      0.8458116054534912,
      0.8328090906143188,
      0.7884889841079712,
      0.7843072414398193,
      0.8236889839172363,
      0.7968721389770508,
      0.7610576748847961,
      0.7729641795158386,
      0.7956205606460571,
      0.7577886581420898,
      0.7354775071144104,
      0.7619799375534058,
      0.7700948715209961,
      0.742666482925415,
      0.7401990294456482,
      0.7632532119750977,
      0.7632148265838623,
      0.7425427436828613,
      0.7654909491539001,
      0.7735099792480469,
      0.7723790407180786,
      0.7557331323623657,
      0.7766174674034119,
      0.7617620229721069,
      0.7859464883804321,
      0.7655215263366699,
      0.7926620244979858,
      0.7714383006095886,
      0.7485238313674927,
      0.7646452188491821,
      0.7706943154335022,
      0.733068585395813,
      0.7332310676574707,
      0.7521631717681885,
      0.7516757249832153,
      0.7166718244552612,
      0.7181323766708374,
      0.7412524223327637,
      0.7163070440292358,
      0.6888732314109802,
      0.7049669027328491,
      0.7037352919578552,
      0.6871002912521362,
      0.6469250321388245,
      0.6128753423690796,
      0.6142423152923584,
      0.6924941539764404,
      0.7327803373336792,
      0.7592126727104187,
      0.8031678199768066,
      0.7812548875808716,
      0.7774918079376221,
      0.8265125751495361,
      0.8325191736221313,
      0.7912944555282593,
      0.80013108253479,
      0.838719367980957,
      0.8124743103981018,
      0.7939625978469849,
      0.8040068745613098,
      0.8183268308639526,
      0.8047979474067688,
      0.7815144658088684,
      0.7833958864212036,
      0.8158302307128906,
      0.7773314118385315,
      0.9989609122276306,
      0.9997937083244324,
      0.9998065829277039,
      0.999843418598175,
      0.999687135219574,
      0.9950069785118103,
      0.9886850118637085,
      0.9666769504547119,
      0.9591391086578369,
      0.9228596091270447,
      0.9099674224853516,
      0.93336021900177,
      0.8802181482315063,
      0.8849784135818481,
      0.8288595676422119,
      0.8444604277610779,
      0.9235309958457947,
      0.9388965368270874,
      0.94495689868927,
      0.962012529373169,
      0.9416006803512573,
      0.9620202779769897,
      0.9622548818588257,
      0.9880533814430237,
      0.9946767091751099,
      0.9996359348297119,
      0.9995853304862976,
      0.999821126461029,
      0.9998571872711182,
      0.9999197721481323,
      0.9999327659606934,
      0.9999353289604187,
      0.9999285340309143,
      0.9999043941497803,
      0.9999154806137085,
      0.9998886585235596,
      0.9998304843902588,
      0.9997822046279907,
      0.9998578429222107,
      0.9998577833175659,
      0.9998986721038818,
      0.9997599124908447,
      0.9997336268424988,
      0.9996252655982971,
      0.9990355968475342,
      0.9982591867446899,
      0.9987709522247314,
      0.9972769618034363,
      0.9936750531196594,
      0.9722422957420349,
      0.9684844017028809,
      0.927952229976654,
      0.924977719783783,
      0.9530960917472839,
      0.9344637989997864,
      0.9758725166320801,
      0.9946638345718384,
      0.987494707107544,
      0.9959064722061157,
      0.9784973859786987,
      0.9765716791152954,
      0.9594810009002686,
      0.9646023511886597,
      0.967182457447052,
      0.989619255065918,
      0.9781428575515747,
      0.992046058177948,
      0.9880660772323608,
      0.9946323037147522,
      0.9985146522521973,
      0.9994117617607117,
      0.9993982315063477,
      0.9998175501823425,
      0.999731719493866,
      0.999000608921051,
      0.9994797110557556,
      0.9995400905609131,
      0.9996681213378906,
      0.999713122844696,
      0.9997016191482544,
      0.999894917011261,
      0.9998661279678345,
      0.9999316930770874,
      0.9998006820678711,
      0.9998261332511902,
      0.9998030662536621,
      0.9998461604118347,
      0.9998737573623657,
      0.9997421503067017,
      0.999617338180542,
      0.9959087371826172,
      0.9972196817398071,
      0.9855872392654419,
      0.9926955103874207,
      0.987789511680603,
      0.9899604320526123,
      0.9891374111175537,
      0.9958167672157288,
      0.998412013053894,
      0.999135434627533,
      0.998462975025177
    ],
    [
      0.7883595824241638,
      0.8710994124412537,
      0.8620703220367432,
      0.8290954828262329,
      0.8593252897262573,
      0.8490804433822632,
      0.8087626099586487,
      0.8007087707519531,
      0.8420006036758423,
      0.8198857307434082,
      0.7820764780044556,
      0.7965627908706665,
      0.8213286995887756,
      0.7839275002479553,
      0.7692077159881592,
      0.790508508682251,
      0.7961432933807373,
      0.7672086358070374,
      0.7702674865722656,
      0.7865124940872192,
      0.7831838130950928,
      0.7597285509109497,
      0.7864252924919128,
      0.7895050048828125,
      0.7866766452789307,
      0.771091639995575,
      0.7896766662597656,
      0.7802479863166809,
      0.8035285472869873,
      0.7859015464782715,
      0.8112542629241943,
      0.7957844734191895,
      0.7757971882820129,
      0.7920623421669006,
      0.7966748476028442,
      0.7655688524246216,
      0.7697283625602722,
      0.7838602066040039,
      0.7870489358901978,
      0.7516365647315979,
      0.7573022842407227,
      0.7761358022689819,
      0.7508286833763123,
      0.7253508567810059,
      0.7410634756088257,
      0.7634793519973755,
      0.745293140411377,
      0.6792773008346558,
      0.6790684461593628,
      0.6623991131782532,
      0.7489567995071411,
      0.7690038084983826,
      0.7825735211372375,
      0.8223118185997009,
      0.8038485646247864,
      0.8024823069572449,
      0.842585027217865,
      0.8481684327125549,
      0.8127011656761169,
      0.8166009783744812,
      0.8510071039199829,
      0.8243038654327393,
      0.8100172281265259,
      0.8193418383598328,
      0.8303634524345398,
      0.8153200745582581,
      0.7956187725067139,
      0.7979860305786133,
      0.8254576921463013,
      0.7889494895935059,
      0.9989883899688721,
      0.9998046159744263,
      0.9998228549957275,
      0.9998616576194763,
      0.9997485280036926,
      0.9954849481582642,
      0.9897488951683044,
      0.969392716884613,
      0.9624673128128052,
      0.9281197786331177,
      0.9176070690155029,
      0.9395828247070312,
      0.8935295939445496,
      0.8976346254348755,
      0.8444077968597412,
      0.8605947494506836,
      0.9312422275543213,
      0.9462153911590576,
      0.9497113227844238,
      0.9656944274902344,
      0.9452446699142456,
      0.9656387567520142,
      0.9661364555358887,
      0.989453136920929,
      0.9957382678985596,
      0.9997024536132812,
      0.9996327757835388,
      0.9998354315757751,
      0.9998818039894104,
      0.9999316334724426,
      0.9999414682388306,
      0.9999439716339111,
      0.9999393224716187,
      0.9999196529388428,
      0.9999250769615173,
      0.9999008774757385,
      0.9998412132263184,
      0.999787449836731,
      0.9998612403869629,
      0.9998622536659241,
      0.9999086856842041,
      0.9997787475585938,
      0.9997701048851013,
      0.9996761083602905,
      0.9991623759269714,
      0.9986427426338196,
      0.9990763068199158,
      0.997654378414154,
      0.99418044090271,
      0.9745049476623535,
      0.9705051183700562,
      0.9338642358779907,
      0.9309440851211548,
      0.9589734673500061,
      0.9397016763687134,
      0.9791011214256287,
      0.9957305192947388,
      0.9891576766967773,
      0.9968187808990479,
      0.981294572353363,
      0.9795019030570984,
      0.9638299345970154,
      0.9683814644813538,
      0.9703556299209595,
      0.9912757277488708,
      0.9805479645729065,
      0.9933833479881287,
      0.989568293094635,
      0.995872974395752,
      0.9989665150642395,
      0.9995577931404114,
      0.999504566192627,
      0.999843418598175,
      0.9997904896736145,
      0.999119758605957,
      0.9995567202568054,
      0.999619722366333,
      0.9997427463531494,
      0.9997697472572327,
      0.9997642040252686,
      0.9999131560325623,
      0.9998881816864014,
      0.9999390244483948,
      0.9998149871826172,
      0.9998288154602051,
      0.9998090863227844,
      0.9998521208763123,
      0.9998859763145447,
      0.9997836947441101,
      0.9996785521507263,
      0.9963036775588989,
      0.997360348701477,
      0.9866487383842468,
      0.9932636618614197,
      0.9886471033096313,
      0.9907361268997192,
      0.9903873801231384,
      0.996258556842804,
      0.9985469579696655,
      0.999173104763031,
      0.998485803604126
    ],
    [
      0.8157356977462769,
      0.8946032524108887,
      0.8757870197296143,
      0.8425840139389038,
      0.8688675165176392,
      0.8610998392105103,
      0.8240150213241577,
      0.8110051155090332,
      0.8512985110282898,
      0.8335238695144653,
      0.7971401214599609,
      0.8049152493476868,
      0.8293274641036987,
      0.7957074642181396,
      0.7795870900154114,
      0.7976217865943909,
      0.8059911727905273,
      0.7783567905426025,
      0.7773611545562744,
      0.7935859560966492,
      0.7935452461242676,
      0.7669978141784668,
      0.7918444275856018,
      0.7968302369117737,
      0.7951716184616089,
      0.7802032232284546,
      0.7991187572479248,
      0.7888911962509155,
      0.8100448846817017,
      0.7955503463745117,
      0.8197296857833862,
      0.8046259880065918,
      0.784589946269989,
      0.8027844429016113,
      0.8069342374801636,
      0.7794503569602966,
      0.7825897932052612,
      0.7959542274475098,
      0.8014219999313354,
      0.7694275379180908,
      0.7743873000144958,
      0.7912324666976929,
      0.770172655582428,
      0.7486637830734253,
      0.7619916200637817,
      0.7879021763801575,
      0.777869462966919,
      0.7060894966125488,
      0.7388297915458679,
      0.7187827229499817,
      0.7891556620597839,
      0.7933874130249023,
      0.7977606058120728,
      0.8382412791252136,
      0.8205469846725464,
      0.8163285255432129,
      0.8523110747337341,
      0.8597462177276611,
      0.8246986865997314,
      0.824905276298523,
      0.858473539352417,
      0.8321643471717834,
      0.8182640671730042,
      0.8259291648864746,
      0.8380557894706726,
      0.8213692307472229,
      0.8022737503051758,
      0.8048245906829834,
      0.8292863965034485,
      0.7948201894760132,
      0.9990081787109375,
      0.9998124837875366,
      0.999833881855011,
      0.9998728632926941,
      0.9997744560241699,
      0.9959383010864258,
      0.9907265901565552,
      0.9717627763748169,
      0.9653201103210449,
      0.9328392744064331,
      0.9221875667572021,
      0.9429846405982971,
      0.900101900100708,
      0.9051771759986877,
      0.8548614978790283,
      0.8702608346939087,
      0.9350875020027161,
      0.9497443437576294,
      0.9529284238815308,
      0.9681952595710754,
      0.94858318567276,
      0.9685987234115601,
      0.9691993594169617,
      0.9905938506126404,
      0.9960430264472961,
      0.9997420310974121,
      0.9996634125709534,
      0.9998448491096497,
      0.9998975992202759,
      0.9999396800994873,
      0.999947726726532,
      0.9999517202377319,
      0.9999460577964783,
      0.9999296069145203,
      0.999930739402771,
      0.999907910823822,
      0.9998459815979004,
      0.9997898936271667,
      0.9998632073402405,
      0.9998653531074524,
      0.9999160170555115,
      0.9997926950454712,
      0.9997996091842651,
      0.9997189044952393,
      0.9992719292640686,
      0.9989275336265564,
      0.999297559261322,
      0.9980146884918213,
      0.9948347210884094,
      0.976292610168457,
      0.973366379737854,
      0.9421156644821167,
      0.9373561143875122,
      0.9642781019210815,
      0.947960376739502,
      0.9825210571289062,
      0.9965764880180359,
      0.9906701445579529,
      0.9975166916847229,
      0.9835067987442017,
      0.9819390773773193,
      0.9676192402839661,
      0.971514105796814,
      0.972556471824646,
      0.9920742511749268,
      0.9825546741485596,
      0.9943289756774902,
      0.990751326084137,
      0.9965421557426453,
      0.9991899728775024,
      0.999639093875885,
      0.9995600581169128,
      0.9998579621315002,
      0.9998225569725037,
      0.9991691708564758,
      0.9995905756950378,
      0.9996454119682312,
      0.9997285604476929,
      0.9997957944869995,
      0.9998022317886353,
      0.9999245405197144,
      0.9999023079872131,
      0.9999439120292664,
      0.9998257756233215,
      0.9998306035995483,
      0.9998136758804321,
      0.9998560547828674,
      0.9998943209648132,
      0.9998103380203247,
      0.9997207522392273,
      0.9966249465942383,
      0.9974468946456909,
      0.9870980978012085,
      0.9933071136474609,
      0.9887856841087341,
      0.9910266399383545,
      0.9905445575714111,
      0.9964475035667419,
      0.998607873916626,
      0.9991801977157593,
      0.9984659552574158
    ],
    [
      0.8298366069793701,
      0.9077494740486145,
      0.8871062994003296,
      0.8561610579490662,
      0.8788933157920837,
      0.8699927926063538,
      0.8345008492469788,
      0.8224395513534546,
      0.86052006483078,
      0.8435456156730652,
      0.8066185116767883,
      0.8159230351448059,
      0.8398105502128601,
      0.8051035404205322,
      0.7900312542915344,
      0.8087508678436279,
      0.8148224949836731,
      0.7874934673309326,
      0.7884434461593628,
      0.8027414679527283,
      0.8001219034194946,
      0.7754754424095154,
      0.8016263246536255,
      0.8053340911865234,
      0.8020591735839844,
      0.7867265939712524,
      0.8053615093231201,
      0.7977215051651001,
      0.8183908462524414,
      0.8041951060295105,
      0.8259356617927551,
      0.8133971691131592,
      0.7983167171478271,
      0.8114632964134216,
      0.8137779235839844,
      0.7890471816062927,
      0.7927706241607666,
      0.8061028718948364,
      0.8122556209564209,
      0.7798095941543579,
      0.7806717753410339,
      0.8004171848297119,
      0.7812350392341614,
      0.7577357888221741,
      0.7733016610145569,
      0.7982741594314575,
      0.7941110730171204,
      0.728136420249939,
      0.7685658931732178,
      0.7437915802001953,
      0.8089273571968079,
      0.8089267611503601,
      0.8082982301712036,
      0.8467490673065186,
      0.8314661979675293,
      0.8256958723068237,
      0.8602054119110107,
      0.8684327602386475,
      0.8332350254058838,
      0.8323392271995544,
      0.8646326661109924,
      0.8380426168441772,
      0.8228943347930908,
      0.8304564952850342,
      0.8441619873046875,
      0.8255427479743958,
      0.8069136142730713,
      0.8091663122177124,
      0.832310676574707,
      0.8000439405441284,
      0.9990214705467224,
      0.9998172521591187,
      0.9998406767845154,
      0.9998798966407776,
      0.9997859001159668,
      0.9962732195854187,
      0.991407573223114,
      0.9734311103820801,
      0.9671494960784912,
      0.9351416826248169,
      0.9245626926422119,
      0.945438027381897,
      0.9036001563072205,
      0.9091874361038208,
      0.8600688576698303,
      0.8751262426376343,
      0.9380401372909546,
      0.9523447751998901,
      0.9555672407150269,
      0.9693901538848877,
      0.9497272968292236,
      0.9702870845794678,
      0.9709905982017517,
      0.991375207901001,
      0.996812105178833,
      0.9997658729553223,
      0.9996808767318726,
      0.9998491406440735,
      0.9999047517776489,
      0.9999436736106873,
      0.999950647354126,
      0.9999552369117737,
      0.9999493956565857,
      0.9999347925186157,
      0.9999344944953918,
      0.9999122619628906,
      0.9998502731323242,
      0.9997921586036682,
      0.9998634457588196,
      0.9998669028282166,
      0.9999193549156189,
      0.9997981786727905,
      0.9998091459274292,
      0.9997347593307495,
      0.9993132948875427,
      0.9989838004112244,
      0.9992823600769043,
      0.9981476664543152,
      0.9952754378318787,
      0.9776870012283325,
      0.974975049495697,
      0.9461514949798584,
      0.9407078623771667,
      0.967094898223877,
      0.9519742727279663,
      0.9840710163116455,
      0.9968401193618774,
      0.9912945628166199,
      0.9977967143058777,
      0.9847290515899658,
      0.983250617980957,
      0.969434380531311,
      0.9732863903045654,
      0.9741886854171753,
      0.9931012392044067,
      0.9828665852546692,
      0.9947806596755981,
      0.9914571642875671,
      0.9968410134315491,
      0.9992871284484863,
      0.99967360496521,
      0.9995836615562439,
      0.999865710735321,
      0.9998376369476318,
      0.9992045164108276,
      0.9996113777160645,
      0.9996617436408997,
      0.9997554421424866,
      0.999817430973053,
      0.9998241066932678,
      0.9999303817749023,
      0.9999096393585205,
      0.9999467134475708,
      0.9998318552970886,
      0.9998320937156677,
      0.9998164176940918,
      0.999858558177948,
      0.9998990297317505,
      0.9998257756233215,
      0.9997475147247314,
      0.9969720840454102,
      0.997822105884552,
      0.9877214431762695,
      0.993545651435852,
      0.9890051484107971,
      0.9911543130874634,
      0.9907001256942749,
      0.9963751435279846,
      0.9985910654067993,
      0.999179482460022,
      0.9984589219093323
    ],
    [
      0.8517901301383972,
      0.9224132299423218,
      0.8971975445747375,
      0.8693892955780029,
      0.8918669819831848,
      0.8809567093849182,
      0.8433852195739746,
      0.8347819447517395,
      0.8707396388053894,
      0.8512817621231079,
      0.8140691518783569,
      0.8273636102676392,
      0.8502355813980103,
      0.8149086236953735,
      0.8030864000320435,
      0.8212365508079529,
      0.8259472846984863,
      0.7986078858375549,
      0.8027545809745789,
      0.8138957023620605,
      0.8087928295135498,
      0.7862678170204163,
      0.8122971057891846,
      0.8146442174911499,
      0.8094740509986877,
      0.793333888053894,
      0.8123011589050293,
      0.8062170147895813,
      0.8268420696258545,
      0.8139879107475281,
      0.8332838416099548,
      0.8223903775215149,
      0.8137478828430176,
      0.8219325542449951,
      0.8216266632080078,
      0.7985707521438599,
      0.8083772659301758,
      0.8174430131912231,
      0.8234349489212036,
      0.7910999059677124,
      0.7890137434005737,
      0.807733416557312,
      0.7904489040374756,
      0.7661099433898926,
      0.7818626165390015,
      0.8062933087348938,
      0.808198869228363,
      0.7422544956207275,
      0.785868763923645,
      0.7589294910430908,
      0.822236180305481,
      0.8209228515625,
      0.8165421485900879,
      0.8548707962036133,
      0.8400779962539673,
      0.8326735496520996,
      0.8673921227455139,
      0.8755329847335815,
      0.8405283093452454,
      0.839728593826294,
      0.8708906769752502,
      0.8443379402160645,
      0.8269698023796082,
      0.8349236249923706,
      0.8500055074691772,
      0.8298881649971008,
      0.8127717971801758,
      0.8133440613746643,
      0.8352721929550171,
      0.805835485458374,
      0.9990267157554626,
      0.9998201131820679,
      0.999845027923584,
      0.9998847246170044,
      0.999804675579071,
      0.996444046497345,
      0.9918376207351685,
      0.974736750125885,
      0.9688405394554138,
      0.9380439519882202,
      0.9274063110351562,
      0.9483221173286438,
      0.9073560237884521,
      0.9135586619377136,
      0.8656041622161865,
      0.8799521923065186,
      0.9414529800415039,
      0.9558180570602417,
      0.9584448337554932,
      0.9711124897003174,
      0.9514861106872559,
      0.9727451801300049,
      0.9725416302680969,
      0.9917515516281128,
      0.9968660473823547,
      0.9997790455818176,
      0.9996913075447083,
      0.9998524785041809,
      0.9999088644981384,
      0.9999465346336365,
      0.9999528527259827,
      0.9999580383300781,
      0.9999520182609558,
      0.9999388456344604,
      0.9999375939369202,
      0.9999165534973145,
      0.9998541474342346,
      0.9997941255569458,
      0.9998652338981628,
      0.9998684525489807,
      0.9999222755432129,
      0.9998027682304382,
      0.999816358089447,
      0.9997451901435852,
      0.9993390440940857,
      0.9990363121032715,
      0.9991428256034851,
      0.998259961605072,
      0.9956575632095337,
      0.9788733720779419,
      0.9762240052223206,
      0.948902428150177,
      0.9429867267608643,
      0.96900475025177,
      0.9540877938270569,
      0.9843499660491943,
      0.9969758987426758,
      0.9915841817855835,
      0.9979425072669983,
      0.9855306148529053,
      0.9841787815093994,
      0.9707356095314026,
      0.9746263027191162,
      0.9754305481910706,
      0.9931519031524658,
      0.9837828278541565,
      0.9952598810195923,
      0.9920555949211121,
      0.997154712677002,
      0.9993749260902405,
      0.9997051358222961,
      0.9996044635772705,
      0.9998725652694702,
      0.9998512268066406,
      0.9992274641990662,
      0.9996344447135925,
      0.9997022151947021,
      0.9997740387916565,
      0.9998329877853394,
      0.9998403191566467,
      0.99993497133255,
      0.999915361404419,
      0.9999489784240723,
      0.9998369812965393,
      0.9998332262039185,
      0.9998189806938171,
      0.9998608827590942,
      0.9999030828475952,
      0.9998381733894348,
      0.9997579455375671,
      0.9971380829811096,
      0.9978950619697571,
      0.9882121086120605,
      0.9936897158622742,
      0.98941969871521,
      0.9911509156227112,
      0.9908075332641602,
      0.9962583184242249,
      0.9985536932945251,
      0.9991796612739563,
      0.9984585642814636
    ],
    [
      0.8705454468727112,
      0.9352160096168518,
      0.9069491624832153,
      0.8836721777915955,
      0.9059953689575195,
      0.8932263851165771,
      0.8546261191368103,
      0.8519914746284485,
      0.8832324147224426,
      0.8617241978645325,
      0.826912522315979,
      0.8448078036308289,
      0.8663111925125122,
      0.8310768604278564,
      0.8249145150184631,
      0.8408361673355103,
      0.841184675693512,
      0.8158343434333801,
      0.8273801803588867,
      0.8292851448059082,
      0.8201056122779846,
      0.8008228540420532,
      0.8260178565979004,
      0.8265602588653564,
      0.8185833692550659,
      0.8036057353019714,
      0.8221790194511414,
      0.8161453008651733,
      0.8373123407363892,
      0.8279411196708679,
      0.8433737754821777,
      0.8342055082321167,
      0.8348303437232971,
      0.8372700810432434,
      0.8326523900032043,
      0.8114678263664246,
      0.8314915895462036,
      0.8336432576179504,
      0.83778977394104,
      0.8082176446914673,
      0.8067162036895752,
      0.8177968263626099,
      0.8042030334472656,
      0.7811498045921326,
      0.7930152416229248,
      0.8169478178024292,
      0.8303024768829346,
      0.7686481475830078,
      0.8118324875831604,
      0.7827161550521851,
      0.8411952257156372,
      0.8388454914093018,
      0.8275312185287476,
      0.8667213916778564,
      0.8522434830665588,
      0.843277096748352,
      0.8771626949310303,
      0.8846916556358337,
      0.8498324751853943,
      0.848858654499054,
      0.8791617751121521,
      0.8514746427536011,
      0.8313961029052734,
      0.8398137092590332,
      0.8570920825004578,
      0.8351733684539795,
      0.8190546035766602,
      0.8179876208305359,
      0.8394151926040649,
      0.8133115768432617,
      0.9990248680114746,
      0.9998219609260559,
      0.9998477697372437,
      0.999888002872467,
      0.9998143911361694,
      0.9966118335723877,
      0.9922663569450378,
      0.9761965274810791,
      0.9705909490585327,
      0.9411017298698425,
      0.930497407913208,
      0.9513152837753296,
      0.910681426525116,
      0.9180431962013245,
      0.8714015483856201,
      0.8859113454818726,
      0.945646345615387,
      0.9596338868141174,
      0.960169792175293,
      0.9731810092926025,
      0.9540225267410278,
      0.9742379188537598,
      0.9741489887237549,
      0.9921607971191406,
      0.9969791173934937,
      0.9997907876968384,
      0.9996997714042664,
      0.9998548030853271,
      0.9999130368232727,
      0.9999492168426514,
      0.999954879283905,
      0.9999609589576721,
      0.9999547004699707,
      0.9999434947967529,
      0.9999409317970276,
      0.9999205470085144,
      0.9998572468757629,
      0.9997963905334473,
      0.9998673796653748,
      0.999870240688324,
      0.9999257922172546,
      0.9998093247413635,
      0.999828040599823,
      0.9997590184211731,
      0.9993734955787659,
      0.9990900158882141,
      0.9992309212684631,
      0.9984478950500488,
      0.9960191249847412,
      0.9802328944206238,
      0.9778720140457153,
      0.9526152610778809,
      0.9462976455688477,
      0.9713918566703796,
      0.9568637609481812,
      0.9853265285491943,
      0.9971508383750916,
      0.9919286966323853,
      0.9980976581573486,
      0.9863223433494568,
      0.9851223826408386,
      0.9721893072128296,
      0.9759337306022644,
      0.976855993270874,
      0.9936809539794922,
      0.9850597977638245,
      0.9957208037376404,
      0.9927177429199219,
      0.9974997043609619,
      0.9994706511497498,
      0.9997356534004211,
      0.9996069669723511,
      0.9998798966407776,
      0.9998670220375061,
      0.999255359172821,
      0.9996569156646729,
      0.9997256398200989,
      0.9997979402542114,
      0.999848484992981,
      0.9998561143875122,
      0.9999395608901978,
      0.9999207854270935,
      0.9999511241912842,
      0.9998413324356079,
      0.999833881855011,
      0.9998201131820679,
      0.9998620748519897,
      0.9999063014984131,
      0.9998487830162048,
      0.9997765421867371,
      0.9973589777946472,
      0.9980288147926331,
      0.9887940287590027,
      0.9938254952430725,
      0.9898471236228943,
      0.9909005761146545,
      0.99080491065979,
      0.9954503178596497,
      0.9976962804794312,
      0.9990052580833435,
      0.9982659816741943
    ],
    [
      0.8840681910514832,
      0.9459357857704163,
      0.9153145551681519,
      0.8951708078384399,
      0.9177764654159546,
      0.9035736322402954,
      0.8679068088531494,
      0.8697978854179382,
      0.897011399269104,
      0.8745185136795044,
      0.8459564447402954,
      0.8657484650611877,
      0.8840245008468628,
      0.8523358702659607,
      0.8531385660171509,
      0.8663118481636047,
      0.8615256547927856,
      0.8418045043945312,
      0.8571526408195496,
      0.851272463798523,
      0.8365839719772339,
      0.8206585049629211,
      0.8464622497558594,
      0.8427003026008606,
      0.8317786455154419,
      0.8172346949577332,
      0.8323420286178589,
      0.8274399042129517,
      0.8510465621948242,
      0.8467127680778503,
      0.8569285273551941,
      0.848761796951294,
      0.8596268892288208,
      0.8575040698051453,
      0.847522497177124,
      0.8294864892959595,
      0.8578343391418457,
      0.8570607900619507,
      0.8544620275497437,
      0.8328554630279541,
      0.8306397795677185,
      0.832398533821106,
      0.8202652931213379,
      0.8005226850509644,
      0.8084641098976135,
      0.8306535482406616,
      0.8527507781982422,
      0.7948837280273438,
      0.8333970904350281,
      0.8055429458618164,
      0.8589757084846497,
      0.8553204536437988,
      0.8404310941696167,
      0.8780129551887512,
      0.8640252351760864,
      0.8549408912658691,
      0.8875141143798828,
      0.8947662115097046,
      0.8604431748390198,
      0.8591517806053162,
      0.8874932527542114,
      0.8593721985816956,
      0.8373557329177856,
      0.8458758592605591,
      0.864615261554718,
      0.8419464826583862,
      0.8268166780471802,
      0.8244369029998779,
      0.8451125621795654,
      0.821619987487793,
      0.9990181922912598,
      0.9998227953910828,
      0.9998496770858765,
      0.9998916387557983,
      0.9998236894607544,
      0.9967724680900574,
      0.9926440119743347,
      0.9776066541671753,
      0.9725131392478943,
      0.9445106983184814,
      0.9344223737716675,
      0.9549050331115723,
      0.9161271452903748,
      0.9237432479858398,
      0.8785369396209717,
      0.8924289345741272,
      0.9488921165466309,
      0.9638222455978394,
      0.9633321762084961,
      0.9753172993659973,
      0.9567756652832031,
      0.9757238030433655,
      0.9755892753601074,
      0.9924781322479248,
      0.9970136880874634,
      0.9997987151145935,
      0.999699592590332,
      0.9998555183410645,
      0.9999151229858398,
      0.9999514222145081,
      0.9999568462371826,
      0.9999634027481079,
      0.9999572038650513,
      0.9999483823776245,
      0.9999452829360962,
      0.9999262690544128,
      0.9998639822006226,
      0.999800443649292,
      0.9998688697814941,
      0.9998719692230225,
      0.9999294281005859,
      0.9998152852058411,
      0.9998381733894348,
      0.9997718334197998,
      0.9993840456008911,
      0.9991211295127869,
      0.9993242025375366,
      0.9986261129379272,
      0.9963811635971069,
      0.9815290570259094,
      0.9794481992721558,
      0.9565174579620361,
      0.9503517150878906,
      0.9734854698181152,
      0.9599695205688477,
      0.9862067699432373,
      0.9972180724143982,
      0.9915668964385986,
      0.9972440004348755,
      0.986092209815979,
      0.985653817653656,
      0.9735075831413269,
      0.9771742224693298,
      0.9792436361312866,
      0.9943037629127502,
      0.9863235950469971,
      0.996159553527832,
      0.9933474063873291,
      0.9979105591773987,
      0.9995572566986084,
      0.9997707605361938,
      0.9996381998062134,
      0.9998890161514282,
      0.9998829960823059,
      0.9993094801902771,
      0.9996451735496521,
      0.9997619390487671,
      0.9998632073402405,
      0.9998708367347717,
      0.9998725652694702,
      0.9999436140060425,
      0.9999255537986755,
      0.9999530911445618,
      0.999845564365387,
      0.9998345971107483,
      0.9998216032981873,
      0.9998636841773987,
      0.9999098181724548,
      0.9998590350151062,
      0.9997977614402771,
      0.9975967407226562,
      0.9983019828796387,
      0.989848256111145,
      0.994339108467102,
      0.9906756281852722,
      0.9913858771324158,
      0.9915418028831482,
      0.9955763816833496,
      0.9976452589035034,
      0.9990053176879883,
      0.998245358467102
    ],
    [
      0.8957590460777283,
      0.9545379877090454,
      0.9228209257125854,
      0.9033610224723816,
      0.9261466264724731,
      0.9119973182678223,
      0.8786553144454956,
      0.8817901611328125,
      0.9064033031463623,
      0.884174644947052,
      0.8590918779373169,
      0.879533052444458,
      0.8951267600059509,
      0.8662180304527283,
      0.8698899745941162,
      0.8817530870437622,
      0.8749914765357971,
      0.8581987023353577,
      0.873843789100647,
      0.8649141192436218,
      0.8481301069259644,
      0.8342554569244385,
      0.8598422408103943,
      0.8548659682273865,
      0.8421252965927124,
      0.8281048536300659,
      0.8411799669265747,
      0.835656464099884,
      0.8610623478889465,
      0.8601453304290771,
      0.8669730424880981,
      0.859012246131897,
      0.8730273246765137,
      0.869757890701294,
      0.8584954738616943,
      0.8419709205627441,
      0.8728916049003601,
      0.8710518479347229,
      0.866235613822937,
      0.8492411375045776,
      0.8471038341522217,
      0.8447020053863525,
      0.8327732682228088,
      0.8157618641853333,
      0.8221935629844666,
      0.8417131900787354,
      0.8675049543380737,
      0.8171409368515015,
      0.8505302667617798,
      0.8186073303222656,
      0.8712862730026245,
      0.8669631481170654,
      0.8506415486335754,
      0.8869783878326416,
      0.8743610382080078,
      0.8643361330032349,
      0.895482063293457,
      0.9028005599975586,
      0.8687649369239807,
      0.8669686317443848,
      0.8934205770492554,
      0.8656442165374756,
      0.8429869413375854,
      0.8509740829467773,
      0.8704981803894043,
      0.8477040529251099,
      0.8334490060806274,
      0.8300644159317017,
      0.8489537835121155,
      0.8286274075508118,
      0.9990198612213135,
      0.9998247623443604,
      0.9998525977134705,
      0.9998950362205505,
      0.9998388290405273,
      0.9969349503517151,
      0.9930074214935303,
      0.9787709712982178,
      0.9739174246788025,
      0.9470752477645874,
      0.9380114078521729,
      0.9578686952590942,
      0.9208478331565857,
      0.9282714128494263,
      0.8844790458679199,
      0.8981561064720154,
      0.9521559476852417,
      0.9666287899017334,
      0.965842068195343,
      0.9768754839897156,
      0.9590235948562622,
      0.9770123362541199,
      0.9768123030662537,
      0.9928591847419739,
      0.9971497654914856,
      0.999808669090271,
      0.9997081160545349,
      0.999858021736145,
      0.9999184012413025,
      0.9999533295631409,
      0.9999584555625916,
      0.9999657273292542,
      0.999959409236908,
      0.9999517202377319,
      0.9999471306800842,
      0.9999279975891113,
      0.9998628497123718,
      0.999799907207489,
      0.9998691082000732,
      0.9998741745948792,
      0.9999324679374695,
      0.9998233318328857,
      0.9998430609703064,
      0.9997826814651489,
      0.9993914365768433,
      0.9990208148956299,
      0.9993604421615601,
      0.9987993240356445,
      0.9968026876449585,
      0.982803463935852,
      0.980917751789093,
      0.9599716067314148,
      0.9546571373939514,
      0.9755841493606567,
      0.9625505805015564,
      0.987065851688385,
      0.9973514080047607,
      0.9918638467788696,
      0.9974430203437805,
      0.9868616461753845,
      0.986522912979126,
      0.9749155044555664,
      0.9784189462661743,
      0.980456531047821,
      0.994782030582428,
      0.9873771667480469,
      0.9964986443519592,
      0.9937378764152527,
      0.998193085193634,
      0.9996137022972107,
      0.9997971653938293,
      0.9996662735939026,
      0.9998965263366699,
      0.9998945593833923,
      0.9993667006492615,
      0.9996485710144043,
      0.9997115135192871,
      0.9998340010643005,
      0.999875545501709,
      0.9998824000358582,
      0.9999467730522156,
      0.9999291896820068,
      0.9999545812606812,
      0.9998491406440735,
      0.9998354315757751,
      0.9998229742050171,
      0.9998651146888733,
      0.999912440776825,
      0.9998669624328613,
      0.9998101592063904,
      0.9977216720581055,
      0.9984070062637329,
      0.9902661442756653,
      0.9944746494293213,
      0.991064190864563,
      0.9919203519821167,
      0.9922481775283813,
      0.9957681894302368,
      0.9976664185523987,
      0.9990137219429016,
      0.9982367753982544
    ],
    [
      0.9029629230499268,
      0.9603168964385986,
      0.9292929172515869,
      0.9114313721656799,
      0.9333294630050659,
      0.9198341369628906,
      0.8896627426147461,
      0.8939733505249023,
      0.9148873686790466,
      0.8937002420425415,
      0.8728592395782471,
      0.8933557868003845,
      0.905414342880249,
      0.8798171281814575,
      0.8843322396278381,
      0.8963768482208252,
      0.8881317973136902,
      0.8733052015304565,
      0.8879801630973816,
      0.8782762289047241,
      0.860434353351593,
      0.8475141525268555,
      0.8711434602737427,
      0.8664844632148743,
      0.8538286685943604,
      0.8392624855041504,
      0.8510468602180481,
      0.8442156314849854,
      0.869505763053894,
      0.8712650537490845,
      0.8774557113647461,
      0.868564248085022,
      0.8837122917175293,
      0.8808911442756653,
      0.8689966201782227,
      0.8537038564682007,
      0.885469913482666,
      0.8844722509384155,
      0.877002477645874,
      0.8645132780075073,
      0.8621281385421753,
      0.856562614440918,
      0.8450695276260376,
      0.8314763903617859,
      0.836144208908081,
      0.8525676131248474,
      0.8799070119857788,
      0.836397111415863,
      0.8651225566864014,
      0.8313695788383484,
      0.882989764213562,
      0.879301905632019,
      0.8620654344558716,
      0.8967989683151245,
      0.8859210014343262,
      0.875186026096344,
      0.9037811160087585,
      0.9116394519805908,
      0.8777825832366943,
      0.8753646016120911,
      0.9008579254150391,
      0.873631477355957,
      0.8501628637313843,
      0.8583395481109619,
      0.8780908584594727,
      0.8550018072128296,
      0.8411450982093811,
      0.837023138999939,
      0.8547214269638062,
      0.8357844948768616,
      0.9990236163139343,
      0.9998272061347961,
      0.9998553991317749,
      0.9998970627784729,
      0.9998434782028198,
      0.9970687031745911,
      0.9934109449386597,
      0.9800280928611755,
      0.9758650064468384,
      0.9504365921020508,
      0.9420039653778076,
      0.9612788558006287,
      0.9261341094970703,
      0.9332002401351929,
      0.8914268016815186,
      0.9047101736068726,
      0.9566344022750854,
      0.969890832901001,
      0.9684456586837769,
      0.9789184927940369,
      0.9621099829673767,
      0.9788169860839844,
      0.9786142110824585,
      0.9933367967605591,
      0.9971201419830322,
      0.9998184442520142,
      0.9997174739837646,
      0.9998610019683838,
      0.9999220371246338,
      0.9999555349349976,
      0.9999602437019348,
      0.9999679327011108,
      0.9999615550041199,
      0.9999558329582214,
      0.999950647354126,
      0.999932587146759,
      0.9998688697814941,
      0.9998042583465576,
      0.9998727440834045,
      0.9998761415481567,
      0.9999355673789978,
      0.9998268485069275,
      0.999851405620575,
      0.9997957944869995,
      0.9994286298751831,
      0.9991111755371094,
      0.9994441866874695,
      0.9989970922470093,
      0.9972119331359863,
      0.9844467639923096,
      0.9826201796531677,
      0.9638689756393433,
      0.9590364694595337,
      0.9779960513114929,
      0.9659355878829956,
      0.9879243969917297,
      0.9975290298461914,
      0.9924357533454895,
      0.9977357983589172,
      0.9879314303398132,
      0.9876949787139893,
      0.9769995212554932,
      0.9800612330436707,
      0.9820387363433838,
      0.995388388633728,
      0.9886792898178101,
      0.9969680905342102,
      0.9943166971206665,
      0.9984754920005798,
      0.999673068523407,
      0.9998181462287903,
      0.9996883273124695,
      0.9999021887779236,
      0.9999057054519653,
      0.9994314312934875,
      0.9996817111968994,
      0.9997439980506897,
      0.9998821020126343,
      0.9998913407325745,
      0.9998949766159058,
      0.999950110912323,
      0.9999330043792725,
      0.9999563097953796,
      0.9998536705970764,
      0.9998363852500916,
      0.9998245239257812,
      0.999866247177124,
      0.9999151229858398,
      0.9998735785484314,
      0.9998157620429993,
      0.9979240298271179,
      0.9986384510993958,
      0.9911818504333496,
      0.9950053691864014,
      0.9918372631072998,
      0.9925317168235779,
      0.9929476380348206,
      0.9959550499916077,
      0.9976963400840759,
      0.9990215301513672,
      0.998227596282959
    ],
    [
      0.9104745388031006,
      0.9645663499832153,
      0.9354345798492432,
      0.9198383092880249,
      0.9407200813293457,
      0.928634762763977,
      0.9009214043617249,
      0.9062452912330627,
      0.9238654375076294,
      0.9035809636116028,
      0.8878533840179443,
      0.9076532125473022,
      0.9162689447402954,
      0.8936120867729187,
      0.8989826440811157,
      0.9105836749076843,
      0.9021484851837158,
      0.887669563293457,
      0.9014825820922852,
      0.8926392793655396,
      0.8738887906074524,
      0.8614622354507446,
      0.8840072154998779,
      0.8810328245162964,
      0.868659257888794,
      0.8532290458679199,
      0.8623700737953186,
      0.8530247211456299,
      0.8789920210838318,
      0.8839375972747803,
      0.8879637718200684,
      0.8783257007598877,
      0.8942392468452454,
      0.8927140831947327,
      0.8789464831352234,
      0.8648154139518738,
      0.8972700834274292,
      0.8973118662834167,
      0.8879083395004272,
      0.8792777061462402,
      0.8776384592056274,
      0.8689257502555847,
      0.8567602634429932,
      0.8465203046798706,
      0.8501052856445312,
      0.8646618723869324,
      0.8922201991081238,
      0.8534857034683228,
      0.8780937790870667,
      0.8448269367218018,
      0.8934166431427002,
      0.8902583122253418,
      0.8738024234771729,
      0.9058619141578674,
      0.8966855406761169,
      0.8861163854598999,
      0.9117758870124817,
      0.9197559356689453,
      0.8873580694198608,
      0.8840616941452026,
      0.9085763096809387,
      0.8818645477294922,
      0.857503354549408,
      0.8655475378036499,
      0.8856010437011719,
      0.8626502752304077,
      0.8489609360694885,
      0.8436574935913086,
      0.8613429069519043,
      0.8441585302352905,
      0.9990256428718567,
      0.9998297095298767,
      0.9998581409454346,
      0.9998998641967773,
      0.9998510479927063,
      0.9972318410873413,
      0.993870198726654,
      0.981485903263092,
      0.9780659675598145,
      0.9543704986572266,
      0.9470217227935791,
      0.9650943279266357,
      0.9319494962692261,
      0.9386705160140991,
      0.8997876644134521,
      0.9118682146072388,
      0.9610446691513062,
      0.9730793833732605,
      0.9713006615638733,
      0.9811825752258301,
      0.965399444103241,
      0.9807043075561523,
      0.9803542494773865,
      0.9939025640487671,
      0.9973155856132507,
      0.9998282790184021,
      0.9997267127037048,
      0.9998636841773987,
      0.9999257326126099,
      0.9999575614929199,
      0.9999619126319885,
      0.9999699592590332,
      0.9999631643295288,
      0.9999588131904602,
      0.9999528527259827,
      0.999935507774353,
      0.9998717904090881,
      0.9998059272766113,
      0.9998703002929688,
      0.9998773336410522,
      0.9999382495880127,
      0.999832034111023,
      0.9998611807823181,
      0.9998096227645874,
      0.9994568228721619,
      0.9992009401321411,
      0.9995233416557312,
      0.9991580247879028,
      0.9975520968437195,
      0.9858965277671814,
      0.9841313362121582,
      0.9672948718070984,
      0.9630119800567627,
      0.9801427721977234,
      0.9693047404289246,
      0.9888231158256531,
      0.9976672530174255,
      0.9929516911506653,
      0.9980013966560364,
      0.9889671802520752,
      0.9886410236358643,
      0.9789565205574036,
      0.9816985130310059,
      0.9837723970413208,
      0.9960640668869019,
      0.989975094795227,
      0.9973958134651184,
      0.9949168562889099,
      0.9987393617630005,
      0.999717116355896,
      0.9998376369476318,
      0.9997089505195618,
      0.9999077916145325,
      0.9999151825904846,
      0.9994925260543823,
      0.9997093081474304,
      0.9997724890708923,
      0.9998730421066284,
      0.9998994469642639,
      0.9999048113822937,
      0.9999530911445618,
      0.9999366402626038,
      0.9999577403068542,
      0.9998587369918823,
      0.999837338924408,
      0.9998260140419006,
      0.9998677372932434,
      0.9999179244041443,
      0.9998798966407776,
      0.9998303651809692,
      0.9981575012207031,
      0.9989800453186035,
      0.9921478629112244,
      0.9955294728279114,
      0.9926433563232422,
      0.9932332038879395,
      0.9937300682067871,
      0.9961524605751038,
      0.9977104663848877,
      0.9990249872207642,
      0.998214840888977
    ],
    [
      0.9140588045120239,
      0.9662561416625977,
      0.9397710561752319,
      0.9259845018386841,
      0.9457905888557434,
      0.9349187016487122,
      0.9099489450454712,
      0.9149898290634155,
      0.9307225942611694,
      0.9119365811347961,
      0.8998347520828247,
      0.9181429147720337,
      0.9247531294822693,
      0.9043149948120117,
      0.9102485179901123,
      0.9215958714485168,
      0.9125176668167114,
      0.8996386528015137,
      0.9121022820472717,
      0.905268669128418,
      0.8871903419494629,
      0.8751906752586365,
      0.8956742286682129,
      0.8950477242469788,
      0.8831764459609985,
      0.8684450387954712,
      0.8753666281700134,
      0.8618080615997314,
      0.8874449729919434,
      0.895727276802063,
      0.8972870707511902,
      0.8875805139541626,
      0.9040015935897827,
      0.9040290713310242,
      0.8888376951217651,
      0.8765419721603394,
      0.9076734781265259,
      0.9078243970870972,
      0.8979271054267883,
      0.8919034004211426,
      0.8909138441085815,
      0.8806054592132568,
      0.8678867816925049,
      0.860654890537262,
      0.8631523251533508,
      0.8756639957427979,
      0.9034064412117004,
      0.8699420094490051,
      0.8892103433609009,
      0.859153151512146,
      0.9030705690383911,
      0.9001740217208862,
      0.8857283592224121,
      0.9149934649467468,
      0.9068224430084229,
      0.8971431255340576,
      0.9199863076210022,
      0.927817165851593,
      0.8968405723571777,
      0.894080638885498,
      0.9164407253265381,
      0.891044020652771,
      0.8663725256919861,
      0.874559223651886,
      0.8939567804336548,
      0.8713485598564148,
      0.8583718538284302,
      0.8522859811782837,
      0.8694823384284973,
      0.8527258634567261,
      0.9990282654762268,
      0.9998325705528259,
      0.9998612999916077,
      0.9999024868011475,
      0.999858021736145,
      0.9974024891853333,
      0.9943299889564514,
      0.9831175804138184,
      0.9802950620651245,
      0.958234429359436,
      0.9520537853240967,
      0.9688653945922852,
      0.9381325840950012,
      0.9445139169692993,
      0.9083834886550903,
      0.9188944101333618,
      0.96515953540802,
      0.9762887954711914,
      0.9743355512619019,
      0.9833840131759644,
      0.9685946702957153,
      0.982639491558075,
      0.9821190237998962,
      0.9944605231285095,
      0.9975078105926514,
      0.9998374581336975,
      0.9997351169586182,
      0.9998665452003479,
      0.9999293088912964,
      0.9999595284461975,
      0.999963641166687,
      0.9999719858169556,
      0.9999647736549377,
      0.9999620914459229,
      0.9999557137489319,
      0.9999390840530396,
      0.999875545501709,
      0.9998081922531128,
      0.9998722076416016,
      0.9998778104782104,
      0.9999414086341858,
      0.9998376369476318,
      0.9998698234558105,
      0.9998213052749634,
      0.999478816986084,
      0.9992704391479492,
      0.9995875358581543,
      0.999325156211853,
      0.9978941679000854,
      0.9874510765075684,
      0.9858053922653198,
      0.9709344506263733,
      0.9672806859016418,
      0.9823364615440369,
      0.9728835821151733,
      0.9897398948669434,
      0.9978452920913696,
      0.9934716820716858,
      0.9982566237449646,
      0.9901103377342224,
      0.9898573160171509,
      0.981054425239563,
      0.9833676815032959,
      0.9854574203491211,
      0.9967060089111328,
      0.9912592172622681,
      0.9977676272392273,
      0.995451807975769,
      0.9989132285118103,
      0.9997497200965881,
      0.9998531937599182,
      0.9997275471687317,
      0.9999127984046936,
      0.999923586845398,
      0.9995496869087219,
      0.9997344017028809,
      0.9997985363006592,
      0.999889612197876,
      0.9999098777770996,
      0.9999144673347473,
      0.9999560713768005,
      0.9999399781227112,
      0.9999593496322632,
      0.9998635649681091,
      0.9998382329940796,
      0.9998274445533752,
      0.9998684525489807,
      0.9999202489852905,
      0.9998860359191895,
      0.999843955039978,
      0.9983999133110046,
      0.9991077184677124,
      0.9930810928344727,
      0.9961197972297668,
      0.9935241937637329,
      0.9939730763435364,
      0.994533896446228,
      0.996380090713501,
      0.9977535009384155,
      0.9990343451499939,
      0.9982134699821472
    ],
    [
      0.9191084504127502,
      0.9681026339530945,
      0.9439070224761963,
      0.9321303963661194,
      0.9509633183479309,
      0.9417518377304077,
      0.9182109832763672,
      0.9234093427658081,
      0.9378089904785156,
      0.9199826717376709,
      0.9097188711166382,
      0.9277703762054443,
      0.9332842230796814,
      0.9140743017196655,
      0.9206302762031555,
      0.9318704009056091,
      0.9226891994476318,
      0.9112969040870667,
      0.9220778346061707,
      0.9187110662460327,
      0.9007892608642578,
      0.8892152309417725,
      0.9078691005706787,
      0.9097236394882202,
      0.8976939916610718,
      0.8845111131668091,
      0.8895035982131958,
      0.8733798861503601,
      0.8984488844871521,
      0.9085484147071838,
      0.9077371954917908,
      0.8977411985397339,
      0.9133672714233398,
      0.9153616428375244,
      0.8989080190658569,
      0.8894299864768982,
      0.9180454611778259,
      0.9179837703704834,
      0.9079819917678833,
      0.9046438336372375,
      0.9041425585746765,
      0.8926360607147217,
      0.8794735670089722,
      0.8737471103668213,
      0.8754425048828125,
      0.8848650455474854,
      0.9130518436431885,
      0.8829118609428406,
      0.8979892134666443,
      0.8715149164199829,
      0.9108548760414124,
      0.9087482690811157,
      0.8958975076675415,
      0.92328941822052,
      0.9149810075759888,
      0.9077491164207458,
      0.9279599785804749,
      0.9348361492156982,
      0.906408429145813,
      0.9045279026031494,
      0.9243392944335938,
      0.900754988193512,
      0.8755665421485901,
      0.884537935256958,
      0.9026007652282715,
      0.880766749382019,
      0.8689556121826172,
      0.8618619441986084,
      0.87815260887146,
      0.8588778972625732,
      0.9990403056144714,
      0.9998367428779602,
      0.999865710735321,
      0.9999052882194519,
      0.9998661875724792,
      0.9976565837860107,
      0.9947658181190491,
      0.9846123456954956,
      0.9822443723678589,
      0.9622881412506104,
      0.9574590921401978,
      0.9726080298423767,
      0.9440800547599792,
      0.9504669904708862,
      0.916868269443512,
      0.9252201318740845,
      0.968575119972229,
      0.9791120290756226,
      0.9772225618362427,
      0.9853371381759644,
      0.9714934825897217,
      0.9843512773513794,
      0.9837037920951843,
      0.9949790835380554,
      0.9977222681045532,
      0.9998467564582825,
      0.999746561050415,
      0.9998695254325867,
      0.9999324679374695,
      0.9999614357948303,
      0.9999653100967407,
      0.9999740123748779,
      0.999966025352478,
      0.9999650716781616,
      0.9999579787254333,
      0.9999421238899231,
      0.9998791813850403,
      0.9998105764389038,
      0.9998742938041687,
      0.9998807311058044,
      0.9999441504478455,
      0.9998394846916199,
      0.9998756647109985,
      0.9998289346694946,
      0.9994935989379883,
      0.9993000030517578,
      0.9996140003204346,
      0.9993942975997925,
      0.998149037361145,
      0.9883182644844055,
      0.9871169328689575,
      0.9737380743026733,
      0.9706339836120605,
      0.9841116070747375,
      0.975843071937561,
      0.9905895590782166,
      0.9979665279388428,
      0.9940922856330872,
      0.9985036253929138,
      0.991206169128418,
      0.9909818768501282,
      0.982852041721344,
      0.9846824407577515,
      0.9866337180137634,
      0.9971467852592468,
      0.9921858310699463,
      0.9979375004768372,
      0.995891809463501,
      0.9990590214729309,
      0.9997758269309998,
      0.9998663663864136,
      0.9997437000274658,
      0.9999176263809204,
      0.9999313354492188,
      0.9996210932731628,
      0.9997583627700806,
      0.9998140931129456,
      0.9999018311500549,
      0.9999158978462219,
      0.9999210238456726,
      0.999958336353302,
      0.9999433159828186,
      0.9999611973762512,
      0.9998669624328613,
      0.9998388886451721,
      0.9998289942741394,
      0.9998698234558105,
      0.9999228119850159,
      0.9998917579650879,
      0.9998489022254944,
      0.9984197020530701,
      0.9990714192390442,
      0.9937974214553833,
      0.9966548681259155,
      0.9944986701011658,
      0.9947435855865479,
      0.9951838254928589,
      0.9965770840644836,
      0.9977396726608276,
      0.9990256428718567,
      0.9981849193572998
    ],
    [
      0.9259361028671265,
      0.9711586236953735,
      0.9489995241165161,
      0.9393221735954285,
      0.9570412635803223,
      0.9492837190628052,
      0.9266489744186401,
      0.9316323399543762,
      0.9448952078819275,
      0.9280846118927002,
      0.9189475774765015,
      0.935799241065979,
      0.9404498338699341,
      0.9223854541778564,
      0.9297499060630798,
      0.9405413866043091,
      0.931056559085846,
      0.9205442667007446,
      0.930395781993866,
      0.9299807548522949,
      0.9119489192962646,
      0.9023167490959167,
      0.9186673760414124,
      0.9224088191986084,
      0.9095691442489624,
      0.8985437154769897,
      0.9021375179290771,
      0.8863720893859863,
      0.9100508689880371,
      0.9204756021499634,
      0.9180377125740051,
      0.9083490371704102,
      0.9235110282897949,
      0.9250167608261108,
      0.9092276692390442,
      0.9026745557785034,
      0.9275075197219849,
      0.9275032877922058,
      0.9169591069221497,
      0.9164485931396484,
      0.9166346192359924,
      0.9058800339698792,
      0.8920406699180603,
      0.8874675035476685,
      0.8892708420753479,
      0.8949787020683289,
      0.9219039678573608,
      0.8958688974380493,
      0.9079644680023193,
      0.8829298615455627,
      0.9191900491714478,
      0.9179710745811462,
      0.907524049282074,
      0.9316551685333252,
      0.9231957197189331,
      0.9185775518417358,
      0.9353781342506409,
      0.9415062665939331,
      0.916801393032074,
      0.914925217628479,
      0.9320776462554932,
      0.911596953868866,
      0.8865220546722412,
      0.8959823250770569,
      0.9118877649307251,
      0.890525758266449,
      0.8807660341262817,
      0.8742367029190063,
      0.8885531425476074,
      0.8687119483947754,
      0.99906325340271,
      0.9998371005058289,
      0.9998713135719299,
      0.9999085664749146,
      0.999874472618103,
      0.9979910850524902,
      0.9953405857086182,
      0.9862900376319885,
      0.9842129349708557,
      0.9660747051239014,
      0.9620159864425659,
      0.9755225777626038,
      0.9491164684295654,
      0.956663966178894,
      0.9244075417518616,
      0.9307682514190674,
      0.971555769443512,
      0.98098224401474,
      0.9796739816665649,
      0.9869715571403503,
      0.9742255210876465,
      0.9860921502113342,
      0.9854149222373962,
      0.9955595135688782,
      0.9979708194732666,
      0.9998564124107361,
      0.9997572302818298,
      0.9998723268508911,
      0.9999352097511292,
      0.9999629855155945,
      0.9999665021896362,
      0.9999754428863525,
      0.9999678730964661,
      0.9999673366546631,
      0.9999598264694214,
      0.9999446868896484,
      0.9998819828033447,
      0.9998122453689575,
      0.9998761415481567,
      0.9998819828033447,
      0.9999468922615051,
      0.9998471736907959,
      0.9998815655708313,
      0.9998350739479065,
      0.9995006918907166,
      0.9993271827697754,
      0.9996337294578552,
      0.9994511604309082,
      0.9983679056167603,
      0.9894959926605225,
      0.9883753657341003,
      0.9760395288467407,
      0.9736665487289429,
      0.9858148097991943,
      0.9788479804992676,
      0.9914721250534058,
      0.9980874061584473,
      0.9949208498001099,
      0.9987512230873108,
      0.9923645257949829,
      0.9921084046363831,
      0.9845783114433289,
      0.9859861135482788,
      0.988058865070343,
      0.9974984526634216,
      0.9931321144104004,
      0.9982080459594727,
      0.9963979125022888,
      0.9991997480392456,
      0.9997979998588562,
      0.9998772740364075,
      0.9997593760490417,
      0.9999223947525024,
      0.9999377131462097,
      0.9996816515922546,
      0.9997766613960266,
      0.9998242855072021,
      0.9999099373817444,
      0.9999216198921204,
      0.999926745891571,
      0.9999605417251587,
      0.9999460577964783,
      0.999962568283081,
      0.9998724460601807,
      0.9998407363891602,
      0.9998322129249573,
      0.9998718500137329,
      0.999925434589386,
      0.9998972415924072,
      0.9998564720153809,
      0.9985939264297485,
      0.9991417527198792,
      0.9946111440658569,
      0.9971957206726074,
      0.9952871203422546,
      0.9954001903533936,
      0.995737612247467,
      0.9967823028564453,
      0.997769832611084,
      0.9990281462669373,
      0.9981707334518433
    ],
    [
      0.9317513108253479,
      0.9749809503555298,
      0.9562274217605591,
      0.9491739869117737,
      0.9637675285339355,
      0.9573006629943848,
      0.9375864267349243,
      0.9415359497070312,
      0.9527813196182251,
      0.93746417760849,
      0.9304940700531006,
      0.945277988910675,
      0.9480284452438354,
      0.9314472675323486,
      0.9389503002166748,
      0.9492765069007874,
      0.9387077689170837,
      0.9305124282836914,
      0.9386179447174072,
      0.9401028156280518,
      0.9242322444915771,
      0.9167286157608032,
      0.9288975596427917,
      0.934184193611145,
      0.9211789965629578,
      0.9140059351921082,
      0.9158377051353455,
      0.9030179381370544,
      0.9231782555580139,
      0.9326266050338745,
      0.9297600984573364,
      0.9219565391540527,
      0.9350174069404602,
      0.9360898733139038,
      0.9235397577285767,
      0.9193384051322937,
      0.9377298951148987,
      0.938302755355835,
      0.9283082485198975,
      0.9301543235778809,
      0.9303339719772339,
      0.921454668045044,
      0.9059001207351685,
      0.9051604866981506,
      0.9057673215866089,
      0.9079954028129578,
      0.9311819076538086,
      0.9112143516540527,
      0.9193131923675537,
      0.8977313041687012,
      0.9291879534721375,
      0.9296224117279053,
      0.9217520952224731,
      0.9422339200973511,
      0.9328303337097168,
      0.9318339824676514,
      0.9436035752296448,
      0.9493929743766785,
      0.9295709133148193,
      0.9276419878005981,
      0.9410442113876343,
      0.9244801998138428,
      0.9009881615638733,
      0.9101965427398682,
      0.9224213361740112,
      0.9023277163505554,
      0.895117998123169,
      0.8893194198608398,
      0.9003971219062805,
      0.8808485269546509,
      0.9990720152854919,
      0.9998407363891602,
      0.9998763799667358,
      0.9999117255210876,
      0.9998835325241089,
      0.9983301162719727,
      0.9959547519683838,
      0.9880403876304626,
      0.9862340688705444,
      0.969582200050354,
      0.9664325714111328,
      0.978456974029541,
      0.9549768567085266,
      0.9625518321990967,
      0.9329807758331299,
      0.937161922454834,
      0.9745707511901855,
      0.9835935831069946,
      0.9818931818008423,
      0.9885237216949463,
      0.9768519401550293,
      0.9875938296318054,
      0.9871771931648254,
      0.9961745142936707,
      0.998264491558075,
      0.9998666048049927,
      0.999768853187561,
      0.9998742341995239,
      0.9999379515647888,
      0.9999642968177795,
      0.9999674558639526,
      0.9999765753746033,
      0.9999690055847168,
      0.9999690651893616,
      0.9999614357948303,
      0.9999468922615051,
      0.9998844861984253,
      0.9998142719268799,
      0.999878466129303,
      0.9998840093612671,
      0.9999487996101379,
      0.9998509883880615,
      0.9998849630355835,
      0.9998353123664856,
      0.9994540214538574,
      0.99936842918396,
      0.9996572136878967,
      0.9995256662368774,
      0.9985463619232178,
      0.9908305406570435,
      0.989627480506897,
      0.9785047769546509,
      0.976552426815033,
      0.9877062439918518,
      0.9818238615989685,
      0.9924979209899902,
      0.9982312321662903,
      0.995827317237854,
      0.9989931583404541,
      0.9935407638549805,
      0.9932839274406433,
      0.986376941204071,
      0.9871904253959656,
      0.989498496055603,
      0.9978691339492798,
      0.9941856265068054,
      0.9985072016716003,
      0.996992290019989,
      0.9993591904640198,
      0.9998173713684082,
      0.9998811483383179,
      0.9997745156288147,
      0.9999271035194397,
      0.9999437928199768,
      0.9997357130050659,
      0.9997929930686951,
      0.9998326897621155,
      0.9999157786369324,
      0.9999263882637024,
      0.999931275844574,
      0.9999619722366333,
      0.9999485015869141,
      0.9999639391899109,
      0.9998777508735657,
      0.9998419880867004,
      0.9998350143432617,
      0.9998733401298523,
      0.9999222755432129,
      0.99990314245224,
      0.9998643398284912,
      0.99882572889328,
      0.9992359280586243,
      0.9953976273536682,
      0.9976786375045776,
      0.9960057735443115,
      0.9959449768066406,
      0.9962249994277954,
      0.9970496892929077,
      0.9978430867195129,
      0.9990249872207642,
      0.9981516003608704
    ],
    [
      0.9379500150680542,
      0.9767637252807617,
      0.9636363983154297,
      0.958054780960083,
      0.969581663608551,
      0.9649609327316284,
      0.9508001804351807,
      0.952705979347229,
      0.9615099430084229,
      0.9482576251029968,
      0.9434759616851807,
      0.9549576044082642,
      0.955885112285614,
      0.9404011964797974,
      0.9479726552963257,
      0.9575957655906677,
      0.9466871023178101,
      0.9411731958389282,
      0.9474360942840576,
      0.949228048324585,
      0.9359793663024902,
      0.9314189553260803,
      0.9393148422241211,
      0.9456536769866943,
      0.9332199096679688,
      0.9288564920425415,
      0.9289863705635071,
      0.9200809001922607,
      0.9366154670715332,
      0.9443570375442505,
      0.9415233135223389,
      0.9360498189926147,
      0.9463531374931335,
      0.9473538398742676,
      0.9387961030006409,
      0.9366248846054077,
      0.9483277797698975,
      0.9495734572410583,
      0.9413051009178162,
      0.9436686038970947,
      0.9447317719459534,
      0.9376727342605591,
      0.9230796098709106,
      0.92593914270401,
      0.9247596263885498,
      0.926234245300293,
      0.9429569244384766,
      0.9282704591751099,
      0.931050181388855,
      0.9154863357543945,
      0.9406164884567261,
      0.9438236355781555,
      0.9373131990432739,
      0.9543458223342896,
      0.9453234076499939,
      0.9467222094535828,
      0.9534651041030884,
      0.9592661261558533,
      0.9445808529853821,
      0.9420046806335449,
      0.9509590864181519,
      0.940263032913208,
      0.9212162494659424,
      0.9281613230705261,
      0.9363138675689697,
      0.9174851179122925,
      0.9133554697036743,
      0.9083693623542786,
      0.9148521423339844,
      0.8964740037918091,
      0.9990888237953186,
      0.999844491481781,
      0.9998812675476074,
      0.9999175667762756,
      0.9998927712440491,
      0.9986386299133301,
      0.996540367603302,
      0.9901242852210999,
      0.9887481331825256,
      0.9736128449440002,
      0.971625566482544,
      0.9821239709854126,
      0.9620158672332764,
      0.9693846702575684,
      0.9434529542922974,
      0.9451369047164917,
      0.9778825044631958,
      0.9862238764762878,
      0.9845287799835205,
      0.9904665946960449,
      0.9802207946777344,
      0.9895502328872681,
      0.9893900156021118,
      0.9968438744544983,
      0.9986231923103333,
      0.9998776912689209,
      0.9997797608375549,
      0.9998766183853149,
      0.9999409914016724,
      0.999965488910675,
      0.9999681711196899,
      0.999977707862854,
      0.999970018863678,
      0.9999707341194153,
      0.9999633431434631,
      0.9999489784240723,
      0.9998864531517029,
      0.9998151063919067,
      0.9998809099197388,
      0.9998867511749268,
      0.9999509453773499,
      0.9998555779457092,
      0.999889075756073,
      0.9998391270637512,
      0.9994321465492249,
      0.9994057416915894,
      0.9996830821037292,
      0.999563455581665,
      0.9986230731010437,
      0.9923122525215149,
      0.9909619688987732,
      0.9817618131637573,
      0.9797302484512329,
      0.9896475076675415,
      0.9857121109962463,
      0.99404376745224,
      0.9984340667724609,
      0.9968885779380798,
      0.9991825819015503,
      0.9948272109031677,
      0.9944841861724854,
      0.988499104976654,
      0.9891536235809326,
      0.9908304810523987,
      0.9982672333717346,
      0.9951661229133606,
      0.998724639415741,
      0.9975757002830505,
      0.9994657039642334,
      0.9998360872268677,
      0.9998900294303894,
      0.9997888803482056,
      0.9999307990074158,
      0.9999486207962036,
      0.9997748136520386,
      0.9998047947883606,
      0.9998314380645752,
      0.9999151825904846,
      0.9999303221702576,
      0.9999350309371948,
      0.9999637007713318,
      0.9999510049819946,
      0.9999650120735168,
      0.999882698059082,
      0.9998418688774109,
      0.9998368620872498,
      0.999875009059906,
      0.9999250769615173,
      0.9999094009399414,
      0.9998745322227478,
      0.9990243911743164,
      0.9993383288383484,
      0.9962255954742432,
      0.9980553984642029,
      0.9966408014297485,
      0.9964563250541687,
      0.9966773986816406,
      0.9973782896995544,
      0.9980044364929199,
      0.9990493059158325,
      0.9981821775436401
    ],
    [
      0.9468040466308594,
      0.9800344109535217,
      0.971920371055603,
      0.968463659286499,
      0.9758901596069336,
      0.9731122255325317,
      0.9649582505226135,
      0.9652579426765442,
      0.9708404541015625,
      0.9604803323745728,
      0.9578815698623657,
      0.9666445255279541,
      0.9655271172523499,
      0.9530749320983887,
      0.9590504765510559,
      0.9668786525726318,
      0.9574307203292847,
      0.9542586207389832,
      0.959364652633667,
      0.959406852722168,
      0.9500880241394043,
      0.9482579231262207,
      0.9519129395484924,
      0.9562293887138367,
      0.9471399784088135,
      0.9445775151252747,
      0.9435430765151978,
      0.9381878972053528,
      0.9504225254058838,
      0.9572051763534546,
      0.9546541571617126,
      0.9506521224975586,
      0.9585986733436584,
      0.9600397944450378,
      0.9547774195671082,
      0.9529485702514648,
      0.961341142654419,
      0.9619311094284058,
      0.9560312032699585,
      0.9576647281646729,
      0.9597731232643127,
      0.9558699727058411,
      0.9421734809875488,
      0.9456273317337036,
      0.9449671506881714,
      0.9456636905670166,
      0.9557337760925293,
      0.9447076320648193,
      0.9439974427223206,
      0.9335256814956665,
      0.9531681537628174,
      0.9570596814155579,
      0.9530423879623413,
      0.9659931659698486,
      0.9584188461303711,
      0.9616531729698181,
      0.9654841423034668,
      0.9710547924041748,
      0.9593986868858337,
      0.9573041796684265,
      0.9624011516571045,
      0.9563515186309814,
      0.9414801597595215,
      0.9465370178222656,
      0.9509238004684448,
      0.9351112842559814,
      0.932976484298706,
      0.9287497997283936,
      0.932153582572937,
      0.9148013591766357,
      0.9990952014923096,
      0.9998460412025452,
      0.9998844861984253,
      0.9999199509620667,
      0.9999017119407654,
      0.9989051818847656,
      0.9972571134567261,
      0.9921826720237732,
      0.991287112236023,
      0.9786887764930725,
      0.9774247407913208,
      0.9861811399459839,
      0.9716832041740417,
      0.9772621393203735,
      0.9550824165344238,
      0.9557074904441833,
      0.9828542470932007,
      0.9895946979522705,
      0.9881413578987122,
      0.9927659034729004,
      0.9845902919769287,
      0.9918907880783081,
      0.9917407035827637,
      0.997669517993927,
      0.9990700483322144,
      0.9998907446861267,
      0.9997917413711548,
      0.9998787045478821,
      0.9999446868896484,
      0.999967098236084,
      0.9999694228172302,
      0.9999778866767883,
      0.9999709725379944,
      0.999972403049469,
      0.9999653100967407,
      0.9999520182609558,
      0.9998904466629028,
      0.9998201131820679,
      0.9998841285705566,
      0.9998897314071655,
      0.9999536275863647,
      0.9998612403869629,
      0.9998971819877625,
      0.9998529553413391,
      0.9994904398918152,
      0.9994798898696899,
      0.9997305870056152,
      0.999643087387085,
      0.998846173286438,
      0.9938081502914429,
      0.99225252866745,
      0.9849449992179871,
      0.9832844734191895,
      0.9912950992584229,
      0.9890462756156921,
      0.9952603578567505,
      0.9986263513565063,
      0.9978113770484924,
      0.9993954300880432,
      0.996192991733551,
      0.9956784844398499,
      0.9905832409858704,
      0.9913930892944336,
      0.9932846426963806,
      0.9987355470657349,
      0.9964866638183594,
      0.9990358948707581,
      0.9981528520584106,
      0.9995712041854858,
      0.9998577237129211,
      0.9999009966850281,
      0.9998083710670471,
      0.9999355673789978,
      0.9999544024467468,
      0.9998148679733276,
      0.9998264908790588,
      0.9998491406440735,
      0.9999210834503174,
      0.9999358654022217,
      0.999940812587738,
      0.9999642372131348,
      0.9999534487724304,
      0.9999662637710571,
      0.9998873472213745,
      0.9998424649238586,
      0.9998385906219482,
      0.9998762607574463,
      0.9999276399612427,
      0.9999153017997742,
      0.9998851418495178,
      0.999187171459198,
      0.9995025992393494,
      0.9970611929893494,
      0.998478353023529,
      0.9974513649940491,
      0.9971439838409424,
      0.9973266124725342,
      0.9976329207420349,
      0.9982277154922485,
      0.999098002910614,
      0.9982454180717468
    ],
    [
      0.9561052918434143,
      0.9837585687637329,
      0.9791034460067749,
      0.9780213236808777,
      0.9819979667663574,
      0.9809961318969727,
      0.9764949679374695,
      0.9770104885101318,
      0.9803110361099243,
      0.9740777015686035,
      0.9722267389297485,
      0.977763831615448,
      0.9768053889274597,
      0.9681766629219055,
      0.9725885391235352,
      0.9774370193481445,
      0.9713239669799805,
      0.968902051448822,
      0.9733356833457947,
      0.9720724821090698,
      0.9651932120323181,
      0.9648571610450745,
      0.9673221707344055,
      0.9683093428611755,
      0.9607144594192505,
      0.959449827671051,
      0.9581074714660645,
      0.9557300209999084,
      0.9641751050949097,
      0.9703701734542847,
      0.9699279069900513,
      0.9654369354248047,
      0.9721550941467285,
      0.9736484289169312,
      0.9706528782844543,
      0.9684456586837769,
      0.975153386592865,
      0.9756492376327515,
      0.9725376963615417,
      0.972923994064331,
      0.9758248329162598,
      0.9728406071662903,
      0.9606308937072754,
      0.963532567024231,
      0.9632319211959839,
      0.9629577398300171,
      0.9669902324676514,
      0.9586039185523987,
      0.9560989737510681,
      0.9498324990272522,
      0.9644899368286133,
      0.9704433679580688,
      0.9689170122146606,
      0.9758884906768799,
      0.9716695547103882,
      0.9764568209648132,
      0.9785056114196777,
      0.9815633893013,
      0.9741393327713013,
      0.9723476767539978,
      0.97539222240448,
      0.9706568717956543,
      0.9597572684288025,
      0.9626286625862122,
      0.964592456817627,
      0.9526493549346924,
      0.9509562253952026,
      0.9487096071243286,
      0.9496366381645203,
      0.9317867755889893,
      0.9991125464439392,
      0.9998487234115601,
      0.9998884201049805,
      0.9999234676361084,
      0.9999126195907593,
      0.9992393851280212,
      0.9981470108032227,
      0.9948469996452332,
      0.9938511848449707,
      0.9847322702407837,
      0.9839649200439453,
      0.9906690120697021,
      0.9807463884353638,
      0.9852257966995239,
      0.967848539352417,
      0.9707956314086914,
      0.9890422821044922,
      0.993224561214447,
      0.99239182472229,
      0.9952608346939087,
      0.9896390438079834,
      0.9948895573616028,
      0.9944826364517212,
      0.998541533946991,
      0.9993936419487,
      0.9999040365219116,
      0.9998041987419128,
      0.9998810887336731,
      0.999948263168335,
      0.9999690055847168,
      0.9999701380729675,
      0.9999787211418152,
      0.9999715685844421,
      0.9999740123748779,
      0.9999672770500183,
      0.9999558329582214,
      0.9998969435691833,
      0.9998251795768738,
      0.9998857378959656,
      0.9998915195465088,
      0.999955952167511,
      0.9998655319213867,
      0.9999057650566101,
      0.9998638033866882,
      0.9995150566101074,
      0.999591052532196,
      0.9998056888580322,
      0.9997542500495911,
      0.9992802739143372,
      0.9962456226348877,
      0.9946758151054382,
      0.9886616468429565,
      0.987136721611023,
      0.992842972278595,
      0.991684079170227,
      0.9962828755378723,
      0.9987931847572327,
      0.9985036253929138,
      0.9995635747909546,
      0.997613251209259,
      0.9972767233848572,
      0.993518054485321,
      0.9944658279418945,
      0.99619060754776,
      0.9992455840110779,
      0.9979314804077148,
      0.9994395971298218,
      0.998735249042511,
      0.9996832013130188,
      0.9998850226402283,
      0.9999163746833801,
      0.99983811378479,
      0.9999411702156067,
      0.9999616146087646,
      0.9998593926429749,
      0.9998672008514404,
      0.999881386756897,
      0.9999404549598694,
      0.9999436736106873,
      0.9999452233314514,
      0.99996417760849,
      0.9999567270278931,
      0.9999662637710571,
      0.9998939633369446,
      0.9998441934585571,
      0.9998422861099243,
      0.9998801946640015,
      0.9999277591705322,
      0.9999226927757263,
      0.9998974204063416,
      0.9993783831596375,
      0.9996931552886963,
      0.9982514381408691,
      0.9989714622497559,
      0.9984581470489502,
      0.9982621669769287,
      0.9983611702919006,
      0.9984689950942993,
      0.9985989332199097,
      0.9992027878761292,
      0.9982860088348389
    ],
    [
      0.9644491076469421,
      0.9869268536567688,
      0.984434187412262,
      0.9848485589027405,
      0.9873483777046204,
      0.9869121313095093,
      0.9847869277000427,
      0.9855399131774902,
      0.9875064492225647,
      0.9842745065689087,
      0.9836044311523438,
      0.9864403009414673,
      0.9859445095062256,
      0.981150209903717,
      0.9839155077934265,
      0.9859439134597778,
      0.9829615950584412,
      0.9814897179603577,
      0.9839352369308472,
      0.9824500679969788,
      0.9774703979492188,
      0.9781062602996826,
      0.9795019030570984,
      0.9793068170547485,
      0.9736815690994263,
      0.971858024597168,
      0.9703531861305237,
      0.969412624835968,
      0.9766548871994019,
      0.9811608195304871,
      0.9817071557044983,
      0.978564441204071,
      0.9825181365013123,
      0.9843429327011108,
      0.9835416674613953,
      0.9817233681678772,
      0.985184907913208,
      0.9856531023979187,
      0.9840949773788452,
      0.9841435551643372,
      0.9861186146736145,
      0.9847890138626099,
      0.9768683314323425,
      0.9784128069877625,
      0.9786002039909363,
      0.9781612753868103,
      0.9782038927078247,
      0.9730242490768433,
      0.9676475524902344,
      0.9632320404052734,
      0.9738023281097412,
      0.9808337688446045,
      0.9806165099143982,
      0.9842804074287415,
      0.9827698469161987,
      0.9864159822463989,
      0.9872079491615295,
      0.9886488914489746,
      0.9852527379989624,
      0.9848772883415222,
      0.9855071306228638,
      0.9828729033470154,
      0.9749890565872192,
      0.976260781288147,
      0.97626131772995,
      0.968238115310669,
      0.965816080570221,
      0.9645705223083496,
      0.9638835191726685,
      0.9453958868980408,
      0.9991589784622192,
      0.9998430013656616,
      0.9998940825462341,
      0.9999275207519531,
      0.9999242424964905,
      0.9995284080505371,
      0.9989818334579468,
      0.997342586517334,
      0.9966554641723633,
      0.9901922941207886,
      0.9900156259536743,
      0.994445264339447,
      0.9881517291069031,
      0.9911568760871887,
      0.9806758761405945,
      0.983696699142456,
      0.9935199022293091,
      0.9959432482719421,
      0.9957608580589294,
      0.9977335929870605,
      0.9943605661392212,
      0.9977371096611023,
      0.9972902536392212,
      0.9992376565933228,
      0.9996790885925293,
      0.9999182224273682,
      0.9998181462287903,
      0.9998846650123596,
      0.9999524354934692,
      0.9999700784683228,
      0.9999707341194153,
      0.9999796152114868,
      0.9999716877937317,
      0.9999752044677734,
      0.999968945980072,
      0.9999588131904602,
      0.9998981356620789,
      0.9998285174369812,
      0.9998870491981506,
      0.999893307685852,
      0.9999583959579468,
      0.999870240688324,
      0.9999154806137085,
      0.999877393245697,
      0.9995872378349304,
      0.9997146129608154,
      0.9998649954795837,
      0.9998491406440735,
      0.9996364712715149,
      0.9979236125946045,
      0.9967775940895081,
      0.9920418858528137,
      0.9910262823104858,
      0.9946361184120178,
      0.9938665628433228,
      0.9971556067466736,
      0.9989383816719055,
      0.9989713430404663,
      0.9996817111968994,
      0.9986618161201477,
      0.9985504746437073,
      0.9967185854911804,
      0.9974123239517212,
      0.9983433485031128,
      0.9995787739753723,
      0.9990143179893494,
      0.9997379183769226,
      0.9992338418960571,
      0.9997766017913818,
      0.9999092221260071,
      0.9999306797981262,
      0.9998669028282166,
      0.9999445080757141,
      0.9999685883522034,
      0.9998968839645386,
      0.9998994469642639,
      0.9999139308929443,
      0.9999575614929199,
      0.9999514222145081,
      0.999952495098114,
      0.9999657273292542,
      0.9999602437019348,
      0.9999682307243347,
      0.9998995661735535,
      0.9998460412025452,
      0.9998453855514526,
      0.9998819231987,
      0.9999305605888367,
      0.9999308586120605,
      0.999911367893219,
      0.9996079802513123,
      0.999820351600647,
      0.9990508556365967,
      0.9994323253631592,
      0.9992148280143738,
      0.9990599155426025,
      0.9991672039031982,
      0.9991242289543152,
      0.9989360570907593,
      0.9992861747741699,
      0.998365044593811
    ],
    [
      0.9710497260093689,
      0.9896817207336426,
      0.9881887435913086,
      0.9892040491104126,
      0.9909473061561584,
      0.9908720850944519,
      0.9893957376480103,
      0.9900839924812317,
      0.991184413433075,
      0.9898281097412109,
      0.9893715977668762,
      0.9909546971321106,
      0.990761399269104,
      0.9883953332901001,
      0.9897240400314331,
      0.9908257126808167,
      0.9894382953643799,
      0.9886650443077087,
      0.9894391894340515,
      0.9885308742523193,
      0.9865483641624451,
      0.986600399017334,
      0.9866690635681152,
      0.9864373803138733,
      0.9840986132621765,
      0.9821041226387024,
      0.9806369543075562,
      0.9793444871902466,
      0.9841075539588928,
      0.9868332743644714,
      0.9876115322113037,
      0.9853841066360474,
      0.9880625605583191,
      0.9893739223480225,
      0.9894161820411682,
      0.9883795976638794,
      0.9904083013534546,
      0.9906748533248901,
      0.9902119040489197,
      0.9899895787239075,
      0.9913221597671509,
      0.9905421137809753,
      0.9865411520004272,
      0.98703932762146,
      0.9868242740631104,
      0.9862599968910217,
      0.9845932722091675,
      0.9811488389968872,
      0.9769527912139893,
      0.9746560454368591,
      0.981432318687439,
      0.9868792295455933,
      0.9874718189239502,
      0.9895639419555664,
      0.9885713458061218,
      0.9911410212516785,
      0.9919820427894592,
      0.9926934838294983,
      0.9907271265983582,
      0.990782618522644,
      0.9909321069717407,
      0.9896220564842224,
      0.9854573011398315,
      0.9853132367134094,
      0.9852568507194519,
      0.9805135726928711,
      0.9778012633323669,
      0.9761351943016052,
      0.9739809036254883,
      0.957054853439331,
      0.999133825302124,
      0.9998512864112854,
      0.9998957514762878,
      0.9999299645423889,
      0.9999335408210754,
      0.9997012615203857,
      0.999510645866394,
      0.9986337423324585,
      0.9984143376350403,
      0.9943444728851318,
      0.9946306943893433,
      0.9974517822265625,
      0.9931563138961792,
      0.9946749806404114,
      0.9885306358337402,
      0.9905810356140137,
      0.9963897466659546,
      0.998015820980072,
      0.99820476770401,
      0.9990191459655762,
      0.997765302658081,
      0.9990183115005493,
      0.9986667037010193,
      0.999590277671814,
      0.9998238682746887,
      0.9999287128448486,
      0.9998260736465454,
      0.9998855590820312,
      0.999954879283905,
      0.9999715089797974,
      0.9999708533287048,
      0.9999800324440002,
      0.9999713897705078,
      0.9999758005142212,
      0.9999693036079407,
      0.9999606609344482,
      0.9999057054519653,
      0.9998262524604797,
      0.9998873472213745,
      0.9998940229415894,
      0.9999598860740662,
      0.9998724460601807,
      0.999921977519989,
      0.9998881220817566,
      0.9996534585952759,
      0.9998037815093994,
      0.9999059438705444,
      0.9998963475227356,
      0.9998124241828918,
      0.9989012479782104,
      0.9982715845108032,
      0.9948264360427856,
      0.9940112829208374,
      0.9965717196464539,
      0.9954013228416443,
      0.9977609515190125,
      0.9990507960319519,
      0.9992501735687256,
      0.999759316444397,
      0.9993477463722229,
      0.9992272853851318,
      0.9984215497970581,
      0.9988200068473816,
      0.9992071986198425,
      0.9997744560241699,
      0.9994945526123047,
      0.9998700022697449,
      0.9995598793029785,
      0.9998425245285034,
      0.9999265670776367,
      0.9999396800994873,
      0.9998860955238342,
      0.9999483823776245,
      0.9999728202819824,
      0.9999213814735413,
      0.9999202489852905,
      0.9999334216117859,
      0.9999660849571228,
      0.9999566078186035,
      0.9999569058418274,
      0.9999673366546631,
      0.9999633431434631,
      0.9999695420265198,
      0.9999046921730042,
      0.9998458027839661,
      0.9998462796211243,
      0.9998822808265686,
      0.9999331831932068,
      0.999940037727356,
      0.9999225735664368,
      0.9997542500495911,
      0.9998775124549866,
      0.9994977116584778,
      0.9996770620346069,
      0.9996526837348938,
      0.999538779258728,
      0.9995833039283752,
      0.9994481801986694,
      0.9991641640663147,
      0.9993499517440796,
      0.9984359741210938
    ],
    [
      0.9763391017913818,
      0.9916812181472778,
      0.9910005331039429,
      0.9920862913131714,
      0.9930710792541504,
      0.9931257367134094,
      0.9920124411582947,
      0.9929373264312744,
      0.9939818382263184,
      0.9929221868515015,
      0.9929090142250061,
      0.9943895936012268,
      0.9940966367721558,
      0.9925047755241394,
      0.993412971496582,
      0.9939407706260681,
      0.9929769039154053,
      0.9924752116203308,
      0.9925710558891296,
      0.9920898675918579,
      0.9909598231315613,
      0.9910205602645874,
      0.9903802871704102,
      0.9903280735015869,
      0.9894928336143494,
      0.9880982637405396,
      0.9865396618843079,
      0.9846240282058716,
      0.988136887550354,
      0.9900048971176147,
      0.9908252358436584,
      0.9892531037330627,
      0.9911376237869263,
      0.9924003481864929,
      0.9926823377609253,
      0.9921051263809204,
      0.9938123226165771,
      0.9941156506538391,
      0.994020402431488,
      0.9937086701393127,
      0.9947448372840881,
      0.9941034913063049,
      0.9914836287498474,
      0.9913454651832581,
      0.9909510612487793,
      0.9903712868690491,
      0.9884387254714966,
      0.985991895198822,
      0.9831228256225586,
      0.9810764789581299,
      0.9863381385803223,
      0.9902756214141846,
      0.9912545084953308,
      0.9930773973464966,
      0.9924606084823608,
      0.9944328665733337,
      0.9953957796096802,
      0.9957029819488525,
      0.9941793084144592,
      0.9942960739135742,
      0.9943416118621826,
      0.9930282831192017,
      0.9902752041816711,
      0.9899492263793945,
      0.9898151755332947,
      0.986725926399231,
      0.9842376708984375,
      0.983081042766571,
      0.9806696176528931,
      0.9659993052482605,
      0.9991049766540527,
      0.9998445510864258,
      0.999896764755249,
      0.9999322891235352,
      0.999941349029541,
      0.9998025298118591,
      0.9997410178184509,
      0.999241828918457,
      0.9992129802703857,
      0.9972842931747437,
      0.9973897933959961,
      0.9988184571266174,
      0.9964135885238647,
      0.9971297383308411,
      0.9929307699203491,
      0.9940987229347229,
      0.998110294342041,
      0.9990765452384949,
      0.999255895614624,
      0.9995297789573669,
      0.9990687966346741,
      0.9995176792144775,
      0.9992828369140625,
      0.9997859597206116,
      0.9998950958251953,
      0.9999370574951172,
      0.9998310804367065,
      0.9998859763145447,
      0.999957263469696,
      0.9999727606773376,
      0.9999710321426392,
      0.9999804496765137,
      0.9999707341194153,
      0.9999759197235107,
      0.9999690055847168,
      0.9999613761901855,
      0.9999071359634399,
      0.9998301863670349,
      0.9998863935470581,
      0.9998935461044312,
      0.999960720539093,
      0.9998732209205627,
      0.9999264478683472,
      0.9998950958251953,
      0.999696671962738,
      0.9998495578765869,
      0.9999332427978516,
      0.9999197721481323,
      0.9998889565467834,
      0.9994431138038635,
      0.9991660714149475,
      0.9971554279327393,
      0.9963322281837463,
      0.9979406595230103,
      0.9964705109596252,
      0.9981589317321777,
      0.99912029504776,
      0.9994206428527832,
      0.9998062252998352,
      0.9996494650840759,
      0.9995925426483154,
      0.999279797077179,
      0.9993870854377747,
      0.9995687007904053,
      0.999870240688324,
      0.9997218251228333,
      0.9999253153800964,
      0.9997243285179138,
      0.999879777431488,
      0.9999367594718933,
      0.9999445676803589,
      0.9998977184295654,
      0.9999505877494812,
      0.9999749064445496,
      0.9999334216117859,
      0.9999330043792725,
      0.9999454021453857,
      0.9999713897705078,
      0.9999600648880005,
      0.99996018409729,
      0.9999680519104004,
      0.9999656677246094,
      0.9999708533287048,
      0.9999090433120728,
      0.9998466968536377,
      0.9998477101325989,
      0.9998839497566223,
      0.9999355673789978,
      0.9999456405639648,
      0.9999313950538635,
      0.9998454451560974,
      0.9999085664749146,
      0.9997369050979614,
      0.9997981786727905,
      0.999824047088623,
      0.9997324347496033,
      0.9997626543045044,
      0.9996020197868347,
      0.9993250370025635,
      0.9993975162506104,
      0.9985172748565674
    ],
    [
      0.9800761342048645,
      0.9928528070449829,
      0.9925554990768433,
      0.9935559630393982,
      0.9942253232002258,
      0.9944831132888794,
      0.9938567876815796,
      0.9948045611381531,
      0.9955955743789673,
      0.9950648546218872,
      0.9950042366981506,
      0.9965100288391113,
      0.9963656067848206,
      0.9950881004333496,
      0.995825469493866,
      0.9965588450431824,
      0.9957086443901062,
      0.9954677224159241,
      0.9953298568725586,
      0.9956286549568176,
      0.9942967891693115,
      0.9941482543945312,
      0.9929616451263428,
      0.9930804371833801,
      0.9929156303405762,
      0.9918099641799927,
      0.9898730516433716,
      0.9878650307655334,
      0.990857720375061,
      0.9928774237632751,
      0.9928973913192749,
      0.9919925332069397,
      0.9938057661056519,
      0.9949138164520264,
      0.9950243830680847,
      0.9951121807098389,
      0.9963697791099548,
      0.9963909387588501,
      0.9964300394058228,
      0.996330738067627,
      0.9967589378356934,
      0.996185302734375,
      0.9945817589759827,
      0.9941160082817078,
      0.9932956099510193,
      0.9927187561988831,
      0.9911431670188904,
      0.9887394905090332,
      0.9861666560173035,
      0.9846371412277222,
      0.9893754124641418,
      0.9931727051734924,
      0.9938762784004211,
      0.9953610897064209,
      0.9950569272041321,
      0.9966626763343811,
      0.99730384349823,
      0.9973932504653931,
      0.9965620040893555,
      0.9965824484825134,
      0.9964673519134521,
      0.995063304901123,
      0.9930481910705566,
      0.9927792549133301,
      0.9923315048217773,
      0.9898725748062134,
      0.9877550005912781,
      0.9869188070297241,
      0.9846663475036621,
      0.972091019153595,
      0.9991130828857422,
      0.9998509287834167,
      0.9998973608016968,
      0.9999336004257202,
      0.9999471306800842,
      0.9998574256896973,
      0.9998462796211243,
      0.999535322189331,
      0.9995269775390625,
      0.9984648823738098,
      0.9984532594680786,
      0.9993319511413574,
      0.998216986656189,
      0.998522937297821,
      0.9955215454101562,
      0.996196985244751,
      0.9989306926727295,
      0.999574601650238,
      0.9996230602264404,
      0.9997097253799438,
      0.9994810819625854,
      0.9997553825378418,
      0.9995706677436829,
      0.9998783469200134,
      0.9999274015426636,
      0.9999423027038574,
      0.9998329877853394,
      0.9998852014541626,
      0.9999586939811707,
      0.999973714351654,
      0.9999707341194153,
      0.9999805688858032,
      0.9999704360961914,
      0.9999760985374451,
      0.9999690055847168,
      0.999961793422699,
      0.9999078512191772,
      0.9998292922973633,
      0.9998849630355835,
      0.9998933672904968,
      0.9999611973762512,
      0.9998738169670105,
      0.9999297857284546,
      0.999900221824646,
      0.9997276663780212,
      0.9998708367347717,
      0.9999441504478455,
      0.9999348521232605,
      0.9999262690544128,
      0.9996911287307739,
      0.9995525479316711,
      0.998395562171936,
      0.9976813793182373,
      0.9986841678619385,
      0.997609555721283,
      0.9984849691390991,
      0.9991807341575623,
      0.9995269775390625,
      0.999833345413208,
      0.9997843503952026,
      0.9997751712799072,
      0.9996461272239685,
      0.9996787309646606,
      0.9997344017028809,
      0.9999048113822937,
      0.9998153448104858,
      0.9999434947967529,
      0.9998049139976501,
      0.9999027848243713,
      0.9999428391456604,
      0.9999476075172424,
      0.9999055862426758,
      0.9999517798423767,
      0.9999760389328003,
      0.9999402165412903,
      0.9999397397041321,
      0.9999563694000244,
      0.9999750852584839,
      0.9999629259109497,
      0.9999630451202393,
      0.9999700784683228,
      0.9999677538871765,
      0.9999712705612183,
      0.9999108910560608,
      0.999843955039978,
      0.9998458623886108,
      0.9998827576637268,
      0.9999400973320007,
      0.9999496340751648,
      0.9999372959136963,
      0.9998894929885864,
      0.9999250173568726,
      0.999837338924408,
      0.9998599290847778,
      0.9998967051506042,
      0.9998195171356201,
      0.9998411536216736,
      0.9996865391731262,
      0.9994468688964844,
      0.9994328022003174,
      0.9985789060592651
    ]
  ],
  "rfd_device": "NVIDIA A30",
  "rfd_time": 46,
  "rfd_con_ref_pdb_idx": [],
  "rfd_con_hal_pdb_idx": [],
  "rfd_con_ref_idx0": [],
  "rfd_con_hal_idx0": [],
  "rfd_complex_con_ref_pdb_idx": "[('X', 282), ('X', 283), ('X', 284), ('X', 285), ('X', 286), ('X', 287), ('X', 288), ('X', 289), ('X', 290), ('X', 291), ('X', 292), ('X', 293), ('X', 294), ('X', 295), ('X', 296), ('X', 297), ('X', 298), ('X', 299), ('X', 300), ('X', 301), ('X', 302), ('X', 303), ('X', 304), ('X', 305), ('X', 306), ('X', 307), ('X', 308), ('X', 309), ('X', 310), ('X', 311), ('X', 312), ('X', 313), ('X', 314), ('X', 315), ('X', 316), ('X', 317), ('X', 318), ('X', 319), ('X', 320), ('X', 321), ('X', 322), ('X', 323), ('X', 324), ('X', 325), ('X', 326), ('X', 327), ('X', 328), ('X', 329), ('X', 330), ('X', 331), ('X', 332), ('X', 333), ('X', 334), ('X', 335), ('X', 336), ('X', 337), ('X', 338), ('X', 339), ('X', 340), ('X', 341), ('X', 342), ('X', 343), ('X', 344), ('X', 345), ('X', 346), ('X', 347), ('X', 348), ('X', 349), ('X', 350), ('X', 351), ('X', 352), ('X', 353), ('X', 354), ('X', 355), ('X', 356), ('X', 357), ('X', 358), ('X', 359), ('X', 360), ('X', 361), ('X', 362), ('X', 363), ('X', 364), ('X', 365), ('X', 366), ('X', 367), ('X', 368), ('X', 369), ('X', 370), ('X', 371), ('X', 372), ('X', 373), ('X', 374), ('X', 375), ('X', 376), ('X', 377), ('X', 378), ('X', 379), ('X', 380), ('X', 381), ('X', 382)]",
  "rfd_complex_con_hal_pdb_idx": "[('B', 71), ('B', 72), ('B', 73), ('B', 74), ('B', 75), ('B', 76), ('B', 77), ('B', 78), ('B', 79), ('B', 80), ('B', 81), ('B', 82), ('B', 83), ('B', 84), ('B', 85), ('B', 86), ('B', 87), ('B', 88), ('B', 89), ('B', 90), ('B', 91), ('B', 92), ('B', 93), ('B', 94), ('B', 95), ('B', 96), ('B', 97), ('B', 98), ('B', 99), ('B', 100), ('B', 101), ('B', 102), ('B', 103), ('B', 104), ('B', 105), ('B', 106), ('B', 107), ('B', 108), ('B', 109), ('B', 110), ('B', 111), ('B', 112), ('B', 113), ('B', 114), ('B', 115), ('B', 116), ('B', 117), ('B', 118), ('B', 119), ('B', 120), ('B', 121), ('B', 122), ('B', 123), ('B', 124), ('B', 125), ('B', 126), ('B', 127), ('B', 128), ('B', 129), ('B', 130), ('B', 131), ('B', 132), ('B', 133), ('B', 134), ('B', 135), ('B', 136), ('B', 137), ('B', 138), ('B', 139), ('B', 140), ('B', 141), ('B', 142), ('B', 143), ('B', 144), ('B', 145), ('B', 146), ('B', 147), ('B', 148), ('B', 149), ('B', 150), ('B', 151), ('B', 152), ('B', 153), ('B', 154), ('B', 155), ('B', 156), ('B', 157), ('B', 158), ('B', 159), ('B', 160), ('B', 161), ('B', 162), ('B', 163), ('B', 164), ('B', 165), ('B', 166), ('B', 167), ('B', 168), ('B', 169), ('B', 170), ('B', 171)]",
  "rfd_receptor_con_ref_pdb_idx": "[('X', 282), ('X', 283), ('X', 284), ('X', 285), ('X', 286), ('X', 287), ('X', 288), ('X', 289), ('X', 290), ('X', 291), ('X', 292), ('X', 293), ('X', 294), ('X', 295), ('X', 296), ('X', 297), ('X', 298), ('X', 299), ('X', 300), ('X', 301), ('X', 302), ('X', 303), ('X', 304), ('X', 305), ('X', 306), ('X', 307), ('X', 308), ('X', 309), ('X', 310), ('X', 311), ('X', 312), ('X', 313), ('X', 314), ('X', 315), ('X', 316), ('X', 317), ('X', 318), ('X', 319), ('X', 320), ('X', 321), ('X', 322), ('X', 323), ('X', 324), ('X', 325), ('X', 326), ('X', 327), ('X', 328), ('X', 329), ('X', 330), ('X', 331), ('X', 332), ('X', 333), ('X', 334), ('X', 335), ('X', 336), ('X', 337), ('X', 338), ('X', 339), ('X', 340), ('X', 341), ('X', 342), ('X', 343), ('X', 344), ('X', 345), ('X', 346), ('X', 347), ('X', 348), ('X', 349), ('X', 350), ('X', 351), ('X', 352), ('X', 353), ('X', 354), ('X', 355), ('X', 356), ('X', 357), ('X', 358), ('X', 359), ('X', 360), ('X', 361), ('X', 362), ('X', 363), ('X', 364), ('X', 365), ('X', 366), ('X', 367), ('X', 368), ('X', 369), ('X', 370), ('X', 371), ('X', 372), ('X', 373), ('X', 374), ('X', 375), ('X', 376), ('X', 377), ('X', 378), ('X', 379), ('X', 380), ('X', 381), ('X', 382)]",
  "rfd_receptor_con_hal_pdb_idx": "[('B', 71), ('B', 72), ('B', 73), ('B', 74), ('B', 75), ('B', 76), ('B', 77), ('B', 78), ('B', 79), ('B', 80), ('B', 81), ('B', 82), ('B', 83), ('B', 84), ('B', 85), ('B', 86), ('B', 87), ('B', 88), ('B', 89), ('B', 90), ('B', 91), ('B', 92), ('B', 93), ('B', 94), ('B', 95), ('B', 96), ('B', 97), ('B', 98), ('B', 99), ('B', 100), ('B', 101), ('B', 102), ('B', 103), ('B', 104), ('B', 105), ('B', 106), ('B', 107), ('B', 108), ('B', 109), ('B', 110), ('B', 111), ('B', 112), ('B', 113), ('B', 114), ('B', 115), ('B', 116), ('B', 117), ('B', 118), ('B', 119), ('B', 120), ('B', 121), ('B', 122), ('B', 123), ('B', 124), ('B', 125), ('B', 126), ('B', 127), ('B', 128), ('B', 129), ('B', 130), ('B', 131), ('B', 132), ('B', 133), ('B', 134), ('B', 135), ('B', 136), ('B', 137), ('B', 138), ('B', 139), ('B', 140), ('B', 141), ('B', 142), ('B', 143), ('B', 144), ('B', 145), ('B', 146), ('B', 147), ('B', 148), ('B', 149), ('B', 150), ('B', 151), ('B', 152), ('B', 153), ('B', 154), ('B', 155), ('B', 156), ('B', 157), ('B', 158), ('B', 159), ('B', 160), ('B', 161), ('B', 162), ('B', 163), ('B', 164), ('B', 165), ('B', 166), ('B', 167), ('B', 168), ('B', 169), ('B', 170), ('B', 171)]",
  "rfd_complex_con_ref_idx0": [
    0,
    1,
    2,
    3,
    4,
    5,
    6,
    7,
    8,
    9,
    10,
    11,
    12,
    13,
    14,
    15,
    16,
    17,
    18,
    19,
    20,
    21,
    22,
    23,
    24,
    25,
    26,
    27,
    28,
    29,
    30,
    31,
    32,
    33,
    34,
    35,
    36,
    37,
    38,
    39,
    40,
    41,
    42,
    43,
    44,
    45,
    46,
    47,
    48,
    49,
    50,
    51,
    52,
    53,
    54,
    55,
    56,
    57,
    58,
    59,
    60,
    61,
    62,
    63,
    64,
    65,
    66,
    67,
    68,
    69,
    70,
    71,
    72,
    73,
    74,
    75,
    76,
    77,
    78,
    79,
    80,
    81,
    82,
    83,
    84,
    85,
    86,
    87,
    88,
    89,
    90,
    91,
    92,
    93,
    94,
    95,
    96,
    97,
    98,
    99,
    100
  ],
  "rfd_complex_con_hal_idx0": [
    70,
    71,
    72,
    73,
    74,
    75,
    76,
    77,
    78,
    79,
    80,
    81,
    82,
    83,
    84,
    85,
    86,
    87,
    88,
    89,
    90,
    91,
    92,
    93,
    94,
    95,
    96,
    97,
    98,
    99,
    100,
    101,
    102,
    103,
    104,
    105,
    106,
    107,
    108,
    109,
    110,
    111,
    112,
    113,
    114,
    115,
    116,
    117,
    118,
    119,
    120,
    121,
    122,
    123,
    124,
    125,
    126,
    127,
    128,
    129,
    130,
    131,
    132,
    133,
    134,
    135,
    136,
    137,
    138,
    139,
    140,
    141,
    142,
    143,
    144,
    145,
    146,
    147,
    148,
    149,
    150,
    151,
    152,
    153,
    154,
    155,
    156,
    157,
    158,
    159,
    160,
    161,
    162,
    163,
    164,
    165,
    166,
    167,
    168,
    169,
    170
  ],
  "rfd_receptor_con_ref_idx0": [
    0,
    1,
    2,
    3,
    4,
    5,
    6,
    7,
    8,
    9,
    10,
    11,
    12,
    13,
    14,
    15,
    16,
    17,
    18,
    19,
    20,
    21,
    22,
    23,
    24,
    25,
    26,
    27,
    28,
    29,
    30,
    31,
    32,
    33,
    34,
    35,
    36,
    37,
    38,
    39,
    40,
    41,
    42,
    43,
    44,
    45,
    46,
    47,
    48,
    49,
    50,
    51,
    52,
    53,
    54,
    55,
    56,
    57,
    58,
    59,
    60,
    61,
    62,
    63,
    64,
    65,
    66,
    67,
    68,
    69,
    70,
    71,
    72,
    73,
    74,
    75,
    76,
    77,
    78,
    79,
    80,
    81,
    82,
    83,
    84,
    85,
    86,
    87,
    88,
    89,
    90,
    91,
    92,
    93,
    94,
    95,
    96,
    97,
    98,
    99,
    100
  ],
  "rfd_receptor_con_hal_idx0": [
    0,
    1,
    2,
    3,
    4,
    5,
    6,
    7,
    8,
    9,
    10,
    11,
    12,
    13,
    14,
    15,
    16,
    17,
    18,
    19,
    20,
    21,
    22,
    23,
    24,
    25,
    26,
    27,
    28,
    29,
    30,
    31,
    32,
    33,
    34,
    35,
    36,
    37,
    38,
    39,
    40,
    41,
    42,
    43,
    44,
    45,
    46,
    47,
    48,
    49,
    50,
    51,
    52,
    53,
    54,
    55,
    56,
    57,
    58,
    59,
    60,
    61,
    62,
    63,
    64,
    65,
    66,
    67,
    68,
    69,
    70,
    71,
    72,
    73,
    74,
    75,
    76,
    77,
    78,
    79,
    80,
    81,
    82,
    83,
    84,
    85,
    86,
    87,
    88,
    89,
    90,
    91,
    92,
    93,
    94,
    95,
    96,
    97,
    98,
    99,
    100
  ],
  "rfd_inpaint_str": [
    false,
    false,
    false,
    false,
    false,
    false,
    false,
    false,
    false,
    false,
    false,
    false,
    false,
    false,
    false,
    false,
    false,
    false,
    false,
    false,
    false,
    false,
    false,
    false,
    false,
    false,
    false,
    false,
    false,
    false,
    false,
    false,
    false,
    false,
    false,
    false,
    false,
    false,
    false,
    false,
    false,
    false,
    false,
    false,
    false,
    false,
    false,
    false,
    false,
    false,
    false,
    false,
    false,
    false,
    false,
    false,
    false,
    false,
    false,
    false,
    false,
    false,
    false,
    false,
    false,
    false,
    false,
    false,
    false,
    false,
    true,
    true,
    true,
    true,
    true,
    true,
    true,
    true,
    true,
    true,
    true,
    true,
    true,
    true,
    true,
    true,
    true,
    true,
    true,
    true,
    true,
    true,
    true,
    true,
    true,
    true,
    true,
    true,
    true,
    true,
    true,
    true,
    true,
    true,
    true,
    true,
    true,
    true,
    true,
    true,
    true,
    true,
    true,
    true,
    true,
    true,
    true,
    true,
    true,
    true,
    true,
    true,
    true,
    true,
    true,
    true,
    true,
    true,
    true,
    true,
    true,
    true,
    true,
    true,
    true,
    true,
    true,
    true,
    true,
    true,
    true,
    true,
    true,
    true,
    true,
    true,
    true,
    true,
    true,
    true,
    true,
    true,
    true,
    true,
    true,
    true,
    true,
    true,
    true,
    true,
    true,
    true,
    true,
    true,
    true,
    true,
    true,
    true,
    true,
    true,
    true
  ],
  "rfd_inpaint_seq": [
    false,
    false,
    false,
    false,
    false,
    false,
    false,
    false,
    false,
    false,
    false,
    false,
    false,
    false,
    false,
    false,
    false,
    false,
    false,
    false,
    false,
    false,
    false,
    false,
    false,
    false,
    false,
    false,
    false,
    false,
    false,
    false,
    false,
    false,
    false,
    false,
    false,
    false,
    false,
    false,
    false,
    false,
    false,
    false,
    false,
    false,
    false,
    false,
    false,
    false,
    false,
    false,
    false,
    false,
    false,
    false,
    false,
    false,
    false,
    false,
    false,
    false,
    false,
    false,
    false,
    false,
    false,
    false,
    false,
    false,
    true,
    true,
    true,
    true,
    true,
    true,
    true,
    true,
    true,
    true,
    true,
    true,
    true,
    true,
    true,
    true,
    true,
    true,
    true,
    true,
    true,
    true,
    true,
    true,
    true,
    true,
    true,
    true,
    true,
    true,
    true,
    true,
    true,
    true,
    true,
    true,
    true,
    true,
    true,
    true,
    true,
    true,
    true,
    true,
    true,
    true,
    true,
    true,
    true,
    true,
    true,
    true,
    true,
    true,
    true,
    true,
    true,
    true,
    true,
    true,
    true,
    true,
    true,
    true,
    true,
    true,
    true,
    true,
    true,
    true,
    true,
    true,
    true,
    true,
    true,
    true,
    true,
    true,
    true,
    true,
    true,
    true,
    true,
    true,
    true,
    true,
    true,
    true,
    true,
    true,
    true,
    true,
    true,
    true,
    true,
    true,
    true,
    true,
    true,
    true,
    true
  ],
  "rfd_sampled_mask": [
    "X282-382/0",
    "70-70"
  ],
  "rfd_mask_1d": [
    false,
    false,
    false,
    false,
    false,
    false,
    false,
    false,
    false,
    false,
    false,
    false,
    false,
    false,
    false,
    false,
    false,
    false,
    false,
    false,
    false,
    false,
    false,
    false,
    false,
    false,
    false,
    false,
    false,
    false,
    false,
    false,
    false,
    false,
    false,
    false,
    false,
    false,
    false,
    false,
    false,
    false,
    false,
    false,
    false,
    false,
    false,
    false,
    false,
    false,
    false,
    false,
    false,
    false,
    false,
    false,
    false,
    false,
    false,
    false,
    false,
    false,
    false,
    false,
    false,
    false,
    false,
    false,
    false,
    false,
    true,
    true,
    true,
    true,
    true,
    true,
    true,
    true,
    true,
    true,
    true,
    true,
    true,
    true,
    true,
    true,
    true,
    true,
    true,
    true,
    true,
    true,
    true,
    true,
    true,
    true,
    true,
    true,
    true,
    true,
    true,
    true,
    true,
    true,
    true,
    true,
    true,
    true,
    true,
    true,
    true,
    true,
    true,
    true,
    true,
    true,
    true,
    true,
    true,
    true,
    true,
    true,
    true,
    true,
    true,
    true,
    true,
    true,
    true,
    true,
    true,
    true,
    true,
    true,
    true,
    true,
    true,
    true,
    true,
    true,
    true,
    true,
    true,
    true,
    true,
    true,
    true,
    true,
    true,
    true,
    true,
    true,
    true,
    true,
    true,
    true,
    true,
    true,
    true,
    true,
    true,
    true,
    true,
    true,
    true,
    true,
    true,
    true,
    true,
    true,
    true
  ]
}
```
