## Supplementary File 1 for "ProteinDJ: a high-performance and modular protein design pipeline": fold_5.json

```
{
  "fold_id": 5,
  "rfd_config": {
    "inference": {
      "input_pdb": "1www_trka.pdb",
      "num_designs": 25,
      "design_startnum": 0,
      "ckpt_override_path": null,
      "symmetry": null,
      "recenter": true,
      "radius": 10.0,
      "model_only_neighbors": false,
      "output_prefix": "./rfd_results/fold",
      "write_trajectory": false,
      "scaffold_guided": false,
      "model_runner": "SelfConditioning",
      "cautious": true,
      "align_motif": true,
      "symmetric_self_cond": true,
      "final_step": 1,
      "deterministic": false,
      "trb_save_ckpt_path": "/app/RFdiffusion/models/Complex_base_ckpt.pt",
      "schedule_directory_path": "/app/RFdiffusion/schedules",
      "model_directory_path": "/app/RFdiffusion/models"
    },
    "contigmap": {
      "contigs": [
        "X282-382/0 50-100"
      ],
      "inpaint_seq": null,
      "inpaint_str": null,
      "inpaint_str_helix": null,
      "inpaint_str_strand": null,
      "inpaint_str_loop": null,
      "provide_seq": null,
      "length": null
    },
    "model": {
      "n_extra_block": 4,
      "n_main_block": 32,
      "n_ref_block": 4,
      "d_msa": 256,
      "d_msa_full": 64,
      "d_pair": 128,
      "d_templ": 64,
      "n_head_msa": 8,
      "n_head_pair": 4,
      "n_head_templ": 4,
      "d_hidden": 32,
      "d_hidden_templ": 32,
      "p_drop": 0.15,
      "SE3_param_full": {
        "num_layers": 1,
        "num_channels": 32,
        "num_degrees": 2,
        "n_heads": 4,
        "div": 4,
        "l0_in_features": 8,
        "l0_out_features": 8,
        "l1_in_features": 3,
        "l1_out_features": 2,
        "num_edge_features": 32
      },
      "SE3_param_topk": {
        "num_layers": 1,
        "num_channels": 32,
        "num_degrees": 2,
        "n_heads": 4,
        "div": 4,
        "l0_in_features": 64,
        "l0_out_features": 64,
        "l1_in_features": 3,
        "l1_out_features": 2,
        "num_edge_features": 64
      },
      "freeze_track_motif": false,
      "use_motif_timestep": true
    },
    "diffuser": {
      "T": 50,
      "b_0": 0.01,
      "b_T": 0.07,
      "schedule_type": "linear",
      "so3_type": "igso3",
      "crd_scale": 0.25,
      "partial_T": null,
      "so3_schedule_type": "linear",
      "min_b": 1.5,
      "max_b": 2.5,
      "min_sigma": 0.02,
      "max_sigma": 1.5
    },
    "denoiser": {
      "noise_scale_ca": 0,
      "final_noise_scale_ca": 1,
      "ca_noise_schedule_type": "constant",
      "noise_scale_frame": 0,
      "final_noise_scale_frame": 1,
      "frame_noise_schedule_type": "constant"
    },
    "ppi": {
      "hotspot_res": [
        "X294",
        "X296",
        "X333"
      ]
    },
    "potentials": {
      "guiding_potentials": null,
      "guide_scale": 10,
      "guide_decay": "constant",
      "olig_inter_all": null,
      "olig_intra_all": null,
      "olig_custom_contact": null,
      "substrate": null
    },
    "contig_settings": {
      "ref_idx": null,
      "hal_idx": null,
      "idx_rf": null,
      "inpaint_seq_tensor": null
    },
    "preprocess": {
      "sidechain_input": false,
      "motif_sidechain_input": true,
      "d_t1d": 24,
      "d_t2d": 44,
      "prob_self_cond": 0.5,
      "str_self_cond": true,
      "predict_previous": false
    },
    "logging": {
      "inputs": false
    },
    "scaffoldguided": {
      "scaffoldguided": false,
      "target_pdb": false,
      "target_path": null,
      "scaffold_list": null,
      "scaffold_dir": null,
      "sampled_insertion": 0,
      "sampled_N": 0,
      "sampled_C": 0,
      "ss_mask": 0,
      "systematic": false,
      "target_ss": null,
      "target_adj": null,
      "mask_loops": true,
      "contig_crop": null
    }
  },
  "rfd_plddt": [
    [
      0.10000153630971909,
      0.10958129167556763,
      0.10639798641204834,
      0.09877096861600876,
      0.08956773579120636,
      0.08584195375442505,
      0.08142279088497162,
      0.08326336741447449,
      0.08120912313461304,
      0.08047643303871155,
      0.0779673308134079,
      0.07941810041666031,
      0.07817618548870087,
      0.07925380021333694,
      0.07913025468587875,
      0.07941928505897522,
      0.08003029227256775,
      0.0790829062461853,
      0.07992169260978699,
      0.08193717896938324,
      0.08526194095611572,
      0.08047248423099518,
      0.08086226135492325,
      0.08576886355876923,
      0.08213131129741669,
      0.0810704380273819,
      0.08164425194263458,
      0.0807756781578064,
      0.0826043039560318,
      0.0838504284620285,
      0.08157966285943985,
      0.08143500238656998,
      0.08253137767314911,
      0.08108660578727722,
      0.07706411182880402,
      0.07531723380088806,
      0.07545009255409241,
      0.0732739269733429,
      0.07060760259628296,
      0.07099319249391556,
      0.06777925044298172,
      0.06804824620485306,
      0.06724749505519867,
      0.06699877232313156,
      0.06672380864620209,
      0.06670835614204407,
      0.06678323447704315,
      0.06537525355815887,
      0.06743097305297852,
      0.06734803318977356,
      0.06779655814170837,
      0.06951040029525757,
      0.07185641676187515,
      0.0705067366361618,
      0.07442782819271088,
      0.07535921037197113,
      0.07742121815681458,
      0.0806007981300354,
      0.08209872245788574,
      0.08962775766849518,
      0.09163028001785278,
      0.09766697883605957,
      0.10101364552974701,
      0.09957929700613022,
      0.10385225713253021,
      0.1140495017170906,
      0.12311609089374542,
      0.1299298107624054,
      0.13938066363334656,
      0.15141461789608002,
      0.16162264347076416,
      0.17525780200958252,
      0.194794699549675,
      0.20723417401313782,
      0.9626328349113464,
      0.9752175211906433,
      0.9745460152626038,
      0.9792459607124329,
      0.9725009799003601,
      0.9537082314491272,
      0.9532817602157593,
      0.9129915237426758,
      0.9033469557762146,
      0.8678041100502014,
      0.8659212589263916,
      0.8794676065444946,
      0.837496280670166,
      0.8419449925422668,
      0.8044747114181519,
      0.8142522573471069,
      0.8536616563796997,
      0.8654696941375732,
      0.8849714398384094,
      0.9102945327758789,
      0.8853116035461426,
      0.9046798944473267,
      0.8934938907623291,
      0.9402744174003601,
      0.9466333389282227,
      0.9722898602485657,
      0.9780986309051514,
      0.9863633513450623,
      0.9898558855056763,
      0.9941235184669495,
      0.9976714253425598,
      0.998357355594635,
      0.9989089369773865,
      0.9991114735603333,
      0.9988574981689453,
      0.9988486170768738,
      0.9979183077812195,
      0.9959906339645386,
      0.9969732165336609,
      0.9977425336837769,
      0.9984146952629089,
      0.9958564043045044,
      0.993711531162262,
      0.9896079897880554,
      0.9723635911941528,
      0.9748251438140869,
      0.9887118339538574,
      0.9821640253067017,
      0.9745844602584839,
      0.9233715534210205,
      0.8948565721511841,
      0.8352359533309937,
      0.8097032308578491,
      0.8228133320808411,
      0.7559814453125,
      0.7378716468811035,
      0.825363278388977,
      0.8534465432167053,
      0.9153775572776794,
      0.8897790908813477,
      0.8867552280426025,
      0.8665587306022644,
      0.8859604597091675,
      0.9080661535263062,
      0.9660221934318542,
      0.9325031042098999,
      0.9593861103057861,
      0.9352444410324097,
      0.9349381327629089,
      0.9682242274284363,
      0.97117680311203,
      0.975158154964447,
      0.9943616390228271,
      0.9951735734939575,
      0.9917593002319336,
      0.994679868221283,
      0.9946185946464539,
      0.9976538419723511,
      0.9972255825996399,
      0.997218132019043,
      0.9980365037918091,
      0.996295690536499,
      0.9959334135055542,
      0.9896037578582764,
      0.9889441132545471,
      0.9832327961921692,
      0.9904242753982544,
      0.9920687675476074,
      0.9846228957176208,
      0.9892656803131104,
      0.9817216396331787,
      0.9860742092132568,
      0.9749144911766052,
      0.9792873859405518,
      0.9718257784843445,
      0.9618592858314514,
      0.9532983899116516,
      0.946886420249939,
      0.9459240436553955,
      0.9536919593811035,
      0.9607515335083008
    ],
    [
      0.1624969094991684,
      0.17210730910301208,
      0.15528395771980286,
      0.14913885295391083,
      0.13812604546546936,
      0.1305355727672577,
      0.12358127534389496,
      0.11392833292484283,
      0.11438290774822235,
      0.11069056391716003,
      0.10075110197067261,
      0.1017439216375351,
      0.10155604034662247,
      0.0983569473028183,
      0.09345562011003494,
      0.09273239970207214,
      0.09855859726667404,
      0.09146161377429962,
      0.09116488695144653,
      0.09439308196306229,
      0.09295275062322617,
      0.08781784027814865,
      0.08951736241579056,
      0.09565891325473785,
      0.09317569434642792,
      0.09087425470352173,
      0.09213117510080338,
      0.09175460785627365,
      0.09144625067710876,
      0.09457758814096451,
      0.0939655527472496,
      0.09393322467803955,
      0.0969272255897522,
      0.09185005724430084,
      0.09197665750980377,
      0.08787330985069275,
      0.08949082344770432,
      0.083002969622612,
      0.08304350078105927,
      0.08566112816333771,
      0.08137302845716476,
      0.07656994462013245,
      0.0763126090168953,
      0.07619903236627579,
      0.07611303776502609,
      0.07494333386421204,
      0.07553285360336304,
      0.07567492872476578,
      0.07592636346817017,
      0.0759272500872612,
      0.0771620124578476,
      0.07924041897058487,
      0.07955736666917801,
      0.0818253755569458,
      0.08861120045185089,
      0.08994708955287933,
      0.09356974810361862,
      0.0950385108590126,
      0.10390709340572357,
      0.10588359087705612,
      0.10962606966495514,
      0.12064133584499359,
      0.12460668385028839,
      0.12162275612354279,
      0.12763483822345734,
      0.13740646839141846,
      0.14755839109420776,
      0.1585848033428192,
      0.17935392260551453,
      0.20285749435424805,
      0.21409381926059723,
      0.24094711244106293,
      0.27775317430496216,
      0.30939504504203796,
      0.9561241269111633,
      0.9690316915512085,
      0.9663784503936768,
      0.9675241708755493,
      0.9550828337669373,
      0.9379400610923767,
      0.932033896446228,
      0.8982341289520264,
      0.8947250843048096,
      0.8664776682853699,
      0.8645774126052856,
      0.8810375332832336,
      0.8384808301925659,
      0.8363701701164246,
      0.7911677360534668,
      0.7998953461647034,
      0.8484328985214233,
      0.8685866594314575,
      0.896214485168457,
      0.9178627729415894,
      0.8928719162940979,
      0.9075595140457153,
      0.89409339427948,
      0.9360103607177734,
      0.9369578957557678,
      0.9608910083770752,
      0.973380982875824,
      0.9842905402183533,
      0.9890194535255432,
      0.9923674464225769,
      0.9968896508216858,
      0.9978119730949402,
      0.9980462789535522,
      0.9984332919120789,
      0.9972172379493713,
      0.997395396232605,
      0.9946990609169006,
      0.9901074767112732,
      0.992953896522522,
      0.9955878853797913,
      0.9967029690742493,
      0.9921737909317017,
      0.9897071719169617,
      0.9825934171676636,
      0.9606488347053528,
      0.9682633876800537,
      0.9862560033798218,
      0.9801641702651978,
      0.9759795069694519,
      0.9330819845199585,
      0.9093101024627686,
      0.8426280617713928,
      0.8197530508041382,
      0.83148193359375,
      0.7596328854560852,
      0.752655565738678,
      0.8375033140182495,
      0.8604710698127747,
      0.9152413606643677,
      0.8914135694503784,
      0.8939262628555298,
      0.8710105419158936,
      0.8954141139984131,
      0.9198182821273804,
      0.9713866710662842,
      0.9410656690597534,
      0.9613512754440308,
      0.9337315559387207,
      0.9251508712768555,
      0.9607219696044922,
      0.9537115693092346,
      0.9533647298812866,
      0.9867757558822632,
      0.9908400177955627,
      0.9836004376411438,
      0.9872183203697205,
      0.9863818883895874,
      0.9948907494544983,
      0.9934931397438049,
      0.9952375292778015,
      0.9956048130989075,
      0.993238091468811,
      0.9917312860488892,
      0.9837340712547302,
      0.9825547337532043,
      0.9736138582229614,
      0.9817357659339905,
      0.9820048213005066,
      0.9693024158477783,
      0.9756069183349609,
      0.965368390083313,
      0.9721874594688416,
      0.956928014755249,
      0.9617955684661865,
      0.9591473937034607,
      0.9462641477584839,
      0.935949981212616,
      0.9193170070648193,
      0.9057038426399231,
      0.9063144326210022,
      0.9249100089073181
    ],
    [
      0.19346554577350616,
      0.21063083410263062,
      0.18095439672470093,
      0.16163383424282074,
      0.15199962258338928,
      0.14585749804973602,
      0.135532408952713,
      0.12630726397037506,
      0.12403218448162079,
      0.1208736002445221,
      0.11011464893817902,
      0.10835451632738113,
      0.11001775413751602,
      0.10705654323101044,
      0.1015520691871643,
      0.1020887941122055,
      0.10820329189300537,
      0.09841986000537872,
      0.09472586959600449,
      0.10194175690412521,
      0.10106194019317627,
      0.09221602976322174,
      0.09428922832012177,
      0.10008774697780609,
      0.09844985604286194,
      0.09643715620040894,
      0.0975818857550621,
      0.09864124655723572,
      0.10146892070770264,
      0.0978466346859932,
      0.10042685270309448,
      0.10534369945526123,
      0.10613038390874863,
      0.09990251064300537,
      0.09873052686452866,
      0.09839940071105957,
      0.09432918578386307,
      0.08776543289422989,
      0.08830555528402328,
      0.08731599897146225,
      0.08682387322187424,
      0.07961072027683258,
      0.08072013407945633,
      0.08458282053470612,
      0.08272262662649155,
      0.08418751507997513,
      0.0860397219657898,
      0.08565002679824829,
      0.08262157440185547,
      0.08212560415267944,
      0.0871441438794136,
      0.0908525213599205,
      0.09089456498622894,
      0.09460664540529251,
      0.10175958275794983,
      0.11058606207370758,
      0.11196137964725494,
      0.12218428403139114,
      0.13239003717899323,
      0.12819041311740875,
      0.13185080885887146,
      0.14930133521556854,
      0.1602107584476471,
      0.16688373684883118,
      0.17852570116519928,
      0.202173113822937,
      0.22911927103996277,
      0.25734585523605347,
      0.29249492287635803,
      0.32562100887298584,
      0.33038845658302307,
      0.34027960896492004,
      0.3624388575553894,
      0.36031171679496765,
      0.9594875574111938,
      0.971428632736206,
      0.9689040780067444,
      0.9691652655601501,
      0.9572076201438904,
      0.939424455165863,
      0.9338201880455017,
      0.9005405902862549,
      0.8969818353652954,
      0.8663671612739563,
      0.8633518218994141,
      0.881015419960022,
      0.8425953984260559,
      0.8353257775306702,
      0.7906101942062378,
      0.7985864281654358,
      0.8484752178192139,
      0.8714337348937988,
      0.897597074508667,
      0.9189852476119995,
      0.894279956817627,
      0.9100733995437622,
      0.8960227966308594,
      0.9390177130699158,
      0.9400681853294373,
      0.9629106521606445,
      0.9750053286552429,
      0.9850906729698181,
      0.9895395636558533,
      0.9926531314849854,
      0.996994137763977,
      0.9978960156440735,
      0.9981028437614441,
      0.9984642863273621,
      0.9972403049468994,
      0.9973706007003784,
      0.9944812655448914,
      0.9899619817733765,
      0.9929972290992737,
      0.9957060217857361,
      0.9968111515045166,
      0.9925970435142517,
      0.9904144406318665,
      0.9833078980445862,
      0.9612541198730469,
      0.9687318205833435,
      0.986687183380127,
      0.9808849096298218,
      0.9770750403404236,
      0.9349180459976196,
      0.9117757081985474,
      0.842759907245636,
      0.8202474117279053,
      0.8356801271438599,
      0.758662223815918,
      0.7582305669784546,
      0.8490346670150757,
      0.8692137598991394,
      0.9226230978965759,
      0.8956280946731567,
      0.8999184370040894,
      0.8729437589645386,
      0.8971773386001587,
      0.9211125373840332,
      0.9728373289108276,
      0.9420464038848877,
      0.9612874984741211,
      0.9335965514183044,
      0.9238208532333374,
      0.9603778123855591,
      0.9524445533752441,
      0.9515345096588135,
      0.9863702058792114,
      0.9906153678894043,
      0.9823724627494812,
      0.986140787601471,
      0.9851532578468323,
      0.9946679472923279,
      0.9932929873466492,
      0.9952898621559143,
      0.9957453608512878,
      0.9935393333435059,
      0.9922454953193665,
      0.9846996068954468,
      0.9838051795959473,
      0.9750253558158875,
      0.9824697375297546,
      0.9824885129928589,
      0.9698481559753418,
      0.9756312966346741,
      0.9650408029556274,
      0.970899224281311,
      0.9553380012512207,
      0.9597326517105103,
      0.9569655656814575,
      0.9428109526634216,
      0.9325149655342102,
      0.9115990996360779,
      0.9002476930618286,
      0.9022752642631531,
      0.9225698113441467
    ],
    [
      0.19246453046798706,
      0.2161807119846344,
      0.18554075062274933,
      0.16627076268196106,
      0.15788835287094116,
      0.15080806612968445,
      0.14562630653381348,
      0.13424420356750488,
      0.1309705674648285,
      0.1292390674352646,
      0.11989955604076385,
      0.11870916187763214,
      0.11908303201198578,
      0.11595577746629715,
      0.107754647731781,
      0.10684867203235626,
      0.10955172032117844,
      0.10382255166769028,
      0.09769938141107559,
      0.10524850338697433,
      0.10298431664705276,
      0.09562385827302933,
      0.09758136421442032,
      0.10462045669555664,
      0.10511616617441177,
      0.10233110189437866,
      0.10140617936849594,
      0.10647353529930115,
      0.10851667821407318,
      0.10426259785890579,
      0.11019475758075714,
      0.11573439836502075,
      0.11509204655885696,
      0.11049418151378632,
      0.11129865050315857,
      0.10834833979606628,
      0.09933485835790634,
      0.09056910872459412,
      0.0894785225391388,
      0.09023266285657883,
      0.08768807351589203,
      0.08667223900556564,
      0.08824767917394638,
      0.09314016252756119,
      0.09098368138074875,
      0.08967079222202301,
      0.09555160254240036,
      0.09666275233030319,
      0.09310562163591385,
      0.09301315993070602,
      0.09955604374408722,
      0.10335080325603485,
      0.1020171269774437,
      0.11477676779031754,
      0.1256195604801178,
      0.12528379261493683,
      0.12848998606204987,
      0.14511802792549133,
      0.15521256625652313,
      0.16084140539169312,
      0.1724315732717514,
      0.20675888657569885,
      0.22358231246471405,
      0.2404700517654419,
      0.2752309739589691,
      0.32476675510406494,
      0.3511694371700287,
      0.3592976927757263,
      0.36412513256073,
      0.36900997161865234,
      0.38375380635261536,
      0.38046008348464966,
      0.40496572852134705,
      0.4109728932380676,
      0.9663912653923035,
      0.9776774048805237,
      0.9756917953491211,
      0.9756491780281067,
      0.9645247459411621,
      0.9462611675262451,
      0.9419947266578674,
      0.9078480005264282,
      0.9017190933227539,
      0.8674454689025879,
      0.8647248148918152,
      0.8829147815704346,
      0.8465607762336731,
      0.8432368636131287,
      0.7967798709869385,
      0.8021678328514099,
      0.8553884625434875,
      0.8746786117553711,
      0.9000535607337952,
      0.9208786487579346,
      0.8935912847518921,
      0.9128829836845398,
      0.8992029428482056,
      0.9443709254264832,
      0.9463763236999512,
      0.9696292877197266,
      0.979677677154541,
      0.9878329634666443,
      0.9910807609558105,
      0.9939000010490417,
      0.9974564909934998,
      0.998107373714447,
      0.9983546733856201,
      0.9986243844032288,
      0.997687816619873,
      0.9977530837059021,
      0.9952967762947083,
      0.9913328289985657,
      0.9939942359924316,
      0.9962721467018127,
      0.9972160458564758,
      0.9935236573219299,
      0.9915682077407837,
      0.9852406978607178,
      0.9641518592834473,
      0.9706619381904602,
      0.9877657294273376,
      0.982110857963562,
      0.9775609374046326,
      0.9363967180252075,
      0.9125405550003052,
      0.8428337574005127,
      0.821312665939331,
      0.8383205533027649,
      0.7598557472229004,
      0.7652045488357544,
      0.858269214630127,
      0.8757573962211609,
      0.9262290000915527,
      0.9001678228378296,
      0.9032040238380432,
      0.8732205033302307,
      0.898178219795227,
      0.9225992560386658,
      0.973845899105072,
      0.9442878365516663,
      0.9633630514144897,
      0.9366386532783508,
      0.926928699016571,
      0.9628958106040955,
      0.9557393193244934,
      0.9556142091751099,
      0.9883919954299927,
      0.9918329119682312,
      0.9839115738868713,
      0.9875901937484741,
      0.9867508411407471,
      0.9952287077903748,
      0.9941513538360596,
      0.9958158135414124,
      0.9964815974235535,
      0.994779109954834,
      0.9945095777511597,
      0.9882608652114868,
      0.9879289269447327,
      0.981055736541748,
      0.9864165782928467,
      0.9862157106399536,
      0.974664568901062,
      0.978576123714447,
      0.9681153297424316,
      0.9728782176971436,
      0.9577136039733887,
      0.9614734649658203,
      0.9590440988540649,
      0.9455130100250244,
      0.9370490908622742,
      0.9189273715019226,
      0.9045323133468628,
      0.907055675983429,
      0.925916314125061
    ],
    [
      0.21005448698997498,
      0.24058429896831512,
      0.20265555381774902,
      0.18214282393455505,
      0.16936159133911133,
      0.1664065271615982,
      0.15834125876426697,
      0.14696858823299408,
      0.1467258632183075,
      0.14416402578353882,
      0.13479983806610107,
      0.13192841410636902,
      0.13026173412799835,
      0.12862415611743927,
      0.11942712962627411,
      0.11753490567207336,
      0.11842840164899826,
      0.11289328336715698,
      0.10632822662591934,
      0.1118604987859726,
      0.11243917793035507,
      0.1055208370089531,
      0.10883504152297974,
      0.11726927757263184,
      0.11684654653072357,
      0.11431669443845749,
      0.11518729478120804,
      0.11790558695793152,
      0.11515725404024124,
      0.11074026674032211,
      0.11750436574220657,
      0.125693678855896,
      0.12100805342197418,
      0.11852819472551346,
      0.12088330090045929,
      0.11892867088317871,
      0.10321004688739777,
      0.09920119494199753,
      0.09509687125682831,
      0.09340357780456543,
      0.09193797409534454,
      0.09526801109313965,
      0.09560605138540268,
      0.10351795703172684,
      0.10411754250526428,
      0.10405925661325455,
      0.11160162091255188,
      0.111324742436409,
      0.10388752073049545,
      0.10648680478334427,
      0.11562833189964294,
      0.11676691472530365,
      0.11586921662092209,
      0.13056346774101257,
      0.14367875456809998,
      0.1386484056711197,
      0.14142361283302307,
      0.15878716111183167,
      0.1747039407491684,
      0.1817081719636917,
      0.1934242844581604,
      0.23803676664829254,
      0.256811261177063,
      0.27932673692703247,
      0.31823962926864624,
      0.35085201263427734,
      0.3701355457305908,
      0.37130552530288696,
      0.3741462230682373,
      0.38010141253471375,
      0.4006843864917755,
      0.4017024338245392,
      0.41042256355285645,
      0.40623462200164795,
      0.9675271511077881,
      0.9790345430374146,
      0.9777162671089172,
      0.9777281880378723,
      0.9672294855117798,
      0.9488633871078491,
      0.944831907749176,
      0.9106860160827637,
      0.9012985229492188,
      0.864535391330719,
      0.8623363375663757,
      0.8801757097244263,
      0.8438233733177185,
      0.8403280973434448,
      0.79427570104599,
      0.7980051040649414,
      0.8530950546264648,
      0.873168408870697,
      0.8966884613037109,
      0.9163192510604858,
      0.8891564607620239,
      0.9098902940750122,
      0.897526741027832,
      0.9447473287582397,
      0.9472344517707825,
      0.9707400798797607,
      0.9803234338760376,
      0.9882887005805969,
      0.9911408424377441,
      0.9941580295562744,
      0.9975129961967468,
      0.9981314539909363,
      0.9984123706817627,
      0.9986720681190491,
      0.997861921787262,
      0.9979328513145447,
      0.9957075715065002,
      0.992046594619751,
      0.9943121075630188,
      0.9963664412498474,
      0.9972647428512573,
      0.993522047996521,
      0.9915221929550171,
      0.9855393767356873,
      0.9649472832679749,
      0.9710928201675415,
      0.9876619577407837,
      0.9814001321792603,
      0.9763163328170776,
      0.9343087673187256,
      0.9086084961891174,
      0.8367352485656738,
      0.8190868496894836,
      0.8355492353439331,
      0.7579714059829712,
      0.7616567015647888,
      0.8557774424552917,
      0.8739359974861145,
      0.9261661767959595,
      0.899808943271637,
      0.8984514474868774,
      0.8682740926742554,
      0.893934428691864,
      0.918897271156311,
      0.9718865752220154,
      0.9422338008880615,
      0.962731122970581,
      0.9373812675476074,
      0.9302660226821899,
      0.9646622538566589,
      0.9592211842536926,
      0.9596087336540222,
      0.9897364974021912,
      0.9925650954246521,
      0.98524010181427,
      0.9890891313552856,
      0.9884098768234253,
      0.9955719113349915,
      0.9947245717048645,
      0.9960222244262695,
      0.996880829334259,
      0.9952188730239868,
      0.9951445460319519,
      0.9894024133682251,
      0.9892972707748413,
      0.9833308458328247,
      0.9881615042686462,
      0.9882290363311768,
      0.9775662422180176,
      0.9806024432182312,
      0.9702599048614502,
      0.9747322797775269,
      0.9599745869636536,
      0.9635183811187744,
      0.9605112671852112,
      0.9481412768363953,
      0.9405813813209534,
      0.9246770739555359,
      0.9124535322189331,
      0.9155898690223694,
      0.9318704009056091
    ],
    [
      0.2262326031923294,
      0.26010382175445557,
      0.2238135039806366,
      0.19364222884178162,
      0.18393081426620483,
      0.17738956212997437,
      0.17128081619739532,
      0.16067256033420563,
      0.16173166036605835,
      0.16686184704303741,
      0.15627720952033997,
      0.1464124619960785,
      0.14871133863925934,
      0.14973095059394836,
      0.1409814953804016,
      0.14087295532226562,
      0.1395825743675232,
      0.137083500623703,
      0.12725698947906494,
      0.1316520869731903,
      0.13486240804195404,
      0.13332849740982056,
      0.1299016922712326,
      0.1356298178434372,
      0.1363634318113327,
      0.13579681515693665,
      0.1384359896183014,
      0.14051565527915955,
      0.13772709667682648,
      0.12987421452999115,
      0.13799507915973663,
      0.1394832879304886,
      0.1309971809387207,
      0.13439254462718964,
      0.14054319262504578,
      0.13713151216506958,
      0.1165442168712616,
      0.11724360287189484,
      0.1131007969379425,
      0.10373782366514206,
      0.10254402458667755,
      0.10601139068603516,
      0.10556347668170929,
      0.11439589411020279,
      0.1151866465806961,
      0.12056677043437958,
      0.12630552053451538,
      0.12898728251457214,
      0.12389077246189117,
      0.12632176280021667,
      0.13571852445602417,
      0.13552862405776978,
      0.13699200749397278,
      0.1485290229320526,
      0.16019174456596375,
      0.1536368429660797,
      0.15462453663349152,
      0.1841522604227066,
      0.19439157843589783,
      0.19708134233951569,
      0.2179534137248993,
      0.2654350996017456,
      0.28178128600120544,
      0.29961931705474854,
      0.3363608121871948,
      0.35927921533584595,
      0.3655388653278351,
      0.3710494041442871,
      0.37583649158477783,
      0.36880531907081604,
      0.3726309835910797,
      0.3727647364139557,
      0.36616742610931396,
      0.3662105202674866,
      0.9707257747650146,
      0.9814838171005249,
      0.9808447360992432,
      0.9810603260993958,
      0.9718492031097412,
      0.9527854323387146,
      0.9476211071014404,
      0.9124876260757446,
      0.9006218910217285,
      0.8631219267845154,
      0.8596946597099304,
      0.8769464492797852,
      0.8348252177238464,
      0.8365921974182129,
      0.7839862108230591,
      0.7958290576934814,
      0.8525192141532898,
      0.8712348937988281,
      0.8930711150169373,
      0.9129723310470581,
      0.8855765461921692,
      0.907753586769104,
      0.8966407775878906,
      0.9455132484436035,
      0.9496663808822632,
      0.973534882068634,
      0.9823993444442749,
      0.9893904328346252,
      0.9917697310447693,
      0.9946607947349548,
      0.9976052641868591,
      0.9981663823127747,
      0.9984611868858337,
      0.9987167716026306,
      0.998009204864502,
      0.9980547428131104,
      0.9959926605224609,
      0.9926440119743347,
      0.9946178793907166,
      0.9964450597763062,
      0.9973658323287964,
      0.993688702583313,
      0.9916665554046631,
      0.9857810735702515,
      0.9656007289886475,
      0.9712918996810913,
      0.9875850081443787,
      0.9807595014572144,
      0.9750618934631348,
      0.9319283962249756,
      0.9051072597503662,
      0.8321162462234497,
      0.8157702088356018,
      0.8346653580665588,
      0.757368266582489,
      0.7602025270462036,
      0.8578495979309082,
      0.8759984970092773,
      0.9287881851196289,
      0.9016050100326538,
      0.8969268798828125,
      0.8640559315681458,
      0.8880822658538818,
      0.9150298833847046,
      0.9699804186820984,
      0.9401394128799438,
      0.9621247053146362,
      0.937843918800354,
      0.9316647052764893,
      0.9655569195747375,
      0.9615623354911804,
      0.9633362889289856,
      0.9908139705657959,
      0.9931516051292419,
      0.9859389662742615,
      0.9894108176231384,
      0.9887347221374512,
      0.9956470727920532,
      0.9949989914894104,
      0.9961138367652893,
      0.997079610824585,
      0.9956238269805908,
      0.9958159327507019,
      0.990733802318573,
      0.9908082485198975,
      0.9859479665756226,
      0.989802360534668,
      0.9900045990943909,
      0.9800213575363159,
      0.9820543527603149,
      0.971298098564148,
      0.9751952886581421,
      0.9599026441574097,
      0.9637500047683716,
      0.960336446762085,
      0.9486922025680542,
      0.9417213201522827,
      0.928276538848877,
      0.9174321293830872,
      0.9223424196243286,
      0.9367948770523071
    ],
    [
      0.2563675045967102,
      0.29738935828208923,
      0.2542497515678406,
      0.2348802089691162,
      0.20917832851409912,
      0.20546689629554749,
      0.1932755410671234,
      0.18651540577411652,
      0.19024091958999634,
      0.19686651229858398,
      0.19180484116077423,
      0.17827652394771576,
      0.1765442192554474,
      0.1770773082971573,
      0.17014272511005402,
      0.17208446562290192,
      0.16765998303890228,
      0.1695522516965866,
      0.1543363779783249,
      0.16495971381664276,
      0.16662657260894775,
      0.16561836004257202,
      0.1667364537715912,
      0.17041650414466858,
      0.16633079946041107,
      0.16539238393306732,
      0.16914448142051697,
      0.17159467935562134,
      0.16492997109889984,
      0.16005375981330872,
      0.17251232266426086,
      0.16631659865379333,
      0.15527188777923584,
      0.16239085793495178,
      0.17093388736248016,
      0.16444964706897736,
      0.14763951301574707,
      0.1512272208929062,
      0.14791683852672577,
      0.13455064594745636,
      0.12663985788822174,
      0.12562470138072968,
      0.12994715571403503,
      0.1374087780714035,
      0.1490234136581421,
      0.15752655267715454,
      0.1676076054573059,
      0.1654883325099945,
      0.15747883915901184,
      0.16116419434547424,
      0.1733587235212326,
      0.16485293209552765,
      0.1626071333885193,
      0.1759016066789627,
      0.18654857575893402,
      0.1815185248851776,
      0.1886386275291443,
      0.22116246819496155,
      0.22829601168632507,
      0.23744112253189087,
      0.26242175698280334,
      0.3036089539527893,
      0.3167891800403595,
      0.3322056233882904,
      0.36949339509010315,
      0.37701141834259033,
      0.37889423966407776,
      0.38894087076187134,
      0.39667022228240967,
      0.3893992006778717,
      0.38872939348220825,
      0.3911842703819275,
      0.38909682631492615,
      0.388004869222641,
      0.9729430675506592,
      0.9834977388381958,
      0.9829646348953247,
      0.9828727841377258,
      0.9742830395698547,
      0.9544208645820618,
      0.9482753872871399,
      0.9116547107696533,
      0.9012956023216248,
      0.8588941097259521,
      0.8543594479560852,
      0.8724410533905029,
      0.8250683546066284,
      0.8304010629653931,
      0.7779545187950134,
      0.7795141339302063,
      0.8485890030860901,
      0.868806779384613,
      0.889920175075531,
      0.9094692468643188,
      0.8820116519927979,
      0.9056400656700134,
      0.8967804908752441,
      0.9442558288574219,
      0.9509522318840027,
      0.975492000579834,
      0.9841384291648865,
      0.9905784130096436,
      0.9925049543380737,
      0.9952258467674255,
      0.9979252815246582,
      0.9982569813728333,
      0.9985662698745728,
      0.9987663626670837,
      0.9981729984283447,
      0.9982130527496338,
      0.9963358640670776,
      0.9933255910873413,
      0.9950287938117981,
      0.9966968297958374,
      0.9975727200508118,
      0.9941605925559998,
      0.9922100305557251,
      0.9863735437393188,
      0.9668108224868774,
      0.9715506434440613,
      0.9875901341438293,
      0.9804489016532898,
      0.97428297996521,
      0.9301750659942627,
      0.9013276696205139,
      0.8241454362869263,
      0.8133102655410767,
      0.8354032635688782,
      0.7623511552810669,
      0.7653636932373047,
      0.8609615564346313,
      0.8810651898384094,
      0.93153977394104,
      0.9040273427963257,
      0.8955931663513184,
      0.8624963760375977,
      0.8869904279708862,
      0.9111611843109131,
      0.9677391648292542,
      0.9376991987228394,
      0.9613884091377258,
      0.9376929998397827,
      0.9329159259796143,
      0.9665553569793701,
      0.9648258090019226,
      0.9673561453819275,
      0.9920417070388794,
      0.9938528537750244,
      0.9873777031898499,
      0.9902463555335999,
      0.9892569780349731,
      0.9956052899360657,
      0.9950423836708069,
      0.996042788028717,
      0.9972467422485352,
      0.9959640502929688,
      0.9964337348937988,
      0.9920810461044312,
      0.992247998714447,
      0.9880613088607788,
      0.9909997582435608,
      0.9908868670463562,
      0.98155677318573,
      0.9829620122909546,
      0.9713979363441467,
      0.9748471975326538,
      0.9593310356140137,
      0.963962197303772,
      0.9605156779289246,
      0.9506877064704895,
      0.9442287683486938,
      0.9345846772193909,
      0.926405131816864,
      0.9331295490264893,
      0.9446617960929871
    ],
    [
      0.28907278180122375,
      0.3281700015068054,
      0.29806292057037354,
      0.26535606384277344,
      0.24551625549793243,
      0.23190252482891083,
      0.21405111253261566,
      0.20110207796096802,
      0.20453715324401855,
      0.2075459361076355,
      0.2005617916584015,
      0.19010698795318604,
      0.18576817214488983,
      0.18641681969165802,
      0.174610435962677,
      0.18065357208251953,
      0.17418813705444336,
      0.17314878106117249,
      0.15731848776340485,
      0.1670418679714203,
      0.17000648379325867,
      0.16726866364479065,
      0.1694711297750473,
      0.174543559551239,
      0.17115306854248047,
      0.16892436146736145,
      0.17371687293052673,
      0.18309608101844788,
      0.17752131819725037,
      0.17078804969787598,
      0.182524636387825,
      0.1855825036764145,
      0.16708922386169434,
      0.1709771454334259,
      0.19014476239681244,
      0.18524104356765747,
      0.16573278605937958,
      0.17232142388820648,
      0.16656066477298737,
      0.15298724174499512,
      0.14149965345859528,
      0.14690010249614716,
      0.15445798635482788,
      0.15935207903385162,
      0.17135177552700043,
      0.18426010012626648,
      0.200029194355011,
      0.192857027053833,
      0.18287695944309235,
      0.18527059257030487,
      0.19726629555225372,
      0.1867941915988922,
      0.1821044683456421,
      0.2001381814479828,
      0.21034979820251465,
      0.20303581655025482,
      0.2116747796535492,
      0.2464289367198944,
      0.2568821310997009,
      0.2699502110481262,
      0.3001818060874939,
      0.3373640477657318,
      0.3472360372543335,
      0.36203697323799133,
      0.3955172896385193,
      0.40128350257873535,
      0.4105430841445923,
      0.4194519817829132,
      0.42232489585876465,
      0.41679948568344116,
      0.42369407415390015,
      0.41739434003829956,
      0.4169642925262451,
      0.41812482476234436,
      0.9741044044494629,
      0.9844085574150085,
      0.983923614025116,
      0.983845055103302,
      0.9756244421005249,
      0.9556739926338196,
      0.9494406580924988,
      0.909949541091919,
      0.8987146615982056,
      0.8533423542976379,
      0.8440895080566406,
      0.8696804046630859,
      0.8159134984016418,
      0.821670651435852,
      0.7619653940200806,
      0.7675394415855408,
      0.8475238084793091,
      0.867203950881958,
      0.887667179107666,
      0.9076048135757446,
      0.8771012425422668,
      0.9033963680267334,
      0.8968156576156616,
      0.9447068572044373,
      0.9526523947715759,
      0.9768877625465393,
      0.9851837754249573,
      0.9914491772651672,
      0.9933931827545166,
      0.9958370327949524,
      0.998169481754303,
      0.9983898401260376,
      0.9986947178840637,
      0.9988395571708679,
      0.9983217120170593,
      0.9983064532279968,
      0.9964877963066101,
      0.9936739802360535,
      0.9953213930130005,
      0.996961772441864,
      0.9977817535400391,
      0.9947349429130554,
      0.9929316639900208,
      0.9870886206626892,
      0.9674915671348572,
      0.9717667698860168,
      0.9877663254737854,
      0.9807205200195312,
      0.9740896224975586,
      0.9301173090934753,
      0.899927020072937,
      0.824344277381897,
      0.808921217918396,
      0.8329232931137085,
      0.7565874457359314,
      0.7608704566955566,
      0.8632063865661621,
      0.8820984959602356,
      0.9335073828697205,
      0.906373918056488,
      0.8960739374160767,
      0.8611352443695068,
      0.8829432129859924,
      0.9090011119842529,
      0.9675714373588562,
      0.9372041821479797,
      0.9602945446968079,
      0.9367823600769043,
      0.9325814247131348,
      0.9667139649391174,
      0.9657742381095886,
      0.9686293005943298,
      0.992515504360199,
      0.9941082000732422,
      0.9874213933944702,
      0.9900066256523132,
      0.9885269403457642,
      0.9955390095710754,
      0.9950032830238342,
      0.9960495829582214,
      0.9974333643913269,
      0.996326208114624,
      0.9968998432159424,
      0.9927101731300354,
      0.9930180907249451,
      0.9889422655105591,
      0.9916337728500366,
      0.9915391206741333,
      0.9823399782180786,
      0.9832234382629395,
      0.9707761406898499,
      0.9735541343688965,
      0.9574084281921387,
      0.9620108604431152,
      0.9589204788208008,
      0.9501470327377319,
      0.943746030330658,
      0.9361287355422974,
      0.9298600554466248,
      0.9383581280708313,
      0.9487358331680298
    ],
    [
      0.3483174741268158,
      0.3920033872127533,
      0.364629328250885,
      0.35131728649139404,
      0.33958160877227783,
      0.34152668714523315,
      0.30844253301620483,
      0.26470357179641724,
      0.27015629410743713,
      0.26704543828964233,
      0.25385087728500366,
      0.23731079697608948,
      0.2354508340358734,
      0.22373081743717194,
      0.19994968175888062,
      0.20544999837875366,
      0.19907084107398987,
      0.19419752061367035,
      0.17578387260437012,
      0.19624871015548706,
      0.19275525212287903,
      0.17844519019126892,
      0.184963196516037,
      0.19594796001911163,
      0.1985766589641571,
      0.18906116485595703,
      0.20539377629756927,
      0.21141068637371063,
      0.20274609327316284,
      0.19731156527996063,
      0.21656841039657593,
      0.22312244772911072,
      0.21176227927207947,
      0.21200282871723175,
      0.22334082424640656,
      0.22266413271427155,
      0.2055167406797409,
      0.205893412232399,
      0.20024213194847107,
      0.1804843246936798,
      0.17019125819206238,
      0.1746544986963272,
      0.1897510588169098,
      0.19345363974571228,
      0.20542442798614502,
      0.22114700078964233,
      0.2453685998916626,
      0.2375246286392212,
      0.22986218333244324,
      0.2363005131483078,
      0.25104987621307373,
      0.23799507319927216,
      0.22940829396247864,
      0.2435949444770813,
      0.2496841996908188,
      0.2439114898443222,
      0.2508644461631775,
      0.2786646783351898,
      0.2922229766845703,
      0.2984960973262787,
      0.3241998553276062,
      0.35696420073509216,
      0.36394307017326355,
      0.36810851097106934,
      0.4111393988132477,
      0.4251716434955597,
      0.43490085005760193,
      0.4499562382698059,
      0.45473310351371765,
      0.45189034938812256,
      0.4678652286529541,
      0.45161646604537964,
      0.4554394483566284,
      0.4445641040802002,
      0.9768866896629333,
      0.9867104291915894,
      0.9865173697471619,
      0.9861918687820435,
      0.9787247180938721,
      0.9579333066940308,
      0.9502625465393066,
      0.9143814444541931,
      0.9030269384384155,
      0.8571218252182007,
      0.8439996242523193,
      0.8661372065544128,
      0.8048872947692871,
      0.8112514019012451,
      0.7411384582519531,
      0.7456395626068115,
      0.8435643911361694,
      0.8658100366592407,
      0.8847624063491821,
      0.9098109602928162,
      0.8748682737350464,
      0.9063352942466736,
      0.8995000123977661,
      0.9459704160690308,
      0.9547275304794312,
      0.9792757630348206,
      0.9871355891227722,
      0.9929008483886719,
      0.9944877028465271,
      0.9966490268707275,
      0.9984988570213318,
      0.998586118221283,
      0.9988604784011841,
      0.9989758133888245,
      0.9985995888710022,
      0.9986022710800171,
      0.9971657991409302,
      0.9947714805603027,
      0.996059000492096,
      0.9974081516265869,
      0.9980852603912354,
      0.995416522026062,
      0.9938406944274902,
      0.9881231188774109,
      0.969274640083313,
      0.9726608991622925,
      0.9880907535552979,
      0.9810464382171631,
      0.9740719199180603,
      0.9321756362915039,
      0.9026695489883423,
      0.8213446736335754,
      0.8086121082305908,
      0.8333965539932251,
      0.7531550526618958,
      0.766219973564148,
      0.8691424131393433,
      0.8875947594642639,
      0.9359079003334045,
      0.9083547592163086,
      0.8976154923439026,
      0.8636550903320312,
      0.8862959146499634,
      0.9121274352073669,
      0.9663302898406982,
      0.9381571412086487,
      0.9614008665084839,
      0.9378318786621094,
      0.9349873065948486,
      0.9684827327728271,
      0.9694392085075378,
      0.9728190302848816,
      0.9938468337059021,
      0.995088517665863,
      0.9888315200805664,
      0.9911210536956787,
      0.989844560623169,
      0.995900571346283,
      0.9953211545944214,
      0.9962493777275085,
      0.9976675510406494,
      0.9968766570091248,
      0.9976181983947754,
      0.9941818714141846,
      0.994572103023529,
      0.9912459254264832,
      0.9934808611869812,
      0.9932897686958313,
      0.9846038818359375,
      0.9847056269645691,
      0.9718611836433411,
      0.974666953086853,
      0.9588720202445984,
      0.9639452695846558,
      0.9607623219490051,
      0.9540852308273315,
      0.9481794834136963,
      0.94378262758255,
      0.9423580169677734,
      0.9495236277580261,
      0.957172691822052
    ],
    [
      0.3544684052467346,
      0.4251127243041992,
      0.39839592576026917,
      0.40043753385543823,
      0.41289660334587097,
      0.4049699306488037,
      0.38892823457717896,
      0.36220911145210266,
      0.35923755168914795,
      0.33855900168418884,
      0.30195218324661255,
      0.2874481678009033,
      0.2876853346824646,
      0.2602434754371643,
      0.23530161380767822,
      0.2310982048511505,
      0.23024919629096985,
      0.21889515221118927,
      0.20352411270141602,
      0.22629332542419434,
      0.22084736824035645,
      0.2075813263654709,
      0.21419264376163483,
      0.23826561868190765,
      0.24362465739250183,
      0.24252261221408844,
      0.2690843939781189,
      0.2856457531452179,
      0.27435487508773804,
      0.2725432515144348,
      0.2896576225757599,
      0.28400468826293945,
      0.27601388096809387,
      0.2756232023239136,
      0.26887962222099304,
      0.26078206300735474,
      0.2377268373966217,
      0.22013631463050842,
      0.21388258039951324,
      0.19913175702095032,
      0.19606135785579681,
      0.20635268092155457,
      0.2178143858909607,
      0.20585046708583832,
      0.20814232528209686,
      0.22659984230995178,
      0.2529560625553131,
      0.26062247157096863,
      0.2716314196586609,
      0.29521244764328003,
      0.3139471709728241,
      0.32324865460395813,
      0.3296281397342682,
      0.36091190576553345,
      0.36688101291656494,
      0.3476247787475586,
      0.3499871790409088,
      0.37515997886657715,
      0.37862205505371094,
      0.3674761652946472,
      0.3845360577106476,
      0.41167354583740234,
      0.4090663194656372,
      0.41092649102211,
      0.46045222878456116,
      0.46842920780181885,
      0.4743030369281769,
      0.49097058176994324,
      0.5047187209129333,
      0.5010772943496704,
      0.5174174308776855,
      0.4973289668560028,
      0.4794659912586212,
      0.47670114040374756,
      0.9802806377410889,
      0.9893144965171814,
      0.9885658621788025,
      0.9880387187004089,
      0.9811486601829529,
      0.9583616852760315,
      0.9520554542541504,
      0.920415997505188,
      0.9096746444702148,
      0.8668431639671326,
      0.8497468829154968,
      0.8727878332138062,
      0.8023847937583923,
      0.7939130663871765,
      0.7248478531837463,
      0.7258620262145996,
      0.8345816135406494,
      0.8631106019020081,
      0.8875550031661987,
      0.9150817394256592,
      0.8864107728004456,
      0.9082158803939819,
      0.90569007396698,
      0.9473952054977417,
      0.9551481008529663,
      0.9809814095497131,
      0.9892520308494568,
      0.9944756031036377,
      0.9954618811607361,
      0.9973767995834351,
      0.9987840056419373,
      0.9988047480583191,
      0.9990381598472595,
      0.9991211295127869,
      0.9988536238670349,
      0.998849630355835,
      0.997833251953125,
      0.9959107637405396,
      0.9968889355659485,
      0.9979164600372314,
      0.9984109401702881,
      0.9960988163948059,
      0.9947130680084229,
      0.9893712997436523,
      0.9715582132339478,
      0.9741182327270508,
      0.9890961050987244,
      0.9820855855941772,
      0.975408136844635,
      0.9349876642227173,
      0.9086035490036011,
      0.8317611217498779,
      0.8138809204101562,
      0.8471962213516235,
      0.7796258330345154,
      0.7742576003074646,
      0.8745259642601013,
      0.8925767540931702,
      0.9372556209564209,
      0.9158808588981628,
      0.9073905944824219,
      0.8776382207870483,
      0.8960710763931274,
      0.9181700944900513,
      0.967146098613739,
      0.9405627846717834,
      0.9625869989395142,
      0.9384607076644897,
      0.9386243224143982,
      0.9703494310379028,
      0.9741005897521973,
      0.9777643084526062,
      0.9950926899909973,
      0.9959266185760498,
      0.9904885292053223,
      0.9927715063095093,
      0.9912150502204895,
      0.9963871240615845,
      0.9957668781280518,
      0.9965617060661316,
      0.9981135725975037,
      0.997356653213501,
      0.9981857538223267,
      0.9955753684043884,
      0.9959478378295898,
      0.9932615756988525,
      0.9950291514396667,
      0.9946001172065735,
      0.9860496520996094,
      0.9860920310020447,
      0.9739930033683777,
      0.9768003821372986,
      0.9620717167854309,
      0.9673870801925659,
      0.9643842577934265,
      0.9588932991027832,
      0.9528864622116089,
      0.9524774551391602,
      0.9537901878356934,
      0.9607971906661987,
      0.9662504196166992
    ],
    [
      0.32021960616111755,
      0.3902566432952881,
      0.36723798513412476,
      0.37501654028892517,
      0.3892818093299866,
      0.3882788419723511,
      0.3774930536746979,
      0.3533802628517151,
      0.35665959119796753,
      0.34605780243873596,
      0.3081245422363281,
      0.29368069767951965,
      0.30542027950286865,
      0.2780119776725769,
      0.2498748004436493,
      0.2540394961833954,
      0.2623228430747986,
      0.24304400384426117,
      0.22329172492027283,
      0.25155937671661377,
      0.2595248222351074,
      0.24691659212112427,
      0.25710463523864746,
      0.29478269815444946,
      0.2908672094345093,
      0.30363553762435913,
      0.3304065465927124,
      0.3582673966884613,
      0.3548279106616974,
      0.3577831983566284,
      0.3704458475112915,
      0.36673471331596375,
      0.3429594039916992,
      0.32055506110191345,
      0.3098662197589874,
      0.3039446175098419,
      0.27266234159469604,
      0.24401861429214478,
      0.2428261935710907,
      0.23270906507968903,
      0.22948424518108368,
      0.24070808291435242,
      0.24618038535118103,
      0.2528723180294037,
      0.23405106365680695,
      0.25427842140197754,
      0.2749637961387634,
      0.2931842803955078,
      0.29824745655059814,
      0.3171718418598175,
      0.3518576920032501,
      0.3791053593158722,
      0.395668625831604,
      0.4366132318973541,
      0.4554011821746826,
      0.44185954332351685,
      0.45183438062667847,
      0.47342929244041443,
      0.46103593707084656,
      0.42594635486602783,
      0.45082706212997437,
      0.47249841690063477,
      0.4415573477745056,
      0.4454265534877777,
      0.5088245272636414,
      0.5068009495735168,
      0.4891853332519531,
      0.5203248858451843,
      0.5278271436691284,
      0.5114811658859253,
      0.531674325466156,
      0.5096330642700195,
      0.4777293801307678,
      0.4678610861301422,
      0.9862351417541504,
      0.9935462474822998,
      0.9926244616508484,
      0.9924301505088806,
      0.985221803188324,
      0.9605547785758972,
      0.9531568288803101,
      0.9248359203338623,
      0.9070512652397156,
      0.8610939979553223,
      0.8541891574859619,
      0.8767498731613159,
      0.8034518957138062,
      0.7896722555160522,
      0.7134492993354797,
      0.7170164585113525,
      0.8363653421401978,
      0.8614972829818726,
      0.8838859796524048,
      0.9106251001358032,
      0.8827755451202393,
      0.900678277015686,
      0.8986984491348267,
      0.9434208273887634,
      0.9553321599960327,
      0.9835002422332764,
      0.9920585751533508,
      0.9963287115097046,
      0.9961708784103394,
      0.99796062707901,
      0.999022901058197,
      0.9989411234855652,
      0.9992030262947083,
      0.9992439150810242,
      0.9991598129272461,
      0.9991745948791504,
      0.9985974431037903,
      0.99747234582901,
      0.9980405569076538,
      0.9986042976379395,
      0.9988412261009216,
      0.9972581267356873,
      0.9961678385734558,
      0.9920827746391296,
      0.9770437479019165,
      0.9782649278640747,
      0.9905276298522949,
      0.9831822514533997,
      0.9748855829238892,
      0.9345560073852539,
      0.9095175266265869,
      0.8370106220245361,
      0.8199788928031921,
      0.8537222743034363,
      0.8008357882499695,
      0.7888537049293518,
      0.8756428956985474,
      0.8995110988616943,
      0.9342080354690552,
      0.9148629903793335,
      0.90082848072052,
      0.8736109733581543,
      0.8876599073410034,
      0.9192285537719727,
      0.964185357093811,
      0.9384954571723938,
      0.9633409380912781,
      0.9408844113349915,
      0.9440373778343201,
      0.9737950563430786,
      0.9797555804252625,
      0.9841568470001221,
      0.9969711899757385,
      0.9971153736114502,
      0.9931240677833557,
      0.995094895362854,
      0.9938372373580933,
      0.9970040917396545,
      0.9965696930885315,
      0.99681156873703,
      0.9984057545661926,
      0.9978086948394775,
      0.9987871646881104,
      0.997154951095581,
      0.9977748990058899,
      0.9963191747665405,
      0.9974289536476135,
      0.9967701435089111,
      0.9894886016845703,
      0.9885203242301941,
      0.9762429594993591,
      0.9794549345970154,
      0.9654949903488159,
      0.9721230268478394,
      0.9682784080505371,
      0.9657512307167053,
      0.9582325220108032,
      0.9630908370018005,
      0.9675762057304382,
      0.9723268747329712,
      0.9750375747680664
    ],
    [
      0.30970966815948486,
      0.38043296337127686,
      0.3759377598762512,
      0.41138601303100586,
      0.433044970035553,
      0.41937321424484253,
      0.4206807315349579,
      0.41341084241867065,
      0.4188367426395416,
      0.4080171585083008,
      0.3723476231098175,
      0.34712478518486023,
      0.3549339175224304,
      0.325276643037796,
      0.2832091450691223,
      0.287514328956604,
      0.2963537573814392,
      0.26919636130332947,
      0.24866996705532074,
      0.28014352917671204,
      0.29590460658073425,
      0.2679106891155243,
      0.27239903807640076,
      0.31717461347579956,
      0.3025650978088379,
      0.3153424561023712,
      0.350016713142395,
      0.38385939598083496,
      0.3792368471622467,
      0.38707435131073,
      0.4206230938434601,
      0.40573033690452576,
      0.39321112632751465,
      0.3801858723163605,
      0.3627355694770813,
      0.3322320580482483,
      0.3101584315299988,
      0.2895701229572296,
      0.27953585982322693,
      0.26357293128967285,
      0.2600101828575134,
      0.26866644620895386,
      0.27556508779525757,
      0.28654447197914124,
      0.2635616958141327,
      0.2800061106681824,
      0.31167200207710266,
      0.32529038190841675,
      0.3328474164009094,
      0.36236679553985596,
      0.39566725492477417,
      0.42336708307266235,
      0.4307858347892761,
      0.47269555926322937,
      0.48990508913993835,
      0.4727190434932709,
      0.4806615710258484,
      0.5093435049057007,
      0.49755826592445374,
      0.4560107886791229,
      0.4919174611568451,
      0.5094022154808044,
      0.4700859785079956,
      0.4774431884288788,
      0.5370198488235474,
      0.5215622782707214,
      0.5032544732093811,
      0.530447781085968,
      0.518766462802887,
      0.49795472621917725,
      0.5129649639129639,
      0.4968673288822174,
      0.45163729786872864,
      0.4604455530643463,
      0.9907277226448059,
      0.9962823987007141,
      0.9958220720291138,
      0.9958858489990234,
      0.9901454448699951,
      0.9663360118865967,
      0.9553390741348267,
      0.9258040189743042,
      0.904284656047821,
      0.8568155169487,
      0.8573802709579468,
      0.8758341073989868,
      0.8012018203735352,
      0.7890394330024719,
      0.7101583480834961,
      0.712216854095459,
      0.8316643238067627,
      0.8609598278999329,
      0.8764669299125671,
      0.9094241857528687,
      0.8745843172073364,
      0.8954049944877625,
      0.8931407928466797,
      0.9421209096908569,
      0.9583906531333923,
      0.9875773787498474,
      0.9944061040878296,
      0.997615396976471,
      0.9970124363899231,
      0.9985355734825134,
      0.9992662668228149,
      0.999095618724823,
      0.9993798732757568,
      0.9993686676025391,
      0.9993893504142761,
      0.9993910193443298,
      0.9991067051887512,
      0.998466432094574,
      0.998802900314331,
      0.9990937113761902,
      0.9991777539253235,
      0.9982324242591858,
      0.9974544644355774,
      0.9942600727081299,
      0.9812034368515015,
      0.9802358150482178,
      0.9914972186088562,
      0.9853143095970154,
      0.9764940738677979,
      0.9346825480461121,
      0.9081802368164062,
      0.8333045244216919,
      0.8229014873504639,
      0.8546684384346008,
      0.8016959428787231,
      0.7982380390167236,
      0.8775979280471802,
      0.9033036828041077,
      0.9365414381027222,
      0.9118578433990479,
      0.8974944353103638,
      0.8664092421531677,
      0.8819822669029236,
      0.9165142774581909,
      0.9655358791351318,
      0.9383628368377686,
      0.9637402892112732,
      0.9389549493789673,
      0.9425045847892761,
      0.9747419953346252,
      0.9824621081352234,
      0.9878962635993958,
      0.9979418516159058,
      0.997779130935669,
      0.9947747588157654,
      0.9965313673019409,
      0.9955809712409973,
      0.9975746870040894,
      0.9972184896469116,
      0.9971665143966675,
      0.998695433139801,
      0.9982737302780151,
      0.9992102384567261,
      0.9981114864349365,
      0.998784065246582,
      0.9980197548866272,
      0.9987731575965881,
      0.9983054995536804,
      0.9930598139762878,
      0.9908536672592163,
      0.9783331751823425,
      0.9815709590911865,
      0.9675367474555969,
      0.9749701619148254,
      0.9698524475097656,
      0.968647301197052,
      0.9600496292114258,
      0.9666590690612793,
      0.9734712839126587,
      0.979394257068634,
      0.9806023240089417
    ],
    [
      0.37830832600593567,
      0.44637054204940796,
      0.4402986168861389,
      0.45948028564453125,
      0.4884358048439026,
      0.4928121566772461,
      0.49773505330085754,
      0.48786497116088867,
      0.5021446943283081,
      0.49614059925079346,
      0.46147122979164124,
      0.4316149353981018,
      0.4492681622505188,
      0.4346421957015991,
      0.3500312864780426,
      0.3638963997364044,
      0.37020424008369446,
      0.33918634057044983,
      0.2992036044597626,
      0.3333733379840851,
      0.35335230827331543,
      0.3201611340045929,
      0.32419273257255554,
      0.36612334847450256,
      0.35827991366386414,
      0.3658374845981598,
      0.4030560553073883,
      0.4425055682659149,
      0.42932021617889404,
      0.44534480571746826,
      0.4907141327857971,
      0.4714735150337219,
      0.450687050819397,
      0.45510903000831604,
      0.4409233629703522,
      0.4007616639137268,
      0.3688631057739258,
      0.3621089458465576,
      0.34537169337272644,
      0.31584444642066956,
      0.30836349725723267,
      0.3161115050315857,
      0.3197544813156128,
      0.32923755049705505,
      0.3175247311592102,
      0.3358316719532013,
      0.359144389629364,
      0.3673372268676758,
      0.3834708631038666,
      0.40739938616752625,
      0.44439154863357544,
      0.4605133831501007,
      0.4705737829208374,
      0.5254466533660889,
      0.5470130443572998,
      0.5373855829238892,
      0.5552068948745728,
      0.5966413021087646,
      0.5926195979118347,
      0.5443668961524963,
      0.5872465372085571,
      0.6161733865737915,
      0.5645266771316528,
      0.5558398365974426,
      0.6301899552345276,
      0.6040886640548706,
      0.5643491148948669,
      0.5908032655715942,
      0.5939444303512573,
      0.5633460283279419,
      0.5712629556655884,
      0.5539283156394958,
      0.505496621131897,
      0.5183884501457214,
      0.9928818345069885,
      0.9975427389144897,
      0.9968425035476685,
      0.9968379735946655,
      0.9912863373756409,
      0.9672545194625854,
      0.9562386274337769,
      0.9208135008811951,
      0.9042502641677856,
      0.8502742052078247,
      0.8520409464836121,
      0.8686351180076599,
      0.7976099252700806,
      0.7925084233283997,
      0.7054374814033508,
      0.716163158416748,
      0.8356287479400635,
      0.8568886518478394,
      0.8706711530685425,
      0.9071377515792847,
      0.8685460090637207,
      0.8927578330039978,
      0.8869413137435913,
      0.9390221238136292,
      0.9569656848907471,
      0.9879398345947266,
      0.9951921105384827,
      0.9982743859291077,
      0.997450590133667,
      0.9988175630569458,
      0.9994387030601501,
      0.9992390275001526,
      0.9995028376579285,
      0.99947190284729,
      0.9995505213737488,
      0.9995187520980835,
      0.9993793964385986,
      0.999089241027832,
      0.9992995262145996,
      0.9994463920593262,
      0.9994488954544067,
      0.9989688396453857,
      0.9985325932502747,
      0.9966478943824768,
      0.9874916076660156,
      0.9850260019302368,
      0.9935202598571777,
      0.9893957376480103,
      0.9825568199157715,
      0.9399886727333069,
      0.9105208516120911,
      0.8333438634872437,
      0.8234334588050842,
      0.8601891994476318,
      0.8068842887878418,
      0.7983316779136658,
      0.8738293647766113,
      0.9020254611968994,
      0.9366948008537292,
      0.9069481492042542,
      0.894744873046875,
      0.8578611612319946,
      0.8799944519996643,
      0.9144951105117798,
      0.9703041315078735,
      0.9437780976295471,
      0.9670407772064209,
      0.9430240988731384,
      0.946955144405365,
      0.977760910987854,
      0.985772430896759,
      0.9913961887359619,
      0.9984930753707886,
      0.9981831312179565,
      0.9960620999336243,
      0.99737548828125,
      0.9966506958007812,
      0.9979633688926697,
      0.9976394772529602,
      0.9974141716957092,
      0.9988303780555725,
      0.9984637498855591,
      0.9994016289710999,
      0.9986991882324219,
      0.9992360472679138,
      0.998765230178833,
      0.9991772770881653,
      0.9986470937728882,
      0.9938322305679321,
      0.9917783737182617,
      0.9796338081359863,
      0.9828032851219177,
      0.9693154096603394,
      0.9777423739433289,
      0.9720813632011414,
      0.9716482758522034,
      0.9623576402664185,
      0.9699950218200684,
      0.9787238836288452,
      0.986113429069519,
      0.9861775636672974
    ],
    [
      0.4495881199836731,
      0.5072990655899048,
      0.5141650438308716,
      0.5246106386184692,
      0.5433775782585144,
      0.584788978099823,
      0.5887191891670227,
      0.561233639717102,
      0.590440034866333,
      0.6038365960121155,
      0.5563693642616272,
      0.515235424041748,
      0.5490099787712097,
      0.5309380888938904,
      0.4359517991542816,
      0.43474969267845154,
      0.4642081558704376,
      0.40794843435287476,
      0.35699349641799927,
      0.3910462260246277,
      0.4197644591331482,
      0.37411341071128845,
      0.38060837984085083,
      0.42629754543304443,
      0.4185657799243927,
      0.4139416813850403,
      0.4518200755119324,
      0.48328909277915955,
      0.4767143130302429,
      0.5064318180084229,
      0.5658425092697144,
      0.538162887096405,
      0.5268678665161133,
      0.5470461845397949,
      0.5343251824378967,
      0.48401468992233276,
      0.4733552634716034,
      0.472868949174881,
      0.41533344984054565,
      0.3880777657032013,
      0.38736188411712646,
      0.40639328956604004,
      0.3918581008911133,
      0.3920033574104309,
      0.3883350193500519,
      0.4208603501319885,
      0.43155407905578613,
      0.43039369583129883,
      0.4434942603111267,
      0.47901660203933716,
      0.5184932351112366,
      0.517392635345459,
      0.5249189138412476,
      0.5829561352729797,
      0.599616527557373,
      0.5861706733703613,
      0.594980001449585,
      0.6499808430671692,
      0.6276652812957764,
      0.5961737632751465,
      0.6449931263923645,
      0.6746945977210999,
      0.6149418354034424,
      0.6065458655357361,
      0.6935591697692871,
      0.6738067269325256,
      0.6129013895988464,
      0.6496686935424805,
      0.6743866205215454,
      0.6491867899894714,
      0.6319196224212646,
      0.6251169443130493,
      0.5951539278030396,
      0.580322265625,
      0.9950496554374695,
      0.998506486415863,
      0.9981974959373474,
      0.9980731010437012,
      0.9934113621711731,
      0.9709149599075317,
      0.9564238786697388,
      0.9161570072174072,
      0.9002538919448853,
      0.8447850346565247,
      0.8443096280097961,
      0.861229658126831,
      0.7891470193862915,
      0.7887081503868103,
      0.7081640362739563,
      0.721955418586731,
      0.8311527967453003,
      0.8564079999923706,
      0.8700793981552124,
      0.9037894010543823,
      0.8666189312934875,
      0.8956549763679504,
      0.887317419052124,
      0.9396723508834839,
      0.9567455649375916,
      0.9905254244804382,
      0.996353030204773,
      0.998689591884613,
      0.9976825714111328,
      0.998956024646759,
      0.999511182308197,
      0.9992987513542175,
      0.9995534420013428,
      0.9995177984237671,
      0.9996289014816284,
      0.9995779991149902,
      0.9994760751724243,
      0.9993613362312317,
      0.9995377659797668,
      0.9996243715286255,
      0.9995958209037781,
      0.9992976784706116,
      0.9990197420120239,
      0.9980571269989014,
      0.9931310415267944,
      0.9908313155174255,
      0.995428740978241,
      0.9933848977088928,
      0.9883689880371094,
      0.9453685879707336,
      0.9119099974632263,
      0.829342782497406,
      0.8223292827606201,
      0.8533006906509399,
      0.7946996688842773,
      0.8008341789245605,
      0.8770580291748047,
      0.9006166458129883,
      0.9394029378890991,
      0.900437593460083,
      0.8968520164489746,
      0.8588968515396118,
      0.8805640339851379,
      0.9088279008865356,
      0.9717440605163574,
      0.9482769966125488,
      0.9740346670150757,
      0.9520591497421265,
      0.9523355960845947,
      0.9799220561981201,
      0.9869534969329834,
      0.992785632610321,
      0.998657763004303,
      0.9982231855392456,
      0.9964115619659424,
      0.9976803064346313,
      0.997217059135437,
      0.9981809854507446,
      0.997886598110199,
      0.9976370930671692,
      0.9989205598831177,
      0.998595118522644,
      0.9995116591453552,
      0.9990687966346741,
      0.9995101094245911,
      0.9992478489875793,
      0.9994633197784424,
      0.9990200996398926,
      0.9951448440551758,
      0.9930505156517029,
      0.9810060858726501,
      0.9837948083877563,
      0.9703922271728516,
      0.979470431804657,
      0.9738820791244507,
      0.973733127117157,
      0.9643791913986206,
      0.9721071124076843,
      0.9811817407608032,
      0.9902473092079163,
      0.9899221062660217
    ],
    [
      0.5062910914421082,
      0.5705775618553162,
      0.594685971736908,
      0.5838951468467712,
      0.5918554067611694,
      0.6613656282424927,
      0.6454391479492188,
      0.6088320016860962,
      0.6401167511940002,
      0.6769071817398071,
      0.6196528077125549,
      0.591413140296936,
      0.634308397769928,
      0.6177061796188354,
      0.5229943990707397,
      0.5233615636825562,
      0.5641045570373535,
      0.5052218437194824,
      0.4417770504951477,
      0.47266286611557007,
      0.47484105825424194,
      0.45370081067085266,
      0.4593067765235901,
      0.49517369270324707,
      0.4820655286312103,
      0.4699353575706482,
      0.5203045606613159,
      0.5462157726287842,
      0.5260642170906067,
      0.5591703653335571,
      0.6242249608039856,
      0.6040741801261902,
      0.5846806764602661,
      0.6230508685112,
      0.6132017374038696,
      0.5501259565353394,
      0.5503251552581787,
      0.573323667049408,
      0.4826796352863312,
      0.4629988968372345,
      0.4844483733177185,
      0.47617584466934204,
      0.4422988295555115,
      0.43381744623184204,
      0.4364873170852661,
      0.4846900701522827,
      0.4907715618610382,
      0.48838186264038086,
      0.5053718686103821,
      0.5489857196807861,
      0.577950656414032,
      0.5742588639259338,
      0.5768059492111206,
      0.6307147741317749,
      0.6409322023391724,
      0.6284932494163513,
      0.6297809481620789,
      0.6853005290031433,
      0.6583917140960693,
      0.6291629076004028,
      0.6771398782730103,
      0.7028074264526367,
      0.6469560861587524,
      0.641311526298523,
      0.7220016717910767,
      0.7049047946929932,
      0.6479387283325195,
      0.6851847767829895,
      0.7146620154380798,
      0.6831707954406738,
      0.6696434020996094,
      0.676203727722168,
      0.655017614364624,
      0.6305336356163025,
      0.9961854219436646,
      0.998984694480896,
      0.9988195896148682,
      0.9987918734550476,
      0.9954707026481628,
      0.9757537841796875,
      0.9589285850524902,
      0.9204609990119934,
      0.9019308686256409,
      0.8491628766059875,
      0.8472217321395874,
      0.8671829700469971,
      0.7957415580749512,
      0.7970187067985535,
      0.7186799049377441,
      0.7302795648574829,
      0.8387715816497803,
      0.867296040058136,
      0.8805745244026184,
      0.9087762832641602,
      0.8741048574447632,
      0.9004531502723694,
      0.8940600752830505,
      0.9435923099517822,
      0.9609261751174927,
      0.9932658672332764,
      0.9970765113830566,
      0.9989231824874878,
      0.9979580044746399,
      0.9991053342819214,
      0.9995354413986206,
      0.9993752837181091,
      0.999570369720459,
      0.9995473623275757,
      0.9996673464775085,
      0.9996175765991211,
      0.9995365142822266,
      0.9994857311248779,
      0.9996487498283386,
      0.9996969103813171,
      0.9996731877326965,
      0.999430239200592,
      0.9991923570632935,
      0.9985738396644592,
      0.9957027435302734,
      0.9939107894897461,
      0.9962853789329529,
      0.9949042797088623,
      0.9907333850860596,
      0.9501335620880127,
      0.9169515371322632,
      0.836137592792511,
      0.832894504070282,
      0.8574936985969543,
      0.7984002232551575,
      0.8103824853897095,
      0.8862784504890442,
      0.904693603515625,
      0.9448140859603882,
      0.9100674390792847,
      0.9065013527870178,
      0.8713688850402832,
      0.8905021548271179,
      0.9127547740936279,
      0.9738295078277588,
      0.9537515044212341,
      0.9783521294593811,
      0.9591784477233887,
      0.9575116634368896,
      0.9829204678535461,
      0.9892972707748413,
      0.9940422177314758,
      0.9987984895706177,
      0.9983153939247131,
      0.9966624975204468,
      0.9978888034820557,
      0.9974884390830994,
      0.9983042478561401,
      0.9981122612953186,
      0.9978819489479065,
      0.999022901058197,
      0.9987699389457703,
      0.9996000528335571,
      0.9992533326148987,
      0.9996260404586792,
      0.9994527697563171,
      0.9995940327644348,
      0.9993171691894531,
      0.9966784119606018,
      0.9948155879974365,
      0.9839601516723633,
      0.9852614402770996,
      0.9715213179588318,
      0.9814531207084656,
      0.976813554763794,
      0.9758493900299072,
      0.9634600281715393,
      0.9741575717926025,
      0.9826321601867676,
      0.9928426742553711,
      0.9925389289855957
    ],
    [
      0.5481782555580139,
      0.6143618226051331,
      0.6498770713806152,
      0.6253101825714111,
      0.6253249049186707,
      0.6914294362068176,
      0.6769166588783264,
      0.6359360814094543,
      0.6625106930732727,
      0.7068980932235718,
      0.6520389914512634,
      0.6235722303390503,
      0.6710430979728699,
      0.6628357172012329,
      0.5749014616012573,
      0.5780271887779236,
      0.6330007314682007,
      0.5698363780975342,
      0.49426910281181335,
      0.5133526921272278,
      0.5135339498519897,
      0.514827311038971,
      0.5148786306381226,
      0.525837242603302,
      0.5223097801208496,
      0.5146201848983765,
      0.5712467432022095,
      0.6012014746665955,
      0.5691685080528259,
      0.6042031049728394,
      0.6659431457519531,
      0.6454122066497803,
      0.6279786229133606,
      0.6723624467849731,
      0.6576420664787292,
      0.614564061164856,
      0.6172329783439636,
      0.6469367146492004,
      0.569453239440918,
      0.553471565246582,
      0.5575966835021973,
      0.5471203923225403,
      0.4916955232620239,
      0.4859742522239685,
      0.5019609332084656,
      0.5481494069099426,
      0.5637251734733582,
      0.5647457242012024,
      0.5831960439682007,
      0.6197961568832397,
      0.6352809071540833,
      0.6278870105743408,
      0.630244255065918,
      0.671249508857727,
      0.6715738773345947,
      0.6576381921768188,
      0.6594020128250122,
      0.710894763469696,
      0.6836107969284058,
      0.6539006233215332,
      0.6983175277709961,
      0.7267488241195679,
      0.6751929521560669,
      0.6710547208786011,
      0.7442755699157715,
      0.7299938201904297,
      0.6818042993545532,
      0.7158758640289307,
      0.7581754922866821,
      0.7213943600654602,
      0.7119206786155701,
      0.7373664975166321,
      0.7299439311027527,
      0.6856116056442261,
      0.9969131350517273,
      0.9992451667785645,
      0.9990915656089783,
      0.9990935325622559,
      0.9966915845870972,
      0.9791998863220215,
      0.9618930816650391,
      0.9249842166900635,
      0.9071100950241089,
      0.8574363589286804,
      0.851417064666748,
      0.8744131922721863,
      0.8065866231918335,
      0.8058295249938965,
      0.7340205311775208,
      0.7430248856544495,
      0.8497457504272461,
      0.8797376155853271,
      0.889445960521698,
      0.9142658114433289,
      0.8806973695755005,
      0.9083828330039978,
      0.9034262299537659,
      0.9514663219451904,
      0.9660800695419312,
      0.995206892490387,
      0.9976297616958618,
      0.9991495013237,
      0.9984707236289978,
      0.9993124008178711,
      0.9996165037155151,
      0.9994959235191345,
      0.9996241331100464,
      0.9995833039283752,
      0.9997071623802185,
      0.9996549487113953,
      0.999587893486023,
      0.9995748400688171,
      0.9997169971466064,
      0.9997431635856628,
      0.999725878238678,
      0.9995039105415344,
      0.9993033409118652,
      0.9988170266151428,
      0.996732771396637,
      0.994850754737854,
      0.9966724514961243,
      0.9959227442741394,
      0.9926820993423462,
      0.9501634836196899,
      0.9232075214385986,
      0.8486651182174683,
      0.8444879651069641,
      0.8705812692642212,
      0.8111011981964111,
      0.828890860080719,
      0.9005705118179321,
      0.9125832915306091,
      0.9526659846305847,
      0.9202778339385986,
      0.9176511764526367,
      0.8830853700637817,
      0.9018647074699402,
      0.9192625284194946,
      0.9756106734275818,
      0.9577150344848633,
      0.9797249436378479,
      0.9636117815971375,
      0.9582951068878174,
      0.9838540554046631,
      0.9892836213111877,
      0.994274914264679,
      0.9988141059875488,
      0.99834805727005,
      0.9968723654747009,
      0.9980848431587219,
      0.9978887438774109,
      0.9984638690948486,
      0.9983088374137878,
      0.9981579184532166,
      0.9991549849510193,
      0.9989756941795349,
      0.9996750950813293,
      0.9993917942047119,
      0.9996886253356934,
      0.9995670914649963,
      0.9996789693832397,
      0.9994677305221558,
      0.9976550340652466,
      0.9964040517807007,
      0.9864411950111389,
      0.9877864718437195,
      0.9759640693664551,
      0.9848700761795044,
      0.9789187908172607,
      0.9782819747924805,
      0.9637649655342102,
      0.9733189940452576,
      0.9835567474365234,
      0.9938055276870728,
      0.9934614896774292
    ],
    [
      0.5679850578308105,
      0.6351097822189331,
      0.667080283164978,
      0.6411937475204468,
      0.6372864842414856,
      0.702374279499054,
      0.6894859671592712,
      0.6437402963638306,
      0.6707534790039062,
      0.7180128693580627,
      0.662979781627655,
      0.6339519023895264,
      0.6831133365631104,
      0.6785435676574707,
      0.593862771987915,
      0.5992690324783325,
      0.6541382074356079,
      0.5903773307800293,
      0.513141393661499,
      0.5360654592514038,
      0.5343402624130249,
      0.5449584126472473,
      0.5353052020072937,
      0.5430428981781006,
      0.540126383304596,
      0.5351160764694214,
      0.5968348979949951,
      0.6250203847885132,
      0.5909435749053955,
      0.6243362426757812,
      0.6812782883644104,
      0.6615810394287109,
      0.648831844329834,
      0.6916176080703735,
      0.6779340505599976,
      0.6343879699707031,
      0.6404968500137329,
      0.6705484986305237,
      0.5985510349273682,
      0.5866532325744629,
      0.5886321067810059,
      0.5790712237358093,
      0.5212548971176147,
      0.5110151767730713,
      0.523943305015564,
      0.583051860332489,
      0.5983150601387024,
      0.6089310050010681,
      0.6218265295028687,
      0.6431129574775696,
      0.655953586101532,
      0.6473221778869629,
      0.6463851928710938,
      0.6829032301902771,
      0.6843271255493164,
      0.6659340262413025,
      0.6713189482688904,
      0.722046971321106,
      0.6959614753723145,
      0.6653999090194702,
      0.7088073492050171,
      0.7381097078323364,
      0.6867591142654419,
      0.6827861666679382,
      0.756229043006897,
      0.7429829835891724,
      0.6972486972808838,
      0.7322847843170166,
      0.7790306806564331,
      0.748917818069458,
      0.7334187626838684,
      0.7762109041213989,
      0.7769281268119812,
      0.7258668541908264,
      0.997269868850708,
      0.999352753162384,
      0.999242901802063,
      0.9992644190788269,
      0.9974212050437927,
      0.9812026023864746,
      0.9643381834030151,
      0.9282878637313843,
      0.9144105911254883,
      0.8641837239265442,
      0.857040524482727,
      0.8813027143478394,
      0.8140827417373657,
      0.8123025298118591,
      0.7437403798103333,
      0.7507519125938416,
      0.8554151654243469,
      0.8843265771865845,
      0.893100917339325,
      0.9181034564971924,
      0.8843684196472168,
      0.9133274555206299,
      0.9073138236999512,
      0.9545615911483765,
      0.9697600603103638,
      0.9963464140892029,
      0.9979766607284546,
      0.9992876648902893,
      0.9987840056419373,
      0.9994518160820007,
      0.9996777772903442,
      0.999578595161438,
      0.9996780157089233,
      0.999626100063324,
      0.9997476935386658,
      0.999704897403717,
      0.9996498227119446,
      0.999630868434906,
      0.9997513890266418,
      0.9997672438621521,
      0.9997573494911194,
      0.9995299577713013,
      0.9993550181388855,
      0.9989307522773743,
      0.9970628023147583,
      0.9953423142433167,
      0.9968106746673584,
      0.9960363507270813,
      0.993109405040741,
      0.9504030346870422,
      0.9242665767669678,
      0.8528575897216797,
      0.848336398601532,
      0.8719058036804199,
      0.8152463436126709,
      0.8389551639556885,
      0.9055871963500977,
      0.9159083962440491,
      0.9563443660736084,
      0.9243948459625244,
      0.9220064878463745,
      0.8884342312812805,
      0.9062551856040955,
      0.9213300943374634,
      0.9769185781478882,
      0.9595295190811157,
      0.9811083078384399,
      0.9659380316734314,
      0.9605276584625244,
      0.9857033491134644,
      0.9908931851387024,
      0.9950219988822937,
      0.9989579916000366,
      0.9985020756721497,
      0.9972587823867798,
      0.9983828663825989,
      0.9982652068138123,
      0.9987372159957886,
      0.9985864758491516,
      0.9984438419342041,
      0.9992793202400208,
      0.9991539120674133,
      0.9997332692146301,
      0.9994750022888184,
      0.9997228384017944,
      0.9996261596679688,
      0.9997201561927795,
      0.9995620250701904,
      0.9982134103775024,
      0.997296929359436,
      0.9884936809539795,
      0.9905039668083191,
      0.980244517326355,
      0.9885883331298828,
      0.9816969633102417,
      0.9786242842674255,
      0.966737687587738,
      0.976093053817749,
      0.9860129952430725,
      0.9948073029518127,
      0.9943569898605347
    ],
    [
      0.5828601121902466,
      0.6531376838684082,
      0.6783552169799805,
      0.6502991318702698,
      0.6481702327728271,
      0.7125675082206726,
      0.6970789432525635,
      0.6518586874008179,
      0.6795710325241089,
      0.7251463532447815,
      0.6697125434875488,
      0.6425087451934814,
      0.6925302743911743,
      0.6913967132568359,
      0.6089776754379272,
      0.6149989366531372,
      0.6681183576583862,
      0.6079806089401245,
      0.5259164571762085,
      0.5556672215461731,
      0.5524266958236694,
      0.5736766457557678,
      0.5658536553382874,
      0.5718770623207092,
      0.5660401582717896,
      0.5674610137939453,
      0.6357022523880005,
      0.6515809893608093,
      0.6177634596824646,
      0.6508828401565552,
      0.7012811899185181,
      0.6831381916999817,
      0.6727035045623779,
      0.7106496691703796,
      0.6979979276657104,
      0.6607586145401001,
      0.6683588624000549,
      0.6957905292510986,
      0.6438968181610107,
      0.6273900866508484,
      0.6266301274299622,
      0.6112141609191895,
      0.5494757890701294,
      0.5556415319442749,
      0.581804633140564,
      0.6374386548995972,
      0.6514953374862671,
      0.6778358817100525,
      0.674425482749939,
      0.6767618060112,
      0.6838628053665161,
      0.6801802515983582,
      0.6752342581748962,
      0.7061686515808105,
      0.7033281326293945,
      0.683920681476593,
      0.6898548603057861,
      0.7383173108100891,
      0.7116687893867493,
      0.6821432709693909,
      0.7240760922431946,
      0.7515380382537842,
      0.7017956376075745,
      0.6970009207725525,
      0.7704243659973145,
      0.7583004236221313,
      0.7144923806190491,
      0.7472736835479736,
      0.7948837280273438,
      0.7663143277168274,
      0.7502416372299194,
      0.7959725260734558,
      0.7992556095123291,
      0.7502029538154602,
      0.9976903796195984,
      0.9994733333587646,
      0.9994083046913147,
      0.9994623064994812,
      0.9982104897499084,
      0.9841738343238831,
      0.9695419669151306,
      0.9345282316207886,
      0.9257032871246338,
      0.8762291669845581,
      0.8642224669456482,
      0.8918172717094421,
      0.8264285922050476,
      0.8229653835296631,
      0.7567274570465088,
      0.761577308177948,
      0.8609393835067749,
      0.8897998332977295,
      0.8997700214385986,
      0.925578236579895,
      0.8917344212532043,
      0.9193444848060608,
      0.9158542156219482,
      0.9620159268379211,
      0.9743392467498779,
      0.9973642826080322,
      0.9983494877815247,
      0.9994379878044128,
      0.9991274476051331,
      0.9996064305305481,
      0.9997532367706299,
      0.9996941089630127,
      0.9997488260269165,
      0.9996850490570068,
      0.9997935891151428,
      0.9997577667236328,
      0.9997034072875977,
      0.9996834397315979,
      0.9997822046279907,
      0.9997899532318115,
      0.999794065952301,
      0.9995706081390381,
      0.9994441866874695,
      0.9990873336791992,
      0.9976150393486023,
      0.996274471282959,
      0.9972457885742188,
      0.9966566562652588,
      0.994220495223999,
      0.9542568922042847,
      0.9305050373077393,
      0.8638056516647339,
      0.8603818416595459,
      0.8819915652275085,
      0.8277597427368164,
      0.8485430479049683,
      0.9160357713699341,
      0.9229329228401184,
      0.9619688987731934,
      0.9325875043869019,
      0.930418848991394,
      0.89942866563797,
      0.9141714572906494,
      0.927078366279602,
      0.9800180196762085,
      0.9595679640769958,
      0.9838526844978333,
      0.968003511428833,
      0.9653080701828003,
      0.9886806011199951,
      0.9936025738716125,
      0.9961882829666138,
      0.9991639256477356,
      0.9987264275550842,
      0.9976741075515747,
      0.9986581206321716,
      0.9986492395401001,
      0.9990180134773254,
      0.9989062547683716,
      0.9988147020339966,
      0.9994614124298096,
      0.9993530511856079,
      0.9997965693473816,
      0.9995689988136292,
      0.9997568726539612,
      0.9996837377548218,
      0.999764621257782,
      0.9996656775474548,
      0.9988080859184265,
      0.9982024431228638,
      0.9909958839416504,
      0.9931532144546509,
      0.9829322695732117,
      0.9914705157279968,
      0.9845867156982422,
      0.9813653826713562,
      0.9708765745162964,
      0.9806891679763794,
      0.9896029233932495,
      0.9961047768592834,
      0.9955767393112183
    ],
    [
      0.6012353897094727,
      0.6700108051300049,
      0.6923606991767883,
      0.6635324358940125,
      0.6584680676460266,
      0.7229715585708618,
      0.7069212198257446,
      0.6630666255950928,
      0.6868104934692383,
      0.7334324717521667,
      0.6790886521339417,
      0.6518864631652832,
      0.7027233839035034,
      0.7047277092933655,
      0.6223995089530945,
      0.6334540247917175,
      0.6835685968399048,
      0.6236097812652588,
      0.5405029058456421,
      0.5781686305999756,
      0.5749737024307251,
      0.60243821144104,
      0.6041297316551208,
      0.5939332246780396,
      0.592033863067627,
      0.5937801599502563,
      0.6677719354629517,
      0.6691235303878784,
      0.6388335227966309,
      0.6704133152961731,
      0.7170003056526184,
      0.6961630582809448,
      0.6870349645614624,
      0.7229684591293335,
      0.7097950577735901,
      0.6730175614356995,
      0.6840501427650452,
      0.706678032875061,
      0.6627331972122192,
      0.6435956358909607,
      0.6462584137916565,
      0.6333783864974976,
      0.5758020281791687,
      0.5924849510192871,
      0.633456289768219,
      0.6688212752342224,
      0.6889472603797913,
      0.7056695818901062,
      0.7027271389961243,
      0.7029671669006348,
      0.7038748264312744,
      0.7028793096542358,
      0.6983816623687744,
      0.7252522110939026,
      0.719559907913208,
      0.7005093097686768,
      0.7040566205978394,
      0.7504959106445312,
      0.724388599395752,
      0.6965395212173462,
      0.7349560856819153,
      0.7618370056152344,
      0.7144715785980225,
      0.7092009782791138,
      0.780225932598114,
      0.7690794467926025,
      0.7254515290260315,
      0.7559570074081421,
      0.8058993816375732,
      0.7759729027748108,
      0.7604789733886719,
      0.8093428611755371,
      0.8180778622627258,
      0.7706164717674255,
      0.9979240894317627,
      0.9995400309562683,
      0.9995014071464539,
      0.9995660185813904,
      0.9986689686775208,
      0.9870927333831787,
      0.9734340906143188,
      0.9392802715301514,
      0.9308009147644043,
      0.8822727203369141,
      0.8693012595176697,
      0.896466851234436,
      0.8350398540496826,
      0.8308716416358948,
      0.769005298614502,
      0.7720111608505249,
      0.8674948215484619,
      0.8967787623405457,
      0.904761791229248,
      0.9300681352615356,
      0.898242712020874,
      0.9246158599853516,
      0.9222439527511597,
      0.9664438962936401,
      0.9771589040756226,
      0.9976085424423218,
      0.9985234141349792,
      0.9995282292366028,
      0.9993281364440918,
      0.9996971487998962,
      0.9998026490211487,
      0.9997619986534119,
      0.9997908473014832,
      0.9997169375419617,
      0.9998169541358948,
      0.9997817873954773,
      0.9997223019599915,
      0.9997074007987976,
      0.9997984766960144,
      0.9998030662536621,
      0.9998177289962769,
      0.9996111392974854,
      0.9995211958885193,
      0.9992429614067078,
      0.9980573654174805,
      0.9971683621406555,
      0.9977014064788818,
      0.9970506429672241,
      0.9935785531997681,
      0.9580552577972412,
      0.9353489875793457,
      0.8730494976043701,
      0.870313823223114,
      0.8910645246505737,
      0.8390111327171326,
      0.8585368990898132,
      0.925542950630188,
      0.9297519326210022,
      0.9662609696388245,
      0.9390764236450195,
      0.9382272362709045,
      0.9080988168716431,
      0.9203495979309082,
      0.9314947128295898,
      0.982029139995575,
      0.9640535116195679,
      0.9866769313812256,
      0.9722647666931152,
      0.9686305522918701,
      0.9915485382080078,
      0.9955005645751953,
      0.9970092177391052,
      0.9993414282798767,
      0.9989084005355835,
      0.9979157447814941,
      0.9987675547599792,
      0.9987949728965759,
      0.9991344809532166,
      0.9990542531013489,
      0.9990195631980896,
      0.9995893239974976,
      0.9994907379150391,
      0.999833881855011,
      0.9996266961097717,
      0.9997766017913818,
      0.9997159242630005,
      0.999788761138916,
      0.999723494052887,
      0.9991211295127869,
      0.9986697435379028,
      0.9921691417694092,
      0.9942396283149719,
      0.9825951457023621,
      0.9919835329055786,
      0.9852977395057678,
      0.983275294303894,
      0.9749792814254761,
      0.9850620031356812,
      0.992133378982544,
      0.9970272779464722,
      0.9964136481285095
    ],
    [
      0.6137157678604126,
      0.6812466382980347,
      0.7053285837173462,
      0.6744788289070129,
      0.6660471558570862,
      0.7310506105422974,
      0.7170639038085938,
      0.674201250076294,
      0.6930570602416992,
      0.742043673992157,
      0.6903070211410522,
      0.6616309285163879,
      0.7117027640342712,
      0.7160935997962952,
      0.6339877247810364,
      0.6461010575294495,
      0.6970732808113098,
      0.6380975246429443,
      0.5526013374328613,
      0.5933756828308105,
      0.5912689566612244,
      0.6162012815475464,
      0.6226410865783691,
      0.60850989818573,
      0.6084076166152954,
      0.6053483486175537,
      0.6809343099594116,
      0.678693413734436,
      0.6511635780334473,
      0.6795051097869873,
      0.7264415621757507,
      0.7030218839645386,
      0.6938978433609009,
      0.731078028678894,
      0.7175999879837036,
      0.6788073182106018,
      0.6913469433784485,
      0.7147313356399536,
      0.6711330413818359,
      0.6509959101676941,
      0.6583892107009888,
      0.6464748978614807,
      0.5837345123291016,
      0.6014016270637512,
      0.6509057283401489,
      0.6795738935470581,
      0.7019317150115967,
      0.7124737501144409,
      0.70801842212677,
      0.7106937170028687,
      0.7113879323005676,
      0.7108426690101624,
      0.7061720490455627,
      0.7318052053451538,
      0.726997435092926,
      0.708558976650238,
      0.7110376358032227,
      0.7578242421150208,
      0.7312884330749512,
      0.7052657604217529,
      0.7410950064659119,
      0.7677705883979797,
      0.7220781445503235,
      0.7169092893600464,
      0.7855551838874817,
      0.7767614126205444,
      0.7341805696487427,
      0.7611597776412964,
      0.8123258352279663,
      0.78293776512146,
      0.7668464183807373,
      0.8165449500083923,
      0.8293412923812866,
      0.7821893692016602,
      0.9980053305625916,
      0.9995630979537964,
      0.9995291233062744,
      0.9995925426483154,
      0.9987731575965881,
      0.9872841835021973,
      0.9743304252624512,
      0.9406822919845581,
      0.9325510263442993,
      0.8848825693130493,
      0.8726285696029663,
      0.8996222019195557,
      0.8392833471298218,
      0.8352245092391968,
      0.7748584747314453,
      0.7775427103042603,
      0.8706760406494141,
      0.9012394547462463,
      0.9068964123725891,
      0.9310926198959351,
      0.8998271822929382,
      0.9260421395301819,
      0.9240855574607849,
      0.9659469127655029,
      0.9778685569763184,
      0.9977225065231323,
      0.9986011385917664,
      0.9995602965354919,
      0.9993937611579895,
      0.9997249245643616,
      0.9998183250427246,
      0.9997862577438354,
      0.9998066425323486,
      0.9997388124465942,
      0.9998272061347961,
      0.9997950196266174,
      0.9997336864471436,
      0.9997205138206482,
      0.9998082518577576,
      0.9998095631599426,
      0.9998277425765991,
      0.9996297359466553,
      0.9995530843734741,
      0.9992982149124146,
      0.9982219338417053,
      0.9974424242973328,
      0.9978905320167542,
      0.9974642992019653,
      0.9953721761703491,
      0.9581084251403809,
      0.9379285573959351,
      0.8762847781181335,
      0.8740463852882385,
      0.8949027061462402,
      0.8419755101203918,
      0.8643506765365601,
      0.9297073483467102,
      0.9325585961341858,
      0.9677302837371826,
      0.94179767370224,
      0.9409517049789429,
      0.9105180501937866,
      0.9220191240310669,
      0.9325011968612671,
      0.9827197194099426,
      0.9627861380577087,
      0.9876934289932251,
      0.9734245538711548,
      0.9708204865455627,
      0.992725670337677,
      0.9964171648025513,
      0.9974838495254517,
      0.999408483505249,
      0.9990473389625549,
      0.9981414675712585,
      0.9989076256752014,
      0.9989172220230103,
      0.9992017149925232,
      0.9991185665130615,
      0.9990934729576111,
      0.9996277093887329,
      0.9995395541191101,
      0.9998461008071899,
      0.9996500015258789,
      0.9997820854187012,
      0.9997266530990601,
      0.9997965097427368,
      0.9997433423995972,
      0.9992128014564514,
      0.9988324642181396,
      0.9926254153251648,
      0.9947652816772461,
      0.9836281538009644,
      0.9927397966384888,
      0.9864314794540405,
      0.9854598045349121,
      0.9778472185134888,
      0.9878922700881958,
      0.9938832521438599,
      0.9975990653038025,
      0.9969250559806824
    ],
    [
      0.62503582239151,
      0.687811017036438,
      0.7176789045333862,
      0.6834193468093872,
      0.6732968091964722,
      0.7373797297477722,
      0.7262288928031921,
      0.6833418607711792,
      0.699469804763794,
      0.7500482797622681,
      0.7015323638916016,
      0.6709558963775635,
      0.7192394733428955,
      0.727317214012146,
      0.6454824805259705,
      0.6574180126190186,
      0.7081791758537292,
      0.6525658369064331,
      0.5647103786468506,
      0.6034311652183533,
      0.602798342704773,
      0.6274470090866089,
      0.6383987069129944,
      0.6270266771316528,
      0.6257506012916565,
      0.6188673377037048,
      0.692180335521698,
      0.6885682940483093,
      0.6639891266822815,
      0.6887174844741821,
      0.7359842658042908,
      0.7113274335861206,
      0.7019507884979248,
      0.7391640543937683,
      0.7259060740470886,
      0.6859683394432068,
      0.6988765001296997,
      0.7220258712768555,
      0.6778097748756409,
      0.6596643328666687,
      0.6685960292816162,
      0.6600688695907593,
      0.5984838604927063,
      0.6160328388214111,
      0.6682736277580261,
      0.6921263933181763,
      0.7157844305038452,
      0.7228050231933594,
      0.7176095247268677,
      0.7216126918792725,
      0.7224783897399902,
      0.7210518717765808,
      0.7157814502716064,
      0.7409013509750366,
      0.7347946763038635,
      0.7169191837310791,
      0.7191630601882935,
      0.7655634880065918,
      0.7375432252883911,
      0.7148885130882263,
      0.7487059831619263,
      0.7733314633369446,
      0.7306607961654663,
      0.7253232002258301,
      0.7911545634269714,
      0.783484160900116,
      0.7430568933486938,
      0.7676472067832947,
      0.8187909722328186,
      0.7876774072647095,
      0.7728968262672424,
      0.824155330657959,
      0.8425233364105225,
      0.7952202558517456,
      0.9980964660644531,
      0.9995879530906677,
      0.9995591640472412,
      0.999619722366333,
      0.9988738894462585,
      0.9881390333175659,
      0.9755192995071411,
      0.9428566694259644,
      0.9347126483917236,
      0.888155460357666,
      0.8767299652099609,
      0.9032825231552124,
      0.8446569442749023,
      0.8414331078529358,
      0.782050609588623,
      0.7837772369384766,
      0.8747462034225464,
      0.9050739407539368,
      0.9099787473678589,
      0.9334855675697327,
      0.9022417068481445,
      0.9281918406486511,
      0.9264631271362305,
      0.9675689935684204,
      0.9791464805603027,
      0.9978699088096619,
      0.9987015724182129,
      0.9995867609977722,
      0.9994511604309082,
      0.9997482895851135,
      0.9998399615287781,
      0.9998065829277039,
      0.9998202919960022,
      0.9997603893280029,
      0.9998382329940796,
      0.9998099207878113,
      0.9997506141662598,
      0.9997318387031555,
      0.9998168349266052,
      0.9998157620429993,
      0.9998378753662109,
      0.999647319316864,
      0.999579906463623,
      0.9993603229522705,
      0.998419463634491,
      0.9978105425834656,
      0.9981047511100769,
      0.9976856112480164,
      0.9957031607627869,
      0.9600520133972168,
      0.9410648345947266,
      0.8801954388618469,
      0.8772109746932983,
      0.8990753889083862,
      0.8476310968399048,
      0.8701739311218262,
      0.9334531426429749,
      0.9320065975189209,
      0.9694526791572571,
      0.9447599649429321,
      0.9440571665763855,
      0.913740873336792,
      0.9242839813232422,
      0.9344580769538879,
      0.9835165143013,
      0.9648897647857666,
      0.9893280267715454,
      0.976707398891449,
      0.9740908741950989,
      0.9941386580467224,
      0.9973042011260986,
      0.9979840517044067,
      0.9995018839836121,
      0.9992045760154724,
      0.998370885848999,
      0.9990441799163818,
      0.9990450739860535,
      0.999275803565979,
      0.9991864562034607,
      0.9991629719734192,
      0.999664306640625,
      0.9995821118354797,
      0.9998568296432495,
      0.9996686577796936,
      0.9997873902320862,
      0.9997357726097107,
      0.9998030066490173,
      0.9997591972351074,
      0.9992900490760803,
      0.9989575147628784,
      0.9931576251983643,
      0.9952769875526428,
      0.9846938848495483,
      0.9936677813529968,
      0.9876227974891663,
      0.9875524044036865,
      0.980805516242981,
      0.9904636144638062,
      0.9953680634498596,
      0.9980711340904236,
      0.9973705410957336
    ],
    [
      0.635495662689209,
      0.6952335834503174,
      0.7285085320472717,
      0.6925234198570251,
      0.6806411743164062,
      0.7438367605209351,
      0.7365826368331909,
      0.6954427361488342,
      0.7079881429672241,
      0.7599008083343506,
      0.7156513929367065,
      0.6834713220596313,
      0.7281416654586792,
      0.7419814467430115,
      0.6628724336624146,
      0.6744801998138428,
      0.7191467881202698,
      0.6658023595809937,
      0.5845699906349182,
      0.6213739514350891,
      0.6104202270507812,
      0.6429721117019653,
      0.6704931855201721,
      0.6597956418991089,
      0.6541465520858765,
      0.6498803496360779,
      0.7112431526184082,
      0.7027554512023926,
      0.682996392250061,
      0.7047935128211975,
      0.7474657297134399,
      0.7217079401016235,
      0.7134071588516235,
      0.7500567436218262,
      0.7361570596694946,
      0.6960189342498779,
      0.7097311019897461,
      0.7310768365859985,
      0.6872414350509644,
      0.6734480857849121,
      0.6857056617736816,
      0.6798643469810486,
      0.6187794208526611,
      0.6349652409553528,
      0.6859692335128784,
      0.7058597803115845,
      0.7312598824501038,
      0.7366233468055725,
      0.7302011847496033,
      0.7358707189559937,
      0.7376405000686646,
      0.7338557839393616,
      0.7278048396110535,
      0.75187087059021,
      0.7459378242492676,
      0.7278053760528564,
      0.7303624749183655,
      0.7743312120437622,
      0.7484555840492249,
      0.7284231781959534,
      0.7576416730880737,
      0.7820181846618652,
      0.7420602440834045,
      0.7359609603881836,
      0.7978202104568481,
      0.7917965054512024,
      0.753055989742279,
      0.7751895189285278,
      0.8252730965614319,
      0.7964792251586914,
      0.7806380391120911,
      0.8306973576545715,
      0.8549225330352783,
      0.8057234883308411,
      0.9981719255447388,
      0.9996123909950256,
      0.9995908141136169,
      0.9996516108512878,
      0.99900883436203,
      0.9891917705535889,
      0.9769045114517212,
      0.9445722103118896,
      0.9373709559440613,
      0.8923640251159668,
      0.8819902539253235,
      0.9072959423065186,
      0.8513031601905823,
      0.8479362726211548,
      0.7909959554672241,
      0.7921782732009888,
      0.8805134296417236,
      0.9098283052444458,
      0.9138083457946777,
      0.9362462162971497,
      0.9059291481971741,
      0.9309273362159729,
      0.9291696548461914,
      0.969476044178009,
      0.9806203246116638,
      0.9980564713478088,
      0.998813271522522,
      0.9996188879013062,
      0.9995179176330566,
      0.9997768402099609,
      0.9998546242713928,
      0.9998285174369812,
      0.9998378157615662,
      0.9997870326042175,
      0.999851644039154,
      0.9998272061347961,
      0.9997679591178894,
      0.9997439384460449,
      0.9998242855072021,
      0.9998207688331604,
      0.9998480677604675,
      0.9996663928031921,
      0.9996176362037659,
      0.9994248151779175,
      0.9986490607261658,
      0.9981447458267212,
      0.9983221292495728,
      0.9979497194290161,
      0.9961682558059692,
      0.9627280831336975,
      0.9452593922615051,
      0.8865334391593933,
      0.8828243017196655,
      0.9038683176040649,
      0.8530234098434448,
      0.8751267194747925,
      0.9365878105163574,
      0.9349730014801025,
      0.9709287881851196,
      0.947924017906189,
      0.9470140933990479,
      0.9178816080093384,
      0.9271561503410339,
      0.9371246099472046,
      0.984871506690979,
      0.9668726921081543,
      0.9899213314056396,
      0.9797807931900024,
      0.9772334098815918,
      0.9951165914535522,
      0.9978986978530884,
      0.9983825087547302,
      0.9995803236961365,
      0.9993482232093811,
      0.9986023902893066,
      0.9991958737373352,
      0.9991958737373352,
      0.999359667301178,
      0.9992783069610596,
      0.9992468953132629,
      0.9997051954269409,
      0.9996300935745239,
      0.9998677372932434,
      0.9996882677078247,
      0.9997915625572205,
      0.9997442960739136,
      0.9998089075088501,
      0.9997771382331848,
      0.9993739128112793,
      0.9990942478179932,
      0.9937642216682434,
      0.9956946969032288,
      0.985798180103302,
      0.9945603609085083,
      0.9888743162155151,
      0.9895836114883423,
      0.9836677312850952,
      0.9925504922866821,
      0.996408224105835,
      0.9984186887741089,
      0.9976899027824402
    ],
    [
      0.6475659608840942,
      0.7027402520179749,
      0.7431270480155945,
      0.7037174701690674,
      0.6917981505393982,
      0.7539408206939697,
      0.7513569593429565,
      0.7075185775756836,
      0.7197508811950684,
      0.7717692852020264,
      0.7338149547576904,
      0.6996914148330688,
      0.7412764430046082,
      0.7580757737159729,
      0.6867446899414062,
      0.6935608386993408,
      0.735745906829834,
      0.6844334602355957,
      0.6251465678215027,
      0.6524036526679993,
      0.6336358785629272,
      0.6768389940261841,
      0.7021077275276184,
      0.6924954056739807,
      0.679543673992157,
      0.68634033203125,
      0.7338352799415588,
      0.7183997631072998,
      0.7022883892059326,
      0.725614607334137,
      0.7599623203277588,
      0.7335501313209534,
      0.7267939448356628,
      0.7635489702224731,
      0.7467723488807678,
      0.7079232335090637,
      0.7225717306137085,
      0.7417879104614258,
      0.697636604309082,
      0.6860883235931396,
      0.701302707195282,
      0.6954184770584106,
      0.6357622742652893,
      0.6513593792915344,
      0.6992407441139221,
      0.7186335921287537,
      0.7446626424789429,
      0.7496663928031921,
      0.743129551410675,
      0.7492146492004395,
      0.752971351146698,
      0.7468594908714294,
      0.7405076622962952,
      0.7644400596618652,
      0.7578489780426025,
      0.7401397228240967,
      0.7435161471366882,
      0.7842773795127869,
      0.7608512043952942,
      0.7425723075866699,
      0.7675586938858032,
      0.7916150093078613,
      0.7539676427841187,
      0.7479881048202515,
      0.8055503964424133,
      0.7998346090316772,
      0.7628321051597595,
      0.7833446264266968,
      0.8315127491950989,
      0.8041973114013672,
      0.7876814007759094,
      0.8369056582450867,
      0.8632372617721558,
      0.8113726377487183,
      0.9982349276542664,
      0.9996325373649597,
      0.9996175169944763,
      0.9996709227561951,
      0.999114453792572,
      0.9900564551353455,
      0.9781002998352051,
      0.9465341567993164,
      0.9399417638778687,
      0.8967860341072083,
      0.8873288631439209,
      0.9108402729034424,
      0.8579660654067993,
      0.85479736328125,
      0.8006736636161804,
      0.8011894822120667,
      0.8858047127723694,
      0.9137266278266907,
      0.917341947555542,
      0.9388785362243652,
      0.9094028472900391,
      0.9335941672325134,
      0.9317797422409058,
      0.9711721539497375,
      0.9818629026412964,
      0.998252809047699,
      0.9988976120948792,
      0.9996424317359924,
      0.9995667338371277,
      0.999798595905304,
      0.9998666048049927,
      0.9998477101325989,
      0.9998531341552734,
      0.9998089671134949,
      0.9998624920845032,
      0.9998407959938049,
      0.9997814297676086,
      0.9997531175613403,
      0.999830424785614,
      0.9998254776000977,
      0.9998580813407898,
      0.9996862411499023,
      0.9996584057807922,
      0.999489963054657,
      0.9988212585449219,
      0.9984503388404846,
      0.9985323548316956,
      0.9982869029045105,
      0.9966104626655579,
      0.9651986360549927,
      0.9479106664657593,
      0.8917816877365112,
      0.8881751298904419,
      0.9080862998962402,
      0.8579360246658325,
      0.8793802261352539,
      0.9390707015991211,
      0.9371906518936157,
      0.9723377227783203,
      0.9505503177642822,
      0.9498729705810547,
      0.921514630317688,
      0.9301400184631348,
      0.9395153522491455,
      0.9860154986381531,
      0.9687780141830444,
      0.9911327958106995,
      0.9812078475952148,
      0.979554295539856,
      0.995773196220398,
      0.9982960224151611,
      0.9986587762832642,
      0.9996399283409119,
      0.9994609951972961,
      0.9988173842430115,
      0.9993222951889038,
      0.9993120431900024,
      0.9994286894798279,
      0.9993674755096436,
      0.9993183016777039,
      0.9997388124465942,
      0.9996697902679443,
      0.9998770952224731,
      0.9997055530548096,
      0.9997951984405518,
      0.9997520446777344,
      0.9998144507408142,
      0.9997926354408264,
      0.9994426965713501,
      0.9992085695266724,
      0.9942589998245239,
      0.9960466027259827,
      0.9869464039802551,
      0.9953965544700623,
      0.990425705909729,
      0.9915891885757446,
      0.985883891582489,
      0.9937928318977356,
      0.9971339702606201,
      0.9986326098442078,
      0.9978860020637512
    ],
    [
      0.6588751673698425,
      0.7106682062149048,
      0.7552871704101562,
      0.7144179344177246,
      0.7033605575561523,
      0.7629379034042358,
      0.7644138336181641,
      0.7192938327789307,
      0.7292933464050293,
      0.7817365527153015,
      0.7486768364906311,
      0.7139993906021118,
      0.7528700828552246,
      0.770839273929596,
      0.7050076127052307,
      0.707801342010498,
      0.7492577433586121,
      0.7013653516769409,
      0.6589374542236328,
      0.6827249526977539,
      0.6588426828384399,
      0.7072327136993408,
      0.7257914543151855,
      0.7158502340316772,
      0.7008146047592163,
      0.7082200646400452,
      0.7506390810012817,
      0.7315477132797241,
      0.7179272770881653,
      0.7410181760787964,
      0.7716994881629944,
      0.7449662685394287,
      0.7377938628196716,
      0.7759495973587036,
      0.7592135071754456,
      0.7186199426651001,
      0.7338001132011414,
      0.7517215013504028,
      0.7078608274459839,
      0.6972402930259705,
      0.7133446931838989,
      0.7095316648483276,
      0.6513911485671997,
      0.6659367084503174,
      0.7108014822006226,
      0.7289539575576782,
      0.7561135292053223,
      0.7623592019081116,
      0.7541959881782532,
      0.7606362104415894,
      0.7682583928108215,
      0.7598456144332886,
      0.7518399953842163,
      0.7758933305740356,
      0.7691296339035034,
      0.7503632307052612,
      0.7556992769241333,
      0.7939314246177673,
      0.7723445892333984,
      0.7543643712997437,
      0.776298999786377,
      0.7998771667480469,
      0.7652509212493896,
      0.7579118013381958,
      0.8127396702766418,
      0.8078990578651428,
      0.7718607187271118,
      0.7916755676269531,
      0.8394302725791931,
      0.8132405877113342,
      0.7958552837371826,
      0.8458997011184692,
      0.8762539625167847,
      0.8238741159439087,
      0.9983181357383728,
      0.9996570944786072,
      0.9996483325958252,
      0.9997043609619141,
      0.9992609620094299,
      0.9912920594215393,
      0.9798722267150879,
      0.9494904279708862,
      0.9429404735565186,
      0.9015088081359863,
      0.8934757709503174,
      0.9163849353790283,
      0.8661621809005737,
      0.8637990355491638,
      0.8123427629470825,
      0.8118846416473389,
      0.8928879499435425,
      0.9191184639930725,
      0.9218981266021729,
      0.9428139328956604,
      0.9135298728942871,
      0.9363634586334229,
      0.9346083402633667,
      0.9731630682945251,
      0.9834851026535034,
      0.9985373616218567,
      0.9990052580833435,
      0.9996715188026428,
      0.9996209740638733,
      0.9998230338096619,
      0.9998799562454224,
      0.9998676180839539,
      0.9998692274093628,
      0.9998318552970886,
      0.9998744130134583,
      0.9998548030853271,
      0.999793291091919,
      0.9997600317001343,
      0.9998352527618408,
      0.9998303651809692,
      0.9998683333396912,
      0.9997104406356812,
      0.9996952414512634,
      0.9995519518852234,
      0.9989927411079407,
      0.9987273812294006,
      0.9987338781356812,
      0.9986048340797424,
      0.9970391392707825,
      0.9681608080863953,
      0.9517059326171875,
      0.8974289298057556,
      0.8943870663642883,
      0.9130809307098389,
      0.8635225892066956,
      0.8840951919555664,
      0.9426155090332031,
      0.9400404095649719,
      0.9738799333572388,
      0.9534461498260498,
      0.9527702331542969,
      0.9253109693527222,
      0.934052586555481,
      0.9423768520355225,
      0.9872360825538635,
      0.9716100692749023,
      0.9922727346420288,
      0.984685480594635,
      0.9816613793373108,
      0.9964268803596497,
      0.9986370205879211,
      0.9989087581634521,
      0.9996939897537231,
      0.9995660185813904,
      0.9990448355674744,
      0.9994314312934875,
      0.9994125962257385,
      0.9995021820068359,
      0.9994564652442932,
      0.9993899464607239,
      0.9997715950012207,
      0.9997115731239319,
      0.9998880624771118,
      0.9997248649597168,
      0.9997995495796204,
      0.9997603893280029,
      0.9998210668563843,
      0.9998092651367188,
      0.999510645866394,
      0.999305784702301,
      0.9946862459182739,
      0.9963538646697998,
      0.9878262281417847,
      0.995917558670044,
      0.9918407201766968,
      0.9933033585548401,
      0.9876703023910522,
      0.994819164276123,
      0.9976204633712769,
      0.9988104104995728,
      0.9980589151382446
    ],
    [
      0.6688185930252075,
      0.7195454835891724,
      0.7666211724281311,
      0.7261636257171631,
      0.7145826816558838,
      0.772005558013916,
      0.7755170464515686,
      0.730644702911377,
      0.7386395931243896,
      0.7913975715637207,
      0.7623461484909058,
      0.7277378439903259,
      0.7643704414367676,
      0.7833215594291687,
      0.7223070859909058,
      0.7231488227844238,
      0.7630711197853088,
      0.7183466553688049,
      0.6888892650604248,
      0.7098111510276794,
      0.6846399307250977,
      0.7327632904052734,
      0.7477530837059021,
      0.7387088537216187,
      0.7220832705497742,
      0.7305629849433899,
      0.7678343653678894,
      0.745867908000946,
      0.7332417368888855,
      0.7556620240211487,
      0.7834122180938721,
      0.7546116709709167,
      0.7469087243080139,
      0.7866278886795044,
      0.7700350284576416,
      0.7285761833190918,
      0.743526041507721,
      0.7602580785751343,
      0.7177037596702576,
      0.7066418528556824,
      0.726237952709198,
      0.7227736711502075,
      0.6650305986404419,
      0.6816961765289307,
      0.7225539684295654,
      0.7393811941146851,
      0.7648159861564636,
      0.7728543281555176,
      0.7639005780220032,
      0.7699573636054993,
      0.7796065807342529,
      0.7699564695358276,
      0.7623142004013062,
      0.7851902842521667,
      0.7781485319137573,
      0.7597445249557495,
      0.7652316093444824,
      0.8012533783912659,
      0.7833338379859924,
      0.7647785544395447,
      0.7840744256973267,
      0.807614803314209,
      0.7740927338600159,
      0.766464352607727,
      0.8183755874633789,
      0.8160284161567688,
      0.7798331379890442,
      0.7976678609848022,
      0.8461302518844604,
      0.8213192820549011,
      0.8021947145462036,
      0.8526597619056702,
      0.8856322765350342,
      0.8340139389038086,
      0.9983844757080078,
      0.999678373336792,
      0.9996744394302368,
      0.9997303485870361,
      0.999343991279602,
      0.9922586679458618,
      0.9811921715736389,
      0.9517545700073242,
      0.9454406499862671,
      0.9053674936294556,
      0.8988351821899414,
      0.9202988147735596,
      0.8728610277175903,
      0.8720866441726685,
      0.8229577541351318,
      0.8218794465065002,
      0.8991941213607788,
      0.9238355159759521,
      0.9260213375091553,
      0.9453970193862915,
      0.9169262647628784,
      0.9386839866638184,
      0.937116265296936,
      0.9747557640075684,
      0.9847489595413208,
      0.9987343549728394,
      0.9990890026092529,
      0.9996957182884216,
      0.999663233757019,
      0.9998424053192139,
      0.9998918175697327,
      0.9998839497566223,
      0.999882698059082,
      0.9998502731323242,
      0.999884307384491,
      0.9998670220375061,
      0.9998050928115845,
      0.9997666478157043,
      0.9998397827148438,
      0.9998356103897095,
      0.999877393245697,
      0.9997285008430481,
      0.9997222423553467,
      0.9995991587638855,
      0.9991597533226013,
      0.9989320039749146,
      0.9989271759986877,
      0.998837947845459,
      0.9973282217979431,
      0.9704523086547852,
      0.955734372138977,
      0.9018361568450928,
      0.8992513418197632,
      0.9170359373092651,
      0.8680275678634644,
      0.8872750401496887,
      0.945273220539093,
      0.9422376155853271,
      0.9751173257827759,
      0.9558494687080383,
      0.9551798701286316,
      0.9285755157470703,
      0.9368324279785156,
      0.944636881351471,
      0.9881742596626282,
      0.9739229083061218,
      0.9932779669761658,
      0.9857379794120789,
      0.9837454557418823,
      0.9970892071723938,
      0.9989489316940308,
      0.9991312623023987,
      0.9997522830963135,
      0.9996566772460938,
      0.9992208480834961,
      0.9995166063308716,
      0.999488115310669,
      0.9995525479316711,
      0.9995236992835999,
      0.9994471073150635,
      0.9997981786727905,
      0.9997455477714539,
      0.9998977184295654,
      0.9997408986091614,
      0.9998040199279785,
      0.9997687339782715,
      0.9998282194137573,
      0.9998247027397156,
      0.9995744824409485,
      0.9993775486946106,
      0.9948824048042297,
      0.9965516924858093,
      0.988348662853241,
      0.9961928725242615,
      0.9926509857177734,
      0.9942736625671387,
      0.9892660975456238,
      0.99561607837677,
      0.9979587197303772,
      0.9989535808563232,
      0.9982098340988159
    ],
    [
      0.6777262687683105,
      0.7292087078094482,
      0.778847336769104,
      0.7401297688484192,
      0.7273720502853394,
      0.7820819020271301,
      0.7875303030014038,
      0.7440998554229736,
      0.750386655330658,
      0.8025744557380676,
      0.7763559222221375,
      0.742951512336731,
      0.7773483991622925,
      0.7960843443870544,
      0.7427768707275391,
      0.7420641183853149,
      0.7796810865402222,
      0.7370402216911316,
      0.720268726348877,
      0.7357712388038635,
      0.7089470028877258,
      0.7593326568603516,
      0.7690643668174744,
      0.7617924809455872,
      0.743213951587677,
      0.753873884677887,
      0.7871995568275452,
      0.763592004776001,
      0.7491874694824219,
      0.7717156410217285,
      0.7955578565597534,
      0.7667787075042725,
      0.758115828037262,
      0.7986082434654236,
      0.7809431552886963,
      0.7403447031974792,
      0.7552950978279114,
      0.7716236710548401,
      0.7306132912635803,
      0.7199828028678894,
      0.7426450252532959,
      0.7375116944313049,
      0.6845296025276184,
      0.6997576355934143,
      0.7356547117233276,
      0.7508333325386047,
      0.7734488844871521,
      0.7845720052719116,
      0.774578869342804,
      0.7809982895851135,
      0.7922526597976685,
      0.7811357975006104,
      0.773436963558197,
      0.7960929870605469,
      0.7870432138442993,
      0.7702070474624634,
      0.7756187915802002,
      0.8101314306259155,
      0.7933180332183838,
      0.7754316329956055,
      0.7934191226959229,
      0.815710723400116,
      0.7835938930511475,
      0.776643693447113,
      0.824928343296051,
      0.8242514133453369,
      0.7884232997894287,
      0.804189145565033,
      0.852818489074707,
      0.8297020196914673,
      0.8085270524024963,
      0.8594672679901123,
      0.8934850692749023,
      0.8433648347854614,
      0.9984635710716248,
      0.9997022747993469,
      0.9997029900550842,
      0.9997639656066895,
      0.9994440674781799,
      0.9934121966362,
      0.9830578565597534,
      0.9545058608055115,
      0.9482837915420532,
      0.9098244905471802,
      0.904317319393158,
      0.9249385595321655,
      0.879250168800354,
      0.8797409534454346,
      0.8330296277999878,
      0.8319586515426636,
      0.9054991006851196,
      0.9285510778427124,
      0.9301238059997559,
      0.9482079148292542,
      0.9209732413291931,
      0.9428068399429321,
      0.9408528208732605,
      0.9783039093017578,
      0.9861713647842407,
      0.9989287853240967,
      0.9991765022277832,
      0.9997203946113586,
      0.9997065663337708,
      0.9998624920845032,
      0.9999034404754639,
      0.9998981356620789,
      0.9998945593833923,
      0.9998666048049927,
      0.999893844127655,
      0.9998782277107239,
      0.9998152852058411,
      0.9997729659080505,
      0.999843418598175,
      0.999839723110199,
      0.999885618686676,
      0.9997422695159912,
      0.9997461438179016,
      0.999646008014679,
      0.9992581605911255,
      0.9991365671157837,
      0.999121904373169,
      0.9989362359046936,
      0.9959038496017456,
      0.9710350632667542,
      0.958304226398468,
      0.9066808819770813,
      0.9041143655776978,
      0.9210783839225769,
      0.8733170628547668,
      0.8910177946090698,
      0.9484233856201172,
      0.9445289373397827,
      0.9763466715812683,
      0.9586477279663086,
      0.9582543969154358,
      0.9312678575515747,
      0.9403858184814453,
      0.946985125541687,
      0.9887864589691162,
      0.9760662913322449,
      0.9942443370819092,
      0.9875710606575012,
      0.9864394664764404,
      0.9978357553482056,
      0.9992260932922363,
      0.9993419051170349,
      0.9997923374176025,
      0.9997354745864868,
      0.9993768334388733,
      0.9995880126953125,
      0.999570369720459,
      0.9996015429496765,
      0.9995906949043274,
      0.999507486820221,
      0.9998254179954529,
      0.999779462814331,
      0.9999072551727295,
      0.999755859375,
      0.9998083114624023,
      0.9997772574424744,
      0.9998348355293274,
      0.9998395442962646,
      0.9996309876441956,
      0.999458372592926,
      0.9953008890151978,
      0.9968571662902832,
      0.988976001739502,
      0.9963352084159851,
      0.9933204054832458,
      0.995317280292511,
      0.9911258816719055,
      0.9962602257728577,
      0.9982883334159851,
      0.9990930557250977,
      0.9983536005020142
    ],
    [
      0.6896701455116272,
      0.7417552471160889,
      0.7915686964988708,
      0.7554004788398743,
      0.7416516542434692,
      0.7932441234588623,
      0.8001846671104431,
      0.7587056159973145,
      0.7619513869285583,
      0.8118214011192322,
      0.7897505164146423,
      0.7573167085647583,
      0.788960337638855,
      0.8074668645858765,
      0.7609963417053223,
      0.7607068419456482,
      0.7946730256080627,
      0.7549562454223633,
      0.7432125806808472,
      0.758745551109314,
      0.7316304445266724,
      0.7785658836364746,
      0.7847257852554321,
      0.773547351360321,
      0.759262204170227,
      0.7725781202316284,
      0.8020715713500977,
      0.7756735682487488,
      0.7621391415596008,
      0.7856855392456055,
      0.8057702779769897,
      0.7775118350982666,
      0.7675826549530029,
      0.808953046798706,
      0.7923930883407593,
      0.7510778903961182,
      0.7652463316917419,
      0.7808436751365662,
      0.7419813871383667,
      0.732487678527832,
      0.7573642730712891,
      0.7511647343635559,
      0.7030311822891235,
      0.7171177864074707,
      0.7501072883605957,
      0.762382984161377,
      0.7822816967964172,
      0.7960174679756165,
      0.7852141261100769,
      0.7921518683433533,
      0.802884042263031,
      0.7913272976875305,
      0.7848519682884216,
      0.8066419363021851,
      0.7951493263244629,
      0.7810421586036682,
      0.786567747592926,
      0.8187898397445679,
      0.8029822111129761,
      0.7850063443183899,
      0.8035285472869873,
      0.8241255283355713,
      0.7929884195327759,
      0.7856568098068237,
      0.8321203589439392,
      0.8322038650512695,
      0.7979111075401306,
      0.811488151550293,
      0.8602185249328613,
      0.8382192254066467,
      0.8164591789245605,
      0.8678395748138428,
      0.9013529419898987,
      0.855060338973999,
      0.9985306262969971,
      0.9997220039367676,
      0.999730110168457,
      0.999788224697113,
      0.9995412230491638,
      0.9945916533470154,
      0.9848835468292236,
      0.957260251045227,
      0.9511706829071045,
      0.9139642119407654,
      0.9096322059631348,
      0.92911297082901,
      0.885793924331665,
      0.8884831666946411,
      0.8433241248130798,
      0.8426045179367065,
      0.9116573333740234,
      0.9334124326705933,
      0.9336364269256592,
      0.9507202506065369,
      0.9244763851165771,
      0.9455578923225403,
      0.9444009065628052,
      0.9800453186035156,
      0.9877067804336548,
      0.9991251230239868,
      0.9992628693580627,
      0.9997420907020569,
      0.9997430443763733,
      0.9998795986175537,
      0.9999130964279175,
      0.9999120235443115,
      0.9999069571495056,
      0.9998838305473328,
      0.9999032020568848,
      0.9998887777328491,
      0.9998259544372559,
      0.9997804164886475,
      0.9998477697372437,
      0.9998434782028198,
      0.9998934268951416,
      0.9997557401657104,
      0.9997723698616028,
      0.9996837973594666,
      0.9993690848350525,
      0.9992865324020386,
      0.9992882609367371,
      0.9991884827613831,
      0.9973021149635315,
      0.9737669229507446,
      0.9607405662536621,
      0.9102044105529785,
      0.9077616333961487,
      0.9242315888404846,
      0.8784844875335693,
      0.893584668636322,
      0.9498914480209351,
      0.9464025497436523,
      0.9775831699371338,
      0.9611012935638428,
      0.9605334401130676,
      0.9344261288642883,
      0.9435944557189941,
      0.9490697383880615,
      0.9897800087928772,
      0.978183388710022,
      0.99496990442276,
      0.9889804124832153,
      0.9887782335281372,
      0.9983859658241272,
      0.9994199275970459,
      0.999485969543457,
      0.9998235702514648,
      0.9997851252555847,
      0.9994819760322571,
      0.9996397495269775,
      0.9996214509010315,
      0.9996709823608398,
      0.9996556043624878,
      0.9995855093002319,
      0.9998497366905212,
      0.9998096227645874,
      0.9999178647994995,
      0.9997718334197998,
      0.9998108148574829,
      0.9997828006744385,
      0.9998407959938049,
      0.9998534917831421,
      0.9996830821037292,
      0.9995337724685669,
      0.9957849979400635,
      0.9971625208854675,
      0.9896453022956848,
      0.9965507388114929,
      0.9936704635620117,
      0.9958726167678833,
      0.9925735592842102,
      0.9972322583198547,
      0.998630702495575,
      0.999215841293335,
      0.9984675645828247
    ],
    [
      0.6968711614608765,
      0.7495707273483276,
      0.7993369102478027,
      0.7618200182914734,
      0.7493158578872681,
      0.8003686666488647,
      0.8063238263130188,
      0.7661070823669434,
      0.7684571743011475,
      0.8176236152648926,
      0.7965074777603149,
      0.7659897208213806,
      0.796597957611084,
      0.8136168718338013,
      0.7728049755096436,
      0.7733088731765747,
      0.8042638897895813,
      0.7654837965965271,
      0.7586773633956909,
      0.7755997180938721,
      0.7494587898254395,
      0.7941058874130249,
      0.795322060585022,
      0.7809188365936279,
      0.7730569243431091,
      0.7879000306129456,
      0.813238263130188,
      0.7843120098114014,
      0.7726570963859558,
      0.7962828874588013,
      0.8137929439544678,
      0.785252571105957,
      0.776347279548645,
      0.816842794418335,
      0.8012359142303467,
      0.7597634792327881,
      0.7743067145347595,
      0.7887211441993713,
      0.7522730827331543,
      0.7426939606666565,
      0.7702116966247559,
      0.7638871073722839,
      0.717695951461792,
      0.7304427623748779,
      0.7617532014846802,
      0.7713131904602051,
      0.7902888655662537,
      0.8045545220375061,
      0.7930114269256592,
      0.8006488084793091,
      0.8118269443511963,
      0.7994793653488159,
      0.7927525043487549,
      0.8135133385658264,
      0.8010241985321045,
      0.7880624532699585,
      0.7944484949111938,
      0.8246935606002808,
      0.8096752166748047,
      0.791899561882019,
      0.810356616973877,
      0.8302129507064819,
      0.7997063994407654,
      0.7924089431762695,
      0.8372877836227417,
      0.837340235710144,
      0.8048930168151855,
      0.8164918422698975,
      0.865323007106781,
      0.8433343768119812,
      0.8212785720825195,
      0.8726922273635864,
      0.9062469005584717,
      0.8608952760696411,
      0.9985970258712769,
      0.9997378587722778,
      0.9997484683990479,
      0.9998058080673218,
      0.9995962381362915,
      0.9951348304748535,
      0.9859963655471802,
      0.9593550562858582,
      0.9536229372024536,
      0.9177373647689819,
      0.914048969745636,
      0.9327987432479858,
      0.8910882472991943,
      0.8947699069976807,
      0.8504951000213623,
      0.8507015705108643,
      0.916366696357727,
      0.9364216923713684,
      0.9364792108535767,
      0.9531371593475342,
      0.9276758432388306,
      0.9479954242706299,
      0.9473038911819458,
      0.9813602566719055,
      0.9887046217918396,
      0.9992335438728333,
      0.9993237853050232,
      0.999758243560791,
      0.9997713565826416,
      0.9998922348022461,
      0.999921441078186,
      0.9999239444732666,
      0.9999173283576965,
      0.9998977780342102,
      0.9999112486839294,
      0.9998978972434998,
      0.9998352527618408,
      0.9997843503952026,
      0.9998505115509033,
      0.9998470544815063,
      0.999900758266449,
      0.9997707009315491,
      0.9997947812080383,
      0.9997199773788452,
      0.9994418025016785,
      0.9994087815284729,
      0.9994157552719116,
      0.9993388056755066,
      0.9976012706756592,
      0.9756693840026855,
      0.9629578590393066,
      0.9140761494636536,
      0.911922812461853,
      0.9272843599319458,
      0.8831564784049988,
      0.896919310092926,
      0.952423632144928,
      0.9506340026855469,
      0.9786685109138489,
      0.9633095860481262,
      0.9626615047454834,
      0.9373663663864136,
      0.9465306997299194,
      0.9509366154670715,
      0.9905587434768677,
      0.9798552393913269,
      0.9955866932868958,
      0.9901341199874878,
      0.9902153611183167,
      0.9986737370491028,
      0.9995263814926147,
      0.9995623826980591,
      0.9998432397842407,
      0.9998171329498291,
      0.9995526671409607,
      0.9996815919876099,
      0.9996691942214966,
      0.9997214078903198,
      0.9997054934501648,
      0.9996500611305237,
      0.9998685717582703,
      0.9998324513435364,
      0.9999242424964905,
      0.999782383441925,
      0.999812126159668,
      0.9997869729995728,
      0.9998443722724915,
      0.9998627305030823,
      0.9997166991233826,
      0.999584436416626,
      0.9960982203483582,
      0.9973484873771667,
      0.9901823401451111,
      0.9967819452285767,
      0.9940058588981628,
      0.9962462782859802,
      0.9935134053230286,
      0.9977611899375916,
      0.9988251328468323,
      0.9992800354957581,
      0.9985279440879822
    ],
    [
      0.7031872272491455,
      0.757175087928772,
      0.806522011756897,
      0.7687662839889526,
      0.755937933921814,
      0.8070245981216431,
      0.8117233514785767,
      0.7718636393547058,
      0.7745407819747925,
      0.8232793807983398,
      0.8026530742645264,
      0.7734605073928833,
      0.8039448261260986,
      0.8196372985839844,
      0.7834395170211792,
      0.7855002880096436,
      0.8129514455795288,
      0.7752489447593689,
      0.7740551829338074,
      0.7896124124526978,
      0.7650572061538696,
      0.8085445761680603,
      0.8052791357040405,
      0.791906476020813,
      0.7856638431549072,
      0.8035272359848022,
      0.8253800868988037,
      0.7943228483200073,
      0.7829457521438599,
      0.8067680597305298,
      0.8216584920883179,
      0.7929413318634033,
      0.7847977876663208,
      0.8254855871200562,
      0.8105487823486328,
      0.7678405046463013,
      0.7824413180351257,
      0.7964602708816528,
      0.7619681358337402,
      0.751899242401123,
      0.7823238372802734,
      0.775496244430542,
      0.7303133010864258,
      0.7410883903503418,
      0.7718334197998047,
      0.7792495489120483,
      0.7985471487045288,
      0.8133869171142578,
      0.8001842498779297,
      0.8083471655845642,
      0.8201950788497925,
      0.8075588941574097,
      0.7993486523628235,
      0.8196574449539185,
      0.8072057962417603,
      0.7950068116188049,
      0.8009282350540161,
      0.8301022052764893,
      0.8158515691757202,
      0.7982672452926636,
      0.8168647885322571,
      0.8358467817306519,
      0.8056995868682861,
      0.7985357046127319,
      0.8422070741653442,
      0.8421889543533325,
      0.8098872900009155,
      0.8209705352783203,
      0.8697768449783325,
      0.8474125862121582,
      0.8248000144958496,
      0.8759128451347351,
      0.9095171093940735,
      0.863722562789917,
      0.9986499547958374,
      0.9997513890266418,
      0.9997648596763611,
      0.9998220801353455,
      0.9996423125267029,
      0.995548665523529,
      0.9869498610496521,
      0.9615042209625244,
      0.9562662839889526,
      0.9217326641082764,
      0.9185694456100464,
      0.9367368221282959,
      0.8967897295951843,
      0.9015201330184937,
      0.8581172823905945,
      0.8583638668060303,
      0.9212629795074463,
      0.9416897296905518,
      0.9397438168525696,
      0.9556931257247925,
      0.9312257170677185,
      0.9507010579109192,
      0.9503799676895142,
      0.9827293157577515,
      0.9896793365478516,
      0.9993172883987427,
      0.9993776082992554,
      0.9997734427452087,
      0.9997978210449219,
      0.999904453754425,
      0.9999293088912964,
      0.9999339580535889,
      0.9999262094497681,
      0.9999101161956787,
      0.9999180436134338,
      0.9999056458473206,
      0.9998432397842407,
      0.9997895359992981,
      0.9998531937599182,
      0.999849796295166,
      0.9999069571495056,
      0.9997797608375549,
      0.9998136758804321,
      0.9997495412826538,
      0.9994972348213196,
      0.9995030760765076,
      0.9995161294937134,
      0.999459981918335,
      0.9978915452957153,
      0.9775290489196777,
      0.9654605984687805,
      0.9185210466384888,
      0.9165481328964233,
      0.9311776161193848,
      0.8884855508804321,
      0.900752067565918,
      0.954797625541687,
      0.9503890872001648,
      0.9796835780143738,
      0.9655846357345581,
      0.9649297595024109,
      0.9405783414840698,
      0.9496359825134277,
      0.9533566236495972,
      0.9912590980529785,
      0.9816382527351379,
      0.9961159229278564,
      0.9910638332366943,
      0.9913092851638794,
      0.9989340305328369,
      0.9996075630187988,
      0.9996286034584045,
      0.9998605847358704,
      0.9998436570167542,
      0.9996105432510376,
      0.999717116355896,
      0.9997097849845886,
      0.999764084815979,
      0.9997493028640747,
      0.9997049570083618,
      0.9998860955238342,
      0.9998533129692078,
      0.999930202960968,
      0.9997932314872742,
      0.9998152852058411,
      0.9997919797897339,
      0.9998489022254944,
      0.999872088432312,
      0.9997484683990479,
      0.9996328353881836,
      0.9964481592178345,
      0.997545063495636,
      0.9907299280166626,
      0.9970123767852783,
      0.9944193959236145,
      0.9966135621070862,
      0.9944071769714355,
      0.9982032775878906,
      0.9989890456199646,
      0.9993367791175842,
      0.9985796213150024
    ],
    [
      0.713283121585846,
      0.7676784992218018,
      0.8162756562232971,
      0.7799606919288635,
      0.7677599787712097,
      0.8157672882080078,
      0.82010418176651,
      0.780289888381958,
      0.7827913761138916,
      0.8301977515220642,
      0.8111945986747742,
      0.782430112361908,
      0.8118185997009277,
      0.82725590467453,
      0.7954219579696655,
      0.7978314161300659,
      0.8215099573135376,
      0.7863264083862305,
      0.7884857058525085,
      0.8000761270523071,
      0.7790228724479675,
      0.8194301128387451,
      0.8133165836334229,
      0.8016476035118103,
      0.7974954843521118,
      0.8170973062515259,
      0.836330771446228,
      0.8040237426757812,
      0.7928780913352966,
      0.8180087804794312,
      0.8305782079696655,
      0.8021466732025146,
      0.7937207221984863,
      0.8342825174331665,
      0.8212829232215881,
      0.7776461243629456,
      0.7912196516990662,
      0.80540931224823,
      0.7736724615097046,
      0.7629235982894897,
      0.7943050265312195,
      0.788314700126648,
      0.7432676553726196,
      0.7548792362213135,
      0.7833002209663391,
      0.789204478263855,
      0.8083516359329224,
      0.824226975440979,
      0.809789776802063,
      0.8174107074737549,
      0.829603374004364,
      0.8170626163482666,
      0.8081051707267761,
      0.8272571563720703,
      0.8144805431365967,
      0.8027934432029724,
      0.8085994720458984,
      0.8362820148468018,
      0.8223459720611572,
      0.8051177263259888,
      0.8239587545394897,
      0.8416964411735535,
      0.8122975826263428,
      0.8049269914627075,
      0.8478490114212036,
      0.8477820158004761,
      0.8158935904502869,
      0.8265758752822876,
      0.8752644658088684,
      0.8524697422981262,
      0.8298558592796326,
      0.8808215856552124,
      0.9139726161956787,
      0.8688487410545349,
      0.9987136125564575,
      0.9997655749320984,
      0.9997822642326355,
      0.9998388886451721,
      0.9996893405914307,
      0.9960633516311646,
      0.9881460666656494,
      0.9640322327613831,
      0.9593285322189331,
      0.9261348247528076,
      0.9236161708831787,
      0.9420608282089233,
      0.9031724333763123,
      0.9085413813591003,
      0.8661966323852539,
      0.8658662438392639,
      0.925606906414032,
      0.9449007511138916,
      0.9431461095809937,
      0.9583953022956848,
      0.9351934194564819,
      0.9538061618804932,
      0.9537994861602783,
      0.984239399433136,
      0.9908159375190735,
      0.9994060397148132,
      0.9994320869445801,
      0.9997884631156921,
      0.9998213052749634,
      0.9999151229858398,
      0.9999364614486694,
      0.9999428391456604,
      0.9999338984489441,
      0.9999208450317383,
      0.99992436170578,
      0.999911904335022,
      0.9998502731323242,
      0.9997919201850891,
      0.9998548626899719,
      0.9998517036437988,
      0.9999123215675354,
      0.9997847080230713,
      0.9998294711112976,
      0.9997715353965759,
      0.9995441436767578,
      0.9995620846748352,
      0.9995858669281006,
      0.999549925327301,
      0.9982108473777771,
      0.9793857336044312,
      0.9680425524711609,
      0.922875702381134,
      0.9208887815475464,
      0.9355871677398682,
      0.8935565948486328,
      0.9045230746269226,
      0.9568274617195129,
      0.9547284245491028,
      0.9810293316841125,
      0.9679418802261353,
      0.9674887657165527,
      0.9446460008621216,
      0.9531433582305908,
      0.9563401341438293,
      0.9920881986618042,
      0.9829453825950623,
      0.9958958625793457,
      0.9905581474304199,
      0.9918403625488281,
      0.999096155166626,
      0.9996667504310608,
      0.9996766448020935,
      0.9998738765716553,
      0.9998646974563599,
      0.9996668696403503,
      0.9997495412826538,
      0.9997460246086121,
      0.9998016357421875,
      0.9997876286506653,
      0.9997532963752747,
      0.9999012351036072,
      0.9998714923858643,
      0.9999358057975769,
      0.999803900718689,
      0.9998178482055664,
      0.9997966885566711,
      0.9998531937599182,
      0.9998809099197388,
      0.9997775554656982,
      0.9996770620346069,
      0.9967827200889587,
      0.9977422952651978,
      0.9913229942321777,
      0.9972512125968933,
      0.9948840737342834,
      0.9969884157180786,
      0.9951324462890625,
      0.9985297918319702,
      0.9991117119789124,
      0.9993788599967957,
      0.9986133575439453
    ],
    [
      0.7263908386230469,
      0.7811553478240967,
      0.8299087285995483,
      0.7971760034561157,
      0.7832850217819214,
      0.8266136646270752,
      0.8328555226325989,
      0.7928565144538879,
      0.7933152914047241,
      0.8390645384788513,
      0.8226566314697266,
      0.7924408316612244,
      0.8192602396011353,
      0.8360327482223511,
      0.8078519105911255,
      0.8083629608154297,
      0.8295181393623352,
      0.7980495691299438,
      0.8027913570404053,
      0.8091346025466919,
      0.7899268865585327,
      0.8286083936691284,
      0.8206214308738708,
      0.8114744424819946,
      0.8076016902923584,
      0.8276606798171997,
      0.8455755710601807,
      0.8139944076538086,
      0.8026334047317505,
      0.8285681009292603,
      0.8394880294799805,
      0.8119546175003052,
      0.8028792142868042,
      0.8440994024276733,
      0.8327272534370422,
      0.788400411605835,
      0.801045298576355,
      0.8160028457641602,
      0.7853817939758301,
      0.7749285697937012,
      0.8068221211433411,
      0.8028637766838074,
      0.7578557133674622,
      0.7722018957138062,
      0.7973958253860474,
      0.8014543056488037,
      0.8201462030410767,
      0.8359465003013611,
      0.8217863440513611,
      0.8287661671638489,
      0.8400342464447021,
      0.8278005123138428,
      0.8195610642433167,
      0.8373737335205078,
      0.8230397701263428,
      0.8123295307159424,
      0.8187733292579651,
      0.844039797782898,
      0.8302614092826843,
      0.8133805990219116,
      0.8324733376502991,
      0.8484872579574585,
      0.8200448155403137,
      0.8132815957069397,
      0.8544201850891113,
      0.8541662693023682,
      0.8239452242851257,
      0.8342058658599854,
      0.8815662860870361,
      0.8594698905944824,
      0.8369771242141724,
      0.8879178166389465,
      0.920311689376831,
      0.8772505521774292,
      0.998771071434021,
      0.9997796416282654,
      0.9997994303703308,
      0.999854564666748,
      0.9997327923774719,
      0.9966388940811157,
      0.9894768595695496,
      0.9667744636535645,
      0.9623907804489136,
      0.9304521679878235,
      0.9281250834465027,
      0.9459218382835388,
      0.9090766906738281,
      0.9150638580322266,
      0.8746011257171631,
      0.8730990886688232,
      0.9296778440475464,
      0.9486856460571289,
      0.9467633366584778,
      0.9611597061157227,
      0.9393175840377808,
      0.9571324586868286,
      0.9577391743659973,
      0.9860637187957764,
      0.9921529293060303,
      0.9995045065879822,
      0.999487578868866,
      0.999803364276886,
      0.9998435974121094,
      0.9999245405197144,
      0.999942421913147,
      0.9999505877494812,
      0.9999386072158813,
      0.9999296069145203,
      0.9999296069145203,
      0.9999174475669861,
      0.9998550415039062,
      0.9997917413711548,
      0.9998558163642883,
      0.9998542666435242,
      0.9999180436134338,
      0.9997984170913696,
      0.9998441934585571,
      0.9997915029525757,
      0.9995846748352051,
      0.9996166825294495,
      0.9996475577354431,
      0.999618649482727,
      0.9983569383621216,
      0.9811803102493286,
      0.970727801322937,
      0.9275711178779602,
      0.9256099462509155,
      0.9401441812515259,
      0.899048924446106,
      0.9083752632141113,
      0.9586085677146912,
      0.9573329091072083,
      0.9828197360038757,
      0.9706853628158569,
      0.9705285429954529,
      0.9490978717803955,
      0.9566500186920166,
      0.9594048261642456,
      0.9929577708244324,
      0.9845988750457764,
      0.9963668584823608,
      0.9910867810249329,
      0.9924057722091675,
      0.9992525577545166,
      0.9997144341468811,
      0.9997154474258423,
      0.999884843826294,
      0.9998816847801208,
      0.9997054934501648,
      0.9997740387916565,
      0.9997724890708923,
      0.9998305439949036,
      0.999816358089447,
      0.9997917413711548,
      0.9999135732650757,
      0.9998873472213745,
      0.9999411702156067,
      0.9998152852058411,
      0.99982088804245,
      0.999801754951477,
      0.9998576641082764,
      0.9998896718025208,
      0.999805212020874,
      0.9997111558914185,
      0.9971127510070801,
      0.9979478120803833,
      0.9919232726097107,
      0.9974547028541565,
      0.9953423738479614,
      0.9973019957542419,
      0.9957521557807922,
      0.9987655282020569,
      0.9992061853408813,
      0.9994154572486877,
      0.998649001121521
    ],
    [
      0.7417100071907043,
      0.7967530488967896,
      0.8461583256721497,
      0.8178595304489136,
      0.8009209632873535,
      0.8391357660293579,
      0.8500094413757324,
      0.8100277185440063,
      0.8071186542510986,
      0.8514667749404907,
      0.8388900756835938,
      0.8056740760803223,
      0.8285797834396362,
      0.8480328917503357,
      0.823218047618866,
      0.8209066390991211,
      0.841246485710144,
      0.8133060932159424,
      0.818854570388794,
      0.8208590149879456,
      0.8031435012817383,
      0.8398202657699585,
      0.8302103281021118,
      0.8223019242286682,
      0.8186818361282349,
      0.837955892086029,
      0.854995846748352,
      0.8238904476165771,
      0.8134346604347229,
      0.8398836851119995,
      0.8495255708694458,
      0.8227871656417847,
      0.8123250007629395,
      0.8548464775085449,
      0.8456976413726807,
      0.8003957867622375,
      0.8108140826225281,
      0.827313244342804,
      0.7980765104293823,
      0.7864603996276855,
      0.8187227249145508,
      0.8167412877082825,
      0.7709560990333557,
      0.788590669631958,
      0.8101764917373657,
      0.8131454586982727,
      0.8333132266998291,
      0.849029541015625,
      0.8357066512107849,
      0.8420964479446411,
      0.8526384234428406,
      0.8402881622314453,
      0.8321273326873779,
      0.8494080305099487,
      0.8339412212371826,
      0.8242405652999878,
      0.8308805823326111,
      0.8540506362915039,
      0.8395966291427612,
      0.8245336413383484,
      0.8435126543045044,
      0.8571890592575073,
      0.8297357559204102,
      0.8239039182662964,
      0.8630257248878479,
      0.8634147644042969,
      0.8350117802619934,
      0.8435816168785095,
      0.8896822333335876,
      0.8693822026252747,
      0.8465665578842163,
      0.896358072757721,
      0.9276434183120728,
      0.8875603675842285,
      0.9988231658935547,
      0.9997919201850891,
      0.9998138546943665,
      0.9998674392700195,
      0.9997681975364685,
      0.9971444606781006,
      0.9908374547958374,
      0.9695776700973511,
      0.9656820893287659,
      0.934945821762085,
      0.9330881834030151,
      0.9501508474349976,
      0.9156602621078491,
      0.9218474626541138,
      0.8837680816650391,
      0.8805689811706543,
      0.9340204000473022,
      0.9529828429222107,
      0.9512425661087036,
      0.9643746614456177,
      0.94362473487854,
      0.9607436060905457,
      0.9615199565887451,
      0.9878048896789551,
      0.9933486580848694,
      0.9995800852775574,
      0.9995325207710266,
      0.9998161792755127,
      0.9998623728752136,
      0.9999321103096008,
      0.9999465942382812,
      0.9999539256095886,
      0.9999433755874634,
      0.9999365210533142,
      0.9999346733093262,
      0.9999228715896606,
      0.999860405921936,
      0.9997950792312622,
      0.9998577237129211,
      0.9998570084571838,
      0.999922513961792,
      0.9998071789741516,
      0.9998546838760376,
      0.9998077154159546,
      0.9996272325515747,
      0.9996622800827026,
      0.9996938109397888,
      0.9996498823165894,
      0.998062789440155,
      0.9825053811073303,
      0.9737389087677002,
      0.9332985281944275,
      0.9310118556022644,
      0.9453266263008118,
      0.905369758605957,
      0.9136388897895813,
      0.9612541198730469,
      0.9604409337043762,
      0.9845978021621704,
      0.9733392000198364,
      0.9733776450157166,
      0.953830897808075,
      0.9604173302650452,
      0.9629517793655396,
      0.9937265515327454,
      0.9861953258514404,
      0.9968090057373047,
      0.9916935563087463,
      0.99299156665802,
      0.9993791580200195,
      0.9997611045837402,
      0.9997509717941284,
      0.9998952150344849,
      0.9998977780342102,
      0.9997420907020569,
      0.9997960925102234,
      0.9997974634170532,
      0.9998569488525391,
      0.9998413324356079,
      0.9998222589492798,
      0.9999229907989502,
      0.9998997449874878,
      0.9999455213546753,
      0.9998246431350708,
      0.9998229742050171,
      0.9998055100440979,
      0.9998612403869629,
      0.9998968839645386,
      0.9998265504837036,
      0.9997441172599792,
      0.9973804950714111,
      0.9981838464736938,
      0.9926040768623352,
      0.9976812601089478,
      0.9958983063697815,
      0.9977242946624756,
      0.996948778629303,
      0.9990707039833069,
      0.999302327632904,
      0.9994513392448425,
      0.9986849427223206
    ],
    [
      0.7603075504302979,
      0.8116868138313293,
      0.8607149720191956,
      0.8361709117889404,
      0.8175799250602722,
      0.8509793877601624,
      0.8663234710693359,
      0.8267926573753357,
      0.8207257390022278,
      0.8641806840896606,
      0.855400025844574,
      0.819788932800293,
      0.8393194079399109,
      0.8607263565063477,
      0.8388583660125732,
      0.8345159292221069,
      0.85513836145401,
      0.8293056488037109,
      0.8331714868545532,
      0.833471417427063,
      0.8170464038848877,
      0.8511236906051636,
      0.8400329351425171,
      0.8334077596664429,
      0.8293024301528931,
      0.8477541208267212,
      0.864433228969574,
      0.8346329927444458,
      0.8249503374099731,
      0.8511323928833008,
      0.8603282570838928,
      0.8334420323371887,
      0.8226778507232666,
      0.8655555844306946,
      0.8582196831703186,
      0.8128828406333923,
      0.8203519582748413,
      0.8377153873443604,
      0.8103508353233337,
      0.7963587045669556,
      0.8288381099700928,
      0.8280509114265442,
      0.7814132571220398,
      0.8021737933158875,
      0.8215479850769043,
      0.8237029314041138,
      0.8457551598548889,
      0.8611800670623779,
      0.8481331467628479,
      0.8535668253898621,
      0.8649881482124329,
      0.8540011644363403,
      0.8454023003578186,
      0.8619283437728882,
      0.8463138937950134,
      0.8372900485992432,
      0.8436235785484314,
      0.8650920391082764,
      0.8504297733306885,
      0.8368410468101501,
      0.854648768901825,
      0.8666633367538452,
      0.8392519950866699,
      0.834114134311676,
      0.8714520931243896,
      0.8734856843948364,
      0.846260666847229,
      0.852220892906189,
      0.8972649574279785,
      0.8793851137161255,
      0.8557518124580383,
      0.9028788805007935,
      0.9329515695571899,
      0.8957194089889526,
      0.9988650679588318,
      0.9998007416725159,
      0.9998243451118469,
      0.9998764395713806,
      0.9997929930686951,
      0.9974915981292725,
      0.9918387532234192,
      0.9721124172210693,
      0.9685695171356201,
      0.9392473101615906,
      0.9376704692840576,
      0.95429927110672,
      0.9223312735557556,
      0.9286371469497681,
      0.8932079672813416,
      0.8890438079833984,
      0.9383770227432251,
      0.9580621719360352,
      0.9556491374969482,
      0.9677464962005615,
      0.9475105404853821,
      0.9639770984649658,
      0.9646658897399902,
      0.9892334342002869,
      0.9942390322685242,
      0.9996390342712402,
      0.9995669722557068,
      0.9998253583908081,
      0.9998763799667358,
      0.9999380111694336,
      0.9999510049819946,
      0.9999603033065796,
      0.9999486804008484,
      0.9999434351921082,
      0.9999386668205261,
      0.9999268651008606,
      0.999863862991333,
      0.9997959136962891,
      0.9998584389686584,
      0.999858021736145,
      0.9999262690544128,
      0.9998137354850769,
      0.9998665452003479,
      0.9998219013214111,
      0.9996636509895325,
      0.999701738357544,
      0.9997422695159912,
      0.9997280240058899,
      0.9989299774169922,
      0.9851149320602417,
      0.9769973754882812,
      0.9377037286758423,
      0.9361549615859985,
      0.9495354890823364,
      0.9122375249862671,
      0.9187713861465454,
      0.9642864465713501,
      0.961760401725769,
      0.985945463180542,
      0.9752689599990845,
      0.9757053256034851,
      0.9576419591903687,
      0.9639556407928467,
      0.9666383862495422,
      0.9947302937507629,
      0.9881664514541626,
      0.997332751750946,
      0.9925466179847717,
      0.9937280416488647,
      0.9994879961013794,
      0.9997935891151428,
      0.9997760057449341,
      0.999902606010437,
      0.9999098181724548,
      0.9997662901878357,
      0.9998135566711426,
      0.9998174905776978,
      0.9998760223388672,
      0.9998595118522644,
      0.9998461008071899,
      0.9999300837516785,
      0.9999095797538757,
      0.9999487400054932,
      0.9998314380645752,
      0.9998235702514648,
      0.9998074173927307,
      0.9998632669448853,
      0.9999021887779236,
      0.9998422861099243,
      0.9997681379318237,
      0.9975881576538086,
      0.9983505606651306,
      0.9931406378746033,
      0.9979014992713928,
      0.99642014503479,
      0.9980484247207642,
      0.9974656105041504,
      0.9992239475250244,
      0.9993482232093811,
      0.9994694590568542,
      0.9986969828605652
    ],
    [
      0.7734547257423401,
      0.8240026831626892,
      0.8735887408256531,
      0.8515465259552002,
      0.8321459889411926,
      0.861845850944519,
      0.8805949091911316,
      0.8420555591583252,
      0.8334454298019409,
      0.8760801553726196,
      0.8703217506408691,
      0.8336423635482788,
      0.8515791893005371,
      0.8733166456222534,
      0.8541287779808044,
      0.8489443063735962,
      0.869055986404419,
      0.8452415466308594,
      0.8459124565124512,
      0.846219003200531,
      0.8325374126434326,
      0.8621663451194763,
      0.8526959419250488,
      0.848616898059845,
      0.8425011038780212,
      0.8600415587425232,
      0.8762909173965454,
      0.847304105758667,
      0.8393184542655945,
      0.8646776080131531,
      0.8734598159790039,
      0.8464759588241577,
      0.8355469703674316,
      0.876314103603363,
      0.8719087243080139,
      0.8269216418266296,
      0.8318525552749634,
      0.8493087291717529,
      0.8236392736434937,
      0.8074159622192383,
      0.8404927253723145,
      0.8411017060279846,
      0.7930271029472351,
      0.8185653686523438,
      0.8333748579025269,
      0.834542989730835,
      0.8571789860725403,
      0.8739252090454102,
      0.860684871673584,
      0.8644067645072937,
      0.8765630722045898,
      0.8690013885498047,
      0.8579767346382141,
      0.8738845586776733,
      0.8597958087921143,
      0.8511930704116821,
      0.8566743731498718,
      0.8762423396110535,
      0.8621366620063782,
      0.8492780923843384,
      0.8661357164382935,
      0.8773308992385864,
      0.849693775177002,
      0.8448851108551025,
      0.8812354803085327,
      0.8835472464561462,
      0.8576462268829346,
      0.8611308932304382,
      0.9047893285751343,
      0.8886353969573975,
      0.8645395040512085,
      0.9092079401016235,
      0.9373054504394531,
      0.9030096530914307,
      0.9988889098167419,
      0.9998065233230591,
      0.999832034111023,
      0.9998834729194641,
      0.9998130202293396,
      0.9978421330451965,
      0.9928680062294006,
      0.9749431610107422,
      0.9718268513679504,
      0.944983959197998,
      0.9448925256729126,
      0.9588836431503296,
      0.9295654892921448,
      0.9359078407287598,
      0.903751015663147,
      0.898712158203125,
      0.9432638883590698,
      0.9628077745437622,
      0.9601988792419434,
      0.9719778299331665,
      0.9523681998252869,
      0.9674860239028931,
      0.9681912660598755,
      0.9906570911407471,
      0.9951214790344238,
      0.9996863007545471,
      0.9995945692062378,
      0.9998323321342468,
      0.9998870491981506,
      0.9999426007270813,
      0.9999538064002991,
      0.9999628067016602,
      0.9999521374702454,
      0.9999492764472961,
      0.9999431371688843,
      0.9999313354492188,
      0.9998683929443359,
      0.9997968077659607,
      0.9998596906661987,
      0.9998599886894226,
      0.999930202960968,
      0.9998204112052917,
      0.9998763203620911,
      0.9998354315757751,
      0.9996916651725769,
      0.9997379779815674,
      0.9997787475585938,
      0.9997676014900208,
      0.9991065263748169,
      0.9869903922080994,
      0.9795546531677246,
      0.9456514120101929,
      0.9424474239349365,
      0.954059362411499,
      0.919141411781311,
      0.9248574376106262,
      0.9677470326423645,
      0.9658426642417908,
      0.9875041842460632,
      0.9777589440345764,
      0.9782814383506775,
      0.9615644216537476,
      0.9677091836929321,
      0.9702374339103699,
      0.9954602122306824,
      0.9898340106010437,
      0.9977301359176636,
      0.993320882320404,
      0.9945369362831116,
      0.9995724558830261,
      0.9998199343681335,
      0.9997982382774353,
      0.9999091029167175,
      0.9999209046363831,
      0.9997943043708801,
      0.9998332262039185,
      0.9998376369476318,
      0.9998944997787476,
      0.999876856803894,
      0.999869704246521,
      0.9999361038208008,
      0.9999175071716309,
      0.9999515414237976,
      0.9998376369476318,
      0.9998241662979126,
      0.9998091459274292,
      0.9998651146888733,
      0.9999068975448608,
      0.9998564720153809,
      0.9997915029525757,
      0.9978343844413757,
      0.9985151886940002,
      0.9937717318534851,
      0.9981210231781006,
      0.997001051902771,
      0.9985083341598511,
      0.9979301691055298,
      0.9993307590484619,
      0.9993836283683777,
      0.9994809031486511,
      0.9986945986747742
    ],
    [
      0.7885162234306335,
      0.8360437154769897,
      0.8866044282913208,
      0.8673243522644043,
      0.8466576337814331,
      0.8723982572555542,
      0.8931725025177002,
      0.8558468818664551,
      0.8449491262435913,
      0.8855768442153931,
      0.8826773762702942,
      0.8452141880989075,
      0.8624960780143738,
      0.8834803104400635,
      0.8663445115089417,
      0.8602220416069031,
      0.8787548542022705,
      0.8563007116317749,
      0.8550879955291748,
      0.85500168800354,
      0.8435624837875366,
      0.870254397392273,
      0.8618821501731873,
      0.8600586652755737,
      0.851283073425293,
      0.8693692684173584,
      0.8851397037506104,
      0.8570486903190613,
      0.850475549697876,
      0.8758039474487305,
      0.8836231231689453,
      0.8574157953262329,
      0.8468148112297058,
      0.8854842782020569,
      0.8824970126152039,
      0.8384437561035156,
      0.8423815965652466,
      0.8593899011611938,
      0.8349270224571228,
      0.8165633082389832,
      0.850913405418396,
      0.8516849875450134,
      0.8050658106803894,
      0.8361720442771912,
      0.8447547554969788,
      0.8454916477203369,
      0.8673964738845825,
      0.8857806921005249,
      0.8728333711624146,
      0.8746695518493652,
      0.8871599435806274,
      0.8819636702537537,
      0.8688313961029053,
      0.8844608068466187,
      0.8710567355155945,
      0.8628772497177124,
      0.8676131963729858,
      0.885383665561676,
      0.8715190887451172,
      0.8596845865249634,
      0.8757079839706421,
      0.8861804604530334,
      0.8587957620620728,
      0.8540307283401489,
      0.8890527486801147,
      0.8919644355773926,
      0.867078959941864,
      0.8691346645355225,
      0.9117370843887329,
      0.8961647748947144,
      0.8720417022705078,
      0.9148450493812561,
      0.9410802125930786,
      0.9096204042434692,
      0.9989142417907715,
      0.9998123645782471,
      0.9998395442962646,
      0.9998899698257446,
      0.9998305439949036,
      0.9981279373168945,
      0.993740975856781,
      0.9772182106971741,
      0.974349319934845,
      0.9490780830383301,
      0.9492014646530151,
      0.9621699452400208,
      0.9348046779632568,
      0.9411907196044922,
      0.911522626876831,
      0.9058606028556824,
      0.9481744766235352,
      0.9658535122871399,
      0.9637963175773621,
      0.974782407283783,
      0.9568104147911072,
      0.970516562461853,
      0.9711637496948242,
      0.99195796251297,
      0.9958376288414001,
      0.9997246861457825,
      0.9996178150177002,
      0.9998382329940796,
      0.9998959898948669,
      0.999946653842926,
      0.9999561905860901,
      0.9999655485153198,
      0.9999562501907349,
      0.9999531507492065,
      0.9999462366104126,
      0.9999344944953918,
      0.9998719096183777,
      0.9997988939285278,
      0.9998611211776733,
      0.9998619556427002,
      0.9999333024024963,
      0.9998257160186768,
      0.9998828768730164,
      0.9998462796211243,
      0.9997122883796692,
      0.9997642636299133,
      0.9998055100440979,
      0.9997976422309875,
      0.9992591738700867,
      0.9885216951370239,
      0.9821860790252686,
      0.9516712427139282,
      0.9481529593467712,
      0.9579452872276306,
      0.9254525899887085,
      0.9304165840148926,
      0.9709291458129883,
      0.9693189859390259,
      0.9888207316398621,
      0.9799126386642456,
      0.9803973436355591,
      0.9648014903068542,
      0.9707919955253601,
      0.9730948209762573,
      0.996073305606842,
      0.9908601641654968,
      0.998015820980072,
      0.9940222501754761,
      0.99519282579422,
      0.9996374249458313,
      0.9998393654823303,
      0.999813973903656,
      0.9999140501022339,
      0.999928891658783,
      0.9998167753219604,
      0.9998466968536377,
      0.9998511075973511,
      0.9999059438705444,
      0.9998875260353088,
      0.9998830556869507,
      0.9999406337738037,
      0.9999237656593323,
      0.9999538660049438,
      0.9998428821563721,
      0.9998247623443604,
      0.9998115301132202,
      0.9998664259910583,
      0.9999107718467712,
      0.9998672008514404,
      0.9998078942298889,
      0.9980091452598572,
      0.9986330270767212,
      0.9942243099212646,
      0.9982624053955078,
      0.9973191618919373,
      0.9987143874168396,
      0.998227059841156,
      0.9994090795516968,
      0.9994094371795654,
      0.9994893670082092,
      0.9986885786056519
    ],
    [
      0.8005972504615784,
      0.8450939655303955,
      0.8956010341644287,
      0.8794427514076233,
      0.8576412200927734,
      0.8801651000976562,
      0.9017739295959473,
      0.8661242127418518,
      0.8545520305633545,
      0.8924378752708435,
      0.8910452127456665,
      0.8545831441879272,
      0.8704765439033508,
      0.8905616998672485,
      0.8748528957366943,
      0.8682705163955688,
      0.8856905698776245,
      0.8647586703300476,
      0.8629839420318604,
      0.863249659538269,
      0.8527194261550903,
      0.8775230646133423,
      0.8700333833694458,
      0.8695959448814392,
      0.8593412637710571,
      0.8769578337669373,
      0.8929225206375122,
      0.8656848073005676,
      0.8598897457122803,
      0.8841906189918518,
      0.8917990922927856,
      0.8670861124992371,
      0.856186032295227,
      0.8931388854980469,
      0.8909410238265991,
      0.8482756018638611,
      0.8509892225265503,
      0.8674209117889404,
      0.8445366621017456,
      0.823870062828064,
      0.8602052330970764,
      0.8602879047393799,
      0.8152739405632019,
      0.8494123816490173,
      0.8541485667228699,
      0.8545408248901367,
      0.8763371706008911,
      0.8952727317810059,
      0.8828103542327881,
      0.8833762407302856,
      0.8962981104850769,
      0.8924047350883484,
      0.8780847787857056,
      0.892655611038208,
      0.8812862634658813,
      0.8720608949661255,
      0.8760538101196289,
      0.8932176232337952,
      0.8798599243164062,
      0.8676939010620117,
      0.8833301067352295,
      0.8932891488075256,
      0.8665144443511963,
      0.8617554903030396,
      0.8950144052505493,
      0.8982380628585815,
      0.8745213747024536,
      0.8761789202690125,
      0.9172419309616089,
      0.9018644094467163,
      0.8785942792892456,
      0.9196934700012207,
      0.9437999725341797,
      0.9144434928894043,
      0.9989337921142578,
      0.9998161196708679,
      0.9998443722724915,
      0.9998943209648132,
      0.9998428821563721,
      0.998335599899292,
      0.9943915605545044,
      0.979148268699646,
      0.9764006733894348,
      0.9524950981140137,
      0.9526253342628479,
      0.9649076461791992,
      0.9388167858123779,
      0.9450358152389526,
      0.9176697731018066,
      0.9120482206344604,
      0.9523181915283203,
      0.968802273273468,
      0.9666721224784851,
      0.9770264029502869,
      0.960403323173523,
      0.9730222225189209,
      0.973503828048706,
      0.9928573966026306,
      0.9963421821594238,
      0.9997493624687195,
      0.9996358156204224,
      0.999843418598175,
      0.9999026656150818,
      0.9999498724937439,
      0.9999584555625916,
      0.9999681115150452,
      0.9999589323997498,
      0.9999567270278931,
      0.9999489188194275,
      0.9999372959136963,
      0.9998741745948792,
      0.9998000860214233,
      0.9998617172241211,
      0.9998635649681091,
      0.9999356269836426,
      0.9998301267623901,
      0.9998894333839417,
      0.9998537302017212,
      0.9997334480285645,
      0.9997832179069519,
      0.9998259544372559,
      0.9998217821121216,
      0.9993919730186462,
      0.9899422526359558,
      0.9844745993614197,
      0.9568924903869629,
      0.9537591934204102,
      0.9615744948387146,
      0.931242823600769,
      0.9357377290725708,
      0.9735442399978638,
      0.9721628427505493,
      0.989858865737915,
      0.981738805770874,
      0.9822658896446228,
      0.9677180647850037,
      0.9733772873878479,
      0.9755109548568726,
      0.9966132640838623,
      0.9920005202293396,
      0.9983088970184326,
      0.9946193695068359,
      0.995736300945282,
      0.9996826648712158,
      0.9998536705970764,
      0.9998249411582947,
      0.9999179244041443,
      0.9999350309371948,
      0.9998303651809692,
      0.9998560547828674,
      0.9998618364334106,
      0.999915361404419,
      0.9998957514762878,
      0.9998946189880371,
      0.9999443888664246,
      0.9999290108680725,
      0.9999558925628662,
      0.999847412109375,
      0.9998254776000977,
      0.9998131394386292,
      0.9998679757118225,
      0.9999140501022339,
      0.9998759627342224,
      0.9998213648796082,
      0.998142659664154,
      0.9987165331840515,
      0.994583010673523,
      0.9983592629432678,
      0.9975438117980957,
      0.998831570148468,
      0.9984087944030762,
      0.9994515776634216,
      0.9994236826896667,
      0.9994960427284241,
      0.9986850619316101
    ],
    [
      0.8122940063476562,
      0.8536018133163452,
      0.9031349420547485,
      0.8896732330322266,
      0.8677494525909424,
      0.8872737288475037,
      0.9090501070022583,
      0.8756961822509766,
      0.8640953302383423,
      0.8987787365913391,
      0.8985582590103149,
      0.8643515110015869,
      0.878779411315918,
      0.8971678614616394,
      0.8827877044677734,
      0.8761522769927979,
      0.8922485113143921,
      0.8728573322296143,
      0.8700703382492065,
      0.8714463710784912,
      0.8617916107177734,
      0.8852807879447937,
      0.8779733777046204,
      0.8792402148246765,
      0.8675714731216431,
      0.8843441009521484,
      0.9002488255500793,
      0.8742353916168213,
      0.8688574433326721,
      0.8922936916351318,
      0.899634599685669,
      0.8764368295669556,
      0.8659685850143433,
      0.900616466999054,
      0.8996759653091431,
      0.8577872514724731,
      0.8596739768981934,
      0.8756387233734131,
      0.8551357984542847,
      0.8317909836769104,
      0.8691470623016357,
      0.8689319491386414,
      0.8254801034927368,
      0.8636411428451538,
      0.863900363445282,
      0.8639002442359924,
      0.885968804359436,
      0.9045207500457764,
      0.8925473093986511,
      0.891660213470459,
      0.9050483703613281,
      0.9026850461959839,
      0.8876988887786865,
      0.9006103873252869,
      0.8925822377204895,
      0.8816096186637878,
      0.8841663002967834,
      0.9008060097694397,
      0.8882290124893188,
      0.8754665851593018,
      0.8906650543212891,
      0.8998584747314453,
      0.8733958601951599,
      0.8689000606536865,
      0.900921106338501,
      0.9040126800537109,
      0.8818081021308899,
      0.8834109306335449,
      0.922613799571991,
      0.9073402285575867,
      0.8852171897888184,
      0.9242343902587891,
      0.946189284324646,
      0.9189682006835938,
      0.9989502429962158,
      0.9998207688331604,
      0.9998496174812317,
      0.9998986721038818,
      0.9998539686203003,
      0.9985586404800415,
      0.9949601888656616,
      0.980944037437439,
      0.9785540103912354,
      0.9560201168060303,
      0.956217348575592,
      0.9678667187690735,
      0.943087100982666,
      0.9496802091598511,
      0.9238983392715454,
      0.9183082580566406,
      0.9563533067703247,
      0.972191572189331,
      0.9696288108825684,
      0.9793925285339355,
      0.9640464782714844,
      0.9754270911216736,
      0.9757838249206543,
      0.9936685562133789,
      0.9967514872550964,
      0.9997697472572327,
      0.999652087688446,
      0.9998480081558228,
      0.9999091029167175,
      0.9999528527259827,
      0.9999605417251587,
      0.9999703764915466,
      0.9999613165855408,
      0.9999597072601318,
      0.9999512434005737,
      0.9999399781227112,
      0.999876856803894,
      0.9998010396957397,
      0.999862551689148,
      0.9998652338981628,
      0.999937891960144,
      0.9998335838317871,
      0.9998944401741028,
      0.9998587369918823,
      0.999740481376648,
      0.9998021721839905,
      0.9998406767845154,
      0.9998418688774109,
      0.9994949102401733,
      0.9912542700767517,
      0.9864738583564758,
      0.961963951587677,
      0.9588901400566101,
      0.965117335319519,
      0.9369165897369385,
      0.940839409828186,
      0.9758965373039246,
      0.9745563864707947,
      0.9907512068748474,
      0.9834365248680115,
      0.9841142892837524,
      0.9706469178199768,
      0.9759460687637329,
      0.9779742360115051,
      0.9971538782119751,
      0.9931626319885254,
      0.9985210299491882,
      0.9951374530792236,
      0.9962186217308044,
      0.999720573425293,
      0.9998670816421509,
      0.9998354911804199,
      0.9999215602874756,
      0.9999404549598694,
      0.9998438358306885,
      0.999866247177124,
      0.9998728036880493,
      0.9999216198921204,
      0.9999065399169922,
      0.9999043345451355,
      0.9999479055404663,
      0.9999333024024963,
      0.9999575018882751,
      0.9998517632484436,
      0.999826192855835,
      0.9998148679733276,
      0.9998687505722046,
      0.9999167323112488,
      0.9998833537101746,
      0.9998319745063782,
      0.9982792139053345,
      0.9988206028938293,
      0.9950335025787354,
      0.9984827041625977,
      0.9978111386299133,
      0.9989531636238098,
      0.9985446333885193,
      0.9994926452636719,
      0.9994394183158875,
      0.9995012879371643,
      0.9986768960952759
    ],
    [
      0.8239728808403015,
      0.8629882335662842,
      0.9092720150947571,
      0.8981698751449585,
      0.8768984079360962,
      0.8933349847793579,
      0.9146061539649963,
      0.8838307857513428,
      0.8723739385604858,
      0.903928279876709,
      0.9048823118209839,
      0.8729939460754395,
      0.8864946961402893,
      0.9023362994194031,
      0.8895961046218872,
      0.8829860687255859,
      0.8977000713348389,
      0.8786441087722778,
      0.8752716183662415,
      0.8783091902732849,
      0.8681721687316895,
      0.8908628225326538,
      0.8833519816398621,
      0.8860238194465637,
      0.873806357383728,
      0.8904260396957397,
      0.9058490991592407,
      0.8812065124511719,
      0.8764022588729858,
      0.8988760709762573,
      0.9054965972900391,
      0.8842995166778564,
      0.8747323155403137,
      0.9066848754882812,
      0.9061996340751648,
      0.8667843341827393,
      0.8681774139404297,
      0.883019208908081,
      0.8655385971069336,
      0.840160071849823,
      0.8770761489868164,
      0.8758395314216614,
      0.8336744904518127,
      0.8761781454086304,
      0.872816264629364,
      0.8726619482040405,
      0.8952638506889343,
      0.9122992753982544,
      0.9007733464241028,
      0.8988180756568909,
      0.912054181098938,
      0.9105974435806274,
      0.8959323167800903,
      0.9068800210952759,
      0.9013293385505676,
      0.8896799087524414,
      0.8903587460517883,
      0.9063568711280823,
      0.8946070671081543,
      0.8817429542541504,
      0.8961509466171265,
      0.9052894115447998,
      0.8792046904563904,
      0.8745421767234802,
      0.9056991338729858,
      0.9088597297668457,
      0.8877766728401184,
      0.8892814517021179,
      0.9268145561218262,
      0.9122529625892639,
      0.8911943435668945,
      0.9280825257301331,
      0.9479386806488037,
      0.9223467707633972,
      0.9989638924598694,
      0.9998235106468201,
      0.9998525977134705,
      0.9999012351036072,
      0.9998582601547241,
      0.9987034201622009,
      0.9953617453575134,
      0.9823561310768127,
      0.9801361560821533,
      0.9588731527328491,
      0.9591540694236755,
      0.9702926874160767,
      0.9461422562599182,
      0.9533183574676514,
      0.9284484386444092,
      0.9222317934036255,
      0.9589728116989136,
      0.9746273756027222,
      0.9721360206604004,
      0.9812930226325989,
      0.9667829275131226,
      0.9773979783058167,
      0.9776042699813843,
      0.994297444820404,
      0.9970287084579468,
      0.9997859597206116,
      0.9996654391288757,
      0.9998513460159302,
      0.9999136328697205,
      0.9999548196792603,
      0.9999620914459229,
      0.9999724626541138,
      0.9999631643295288,
      0.9999620914459229,
      0.999953031539917,
      0.999941885471344,
      0.999879777431488,
      0.9998016953468323,
      0.9998639225959778,
      0.9998666644096375,
      0.9999399185180664,
      0.9998364448547363,
      0.9998983144760132,
      0.9998635649681091,
      0.9997482895851135,
      0.9998139142990112,
      0.9998534321784973,
      0.9998568296432495,
      0.9995712637901306,
      0.9922506809234619,
      0.9879609942436218,
      0.9655299782752991,
      0.9628586173057556,
      0.9679199457168579,
      0.9422595500946045,
      0.9448714256286621,
      0.977668285369873,
      0.9762237071990967,
      0.991390585899353,
      0.9847186207771301,
      0.9855368733406067,
      0.9730147123336792,
      0.978036105632782,
      0.979966402053833,
      0.9975531101226807,
      0.9939664006233215,
      0.9987339973449707,
      0.9955695271492004,
      0.9966788291931152,
      0.999754011631012,
      0.9998788237571716,
      0.9998456239700317,
      0.9999248385429382,
      0.999944806098938,
      0.999855637550354,
      0.9998745918273926,
      0.9998815655708313,
      0.9999299645423889,
      0.9999113082885742,
      0.9999110698699951,
      0.9999505877494812,
      0.9999362826347351,
      0.999958872795105,
      0.9998548030853271,
      0.9998265504837036,
      0.9998164772987366,
      0.9998698830604553,
      0.9999188184738159,
      0.9998892545700073,
      0.9998395442962646,
      0.9983425736427307,
      0.9989134669303894,
      0.9954169392585754,
      0.9985958933830261,
      0.998060941696167,
      0.9990875124931335,
      0.9987157583236694,
      0.9995414018630981,
      0.999456524848938,
      0.9995076060295105,
      0.9986768960952759
    ],
    [
      0.8348361253738403,
      0.8710594177246094,
      0.9142718315124512,
      0.9053770899772644,
      0.8856123685836792,
      0.8993302583694458,
      0.9195348620414734,
      0.8914147615432739,
      0.8804860711097717,
      0.909116268157959,
      0.910697877407074,
      0.8812626600265503,
      0.8941070437431335,
      0.9072651863098145,
      0.8964099287986755,
      0.8901417255401611,
      0.9028868675231934,
      0.8844741582870483,
      0.8813425302505493,
      0.885205864906311,
      0.8745642900466919,
      0.8962743878364563,
      0.8889669179916382,
      0.8926650285720825,
      0.8803367614746094,
      0.8962639570236206,
      0.9113271236419678,
      0.888473629951477,
      0.8838661909103394,
      0.9055589437484741,
      0.9115222692489624,
      0.8921544551849365,
      0.8837599754333496,
      0.9131567478179932,
      0.9133287072181702,
      0.8764375448226929,
      0.8784999847412109,
      0.8917557001113892,
      0.8773898482322693,
      0.8509461879730225,
      0.88753342628479,
      0.884320855140686,
      0.8455715179443359,
      0.889505922794342,
      0.8818846344947815,
      0.8820844292640686,
      0.9031220078468323,
      0.9189932346343994,
      0.9090446829795837,
      0.9056179523468018,
      0.9177958369255066,
      0.917117714881897,
      0.9037069082260132,
      0.9121683239936829,
      0.9083542823791504,
      0.8973448872566223,
      0.8966116905212402,
      0.9112968444824219,
      0.8997998833656311,
      0.8880367875099182,
      0.9012233018875122,
      0.9096521735191345,
      0.8847060203552246,
      0.8802313804626465,
      0.9101647138595581,
      0.9133056998252869,
      0.8935214281082153,
      0.8952342867851257,
      0.9305399656295776,
      0.916665256023407,
      0.8964049816131592,
      0.9314444065093994,
      0.9493741393089294,
      0.9248833656311035,
      0.9989749789237976,
      0.9998270273208618,
      0.9998567700386047,
      0.999904453754425,
      0.9998663067817688,
      0.9988555908203125,
      0.9957912564277649,
      0.9839229583740234,
      0.9819380044937134,
      0.9623029232025146,
      0.9629247784614563,
      0.973302960395813,
      0.9499720335006714,
      0.9573583602905273,
      0.9330980777740479,
      0.9264615774154663,
      0.9616112112998962,
      0.9770058393478394,
      0.9745838642120361,
      0.9832380414009094,
      0.9695525169372559,
      0.9794285297393799,
      0.9793804883956909,
      0.9946479201316833,
      0.9973273873329163,
      0.999800980091095,
      0.9996777772903442,
      0.9998546838760376,
      0.99991774559021,
      0.9999567270278931,
      0.9999635815620422,
      0.9999741911888123,
      0.9999647736549377,
      0.99996417760849,
      0.9999549984931946,
      0.9999440312385559,
      0.999882161617279,
      0.9998090863227844,
      0.9998648762702942,
      0.9998681545257568,
      0.999941885471344,
      0.999839186668396,
      0.9999027848243713,
      0.9998685717582703,
      0.9997624754905701,
      0.999824583530426,
      0.999864935874939,
      0.9998698234558105,
      0.9996270537376404,
      0.9929323792457581,
      0.9888583421707153,
      0.9682389497756958,
      0.9658521413803101,
      0.9701164960861206,
      0.9464513063430786,
      0.9486496448516846,
      0.9792885184288025,
      0.9777844548225403,
      0.9919870495796204,
      0.9859517812728882,
      0.9868378043174744,
      0.9752609729766846,
      0.9799636006355286,
      0.9817809462547302,
      0.997897744178772,
      0.9946280717849731,
      0.9989215135574341,
      0.9959595799446106,
      0.9970697164535522,
      0.9997814893722534,
      0.9998893737792969,
      0.9998563528060913,
      0.9999281167984009,
      0.999949038028717,
      0.9998643398284912,
      0.9998823404312134,
      0.9998903274536133,
      0.9999350905418396,
      0.9999180436134338,
      0.9999179840087891,
      0.9999533891677856,
      0.9999394416809082,
      0.9999603033065796,
      0.9998587965965271,
      0.9998272061347961,
      0.9998182654380798,
      0.9998707175254822,
      0.9999209046363831,
      0.999894917011261,
      0.9998484253883362,
      0.9985251426696777,
      0.9990326762199402,
      0.9959264993667603,
      0.998762309551239,
      0.9983309507369995,
      0.9992213845252991,
      0.9989022612571716,
      0.999592661857605,
      0.9994783997535706,
      0.9995132684707642,
      0.9986792802810669
    ],
    [
      0.845112681388855,
      0.8809971809387207,
      0.9192109704017639,
      0.9124838709831238,
      0.8951696753501892,
      0.9057847261428833,
      0.9244821071624756,
      0.8991819620132446,
      0.8893918991088867,
      0.9147951602935791,
      0.9163293242454529,
      0.8901574015617371,
      0.9024039506912231,
      0.9126451015472412,
      0.9034460783004761,
      0.897416353225708,
      0.9086092114448547,
      0.8916546106338501,
      0.888927698135376,
      0.8937333822250366,
      0.8829094171524048,
      0.9027503728866577,
      0.8961533308029175,
      0.8999522924423218,
      0.8878850936889648,
      0.9022925496101379,
      0.9169485569000244,
      0.8957834839820862,
      0.8913195133209229,
      0.9120049476623535,
      0.9170930981636047,
      0.9000028371810913,
      0.8929874897003174,
      0.9192436337471008,
      0.9199343323707581,
      0.8863418102264404,
      0.8883846998214722,
      0.9002034664154053,
      0.8889745473861694,
      0.8609506487846375,
      0.8962768316268921,
      0.8916262984275818,
      0.8583667874336243,
      0.9002204537391663,
      0.890693187713623,
      0.8917591571807861,
      0.9111495614051819,
      0.9254560470581055,
      0.9164704084396362,
      0.9129172563552856,
      0.9235597848892212,
      0.9235886335372925,
      0.911363959312439,
      0.9175831079483032,
      0.9151909351348877,
      0.9054074287414551,
      0.9033840894699097,
      0.9164850115776062,
      0.9057266116142273,
      0.8950940370559692,
      0.9065786600112915,
      0.914297342300415,
      0.8910329341888428,
      0.8873063325881958,
      0.9154832363128662,
      0.9186291098594666,
      0.9001114368438721,
      0.9029971361160278,
      0.9361268281936646,
      0.9225587844848633,
      0.9035160541534424,
      0.9365206956863403,
      0.9529858827590942,
      0.9285737872123718,
      0.9989851713180542,
      0.9998292922973633,
      0.9998596906661987,
      0.9999069571495056,
      0.9998738765716553,
      0.9989901781082153,
      0.9961561560630798,
      0.9852538108825684,
      0.9835387468338013,
      0.9650685787200928,
      0.9660437107086182,
      0.9759088754653931,
      0.9540626406669617,
      0.9606151580810547,
      0.937146782875061,
      0.9302066564559937,
      0.9642132520675659,
      0.9792698621749878,
      0.9768884778022766,
      0.9849461913108826,
      0.9720227718353271,
      0.9811179041862488,
      0.9809585809707642,
      0.9951890707015991,
      0.9975981712341309,
      0.9998151063919067,
      0.9996891021728516,
      0.9998574256896973,
      0.9999212026596069,
      0.9999585151672363,
      0.9999648332595825,
      0.9999755620956421,
      0.9999664425849915,
      0.9999661445617676,
      0.9999567270278931,
      0.999945878982544,
      0.9998842477798462,
      0.9998103380203247,
      0.9998655915260315,
      0.9998695254325867,
      0.9999436140060425,
      0.9998424649238586,
      0.9999067187309265,
      0.9998726844787598,
      0.9997680187225342,
      0.9998375773429871,
      0.9998746514320374,
      0.9998816847801208,
      0.9996787905693054,
      0.9935840964317322,
      0.9897899627685547,
      0.9708516001701355,
      0.9687227010726929,
      0.9721288681030273,
      0.9505394697189331,
      0.9519670605659485,
      0.9806061387062073,
      0.979240894317627,
      0.9925724267959595,
      0.9870557188987732,
      0.9880024790763855,
      0.9773418307304382,
      0.9818196296691895,
      0.9834957122802734,
      0.998221755027771,
      0.9952921271324158,
      0.9990862607955933,
      0.996367335319519,
      0.9974203705787659,
      0.999812126159668,
      0.999897837638855,
      0.9998648762702942,
      0.9999307990074158,
      0.9999525547027588,
      0.9998741745948792,
      0.9998895525932312,
      0.9998983144760132,
      0.9999408721923828,
      0.9999234676361084,
      0.9999237060546875,
      0.9999557733535767,
      0.999942421913147,
      0.9999616742134094,
      0.99986332654953,
      0.9998278021812439,
      0.9998201131820679,
      0.9998717904090881,
      0.9999229907989502,
      0.9999001026153564,
      0.9998564720153809,
      0.9987050294876099,
      0.9991425275802612,
      0.9963914155960083,
      0.9989446997642517,
      0.9985706806182861,
      0.9993380904197693,
      0.9990687370300293,
      0.9996337294578552,
      0.9994965195655823,
      0.9995180368423462,
      0.9986792206764221
    ],
    [
      0.85686194896698,
      0.8914093375205994,
      0.9245354533195496,
      0.9193260669708252,
      0.9048357009887695,
      0.9127271175384521,
      0.9299830794334412,
      0.9071190357208252,
      0.8989365100860596,
      0.921125054359436,
      0.922427773475647,
      0.8999744057655334,
      0.911188006401062,
      0.9187906384468079,
      0.9109503030776978,
      0.9054163694381714,
      0.9149272441864014,
      0.8994653224945068,
      0.8976742029190063,
      0.9030942916870117,
      0.8910771012306213,
      0.9097425937652588,
      0.9041130542755127,
      0.9084824323654175,
      0.8966934680938721,
      0.909482479095459,
      0.9226449131965637,
      0.9041042327880859,
      0.8999582529067993,
      0.9186255931854248,
      0.9231690168380737,
      0.9082831740379333,
      0.9027348756790161,
      0.9254969358444214,
      0.926708996295929,
      0.896648645401001,
      0.8986706733703613,
      0.9097961187362671,
      0.9006554484367371,
      0.873055636882782,
      0.9059096574783325,
      0.9009982347488403,
      0.8745878338813782,
      0.9106881618499756,
      0.900132417678833,
      0.9021574854850769,
      0.9197186231613159,
      0.9324814677238464,
      0.9241357445716858,
      0.9206936359405518,
      0.9299509525299072,
      0.9303594827651978,
      0.9192606210708618,
      0.9235235452651978,
      0.9222030639648438,
      0.9137461185455322,
      0.9108463525772095,
      0.9216223955154419,
      0.9115161895751953,
      0.9024903774261475,
      0.9123234748840332,
      0.9186443090438843,
      0.8973296284675598,
      0.8950232863426208,
      0.9208737015724182,
      0.9240658283233643,
      0.9072300791740417,
      0.9109575748443604,
      0.9411514401435852,
      0.9286371469497681,
      0.9111558198928833,
      0.941068708896637,
      0.9566497206687927,
      0.9327417612075806,
      0.9989951848983765,
      0.9998329877853394,
      0.999863862991333,
      0.9999104738235474,
      0.999882161617279,
      0.9991322755813599,
      0.996527910232544,
      0.9866999983787537,
      0.9849576354026794,
      0.968244194984436,
      0.9693624973297119,
      0.9785715937614441,
      0.9582170248031616,
      0.9637250900268555,
      0.9406723380088806,
      0.9335106611251831,
      0.9666460752487183,
      0.9811515212059021,
      0.9789707660675049,
      0.9865831136703491,
      0.9746454954147339,
      0.9828656315803528,
      0.9825979471206665,
      0.9957107901573181,
      0.9978774785995483,
      0.9998278617858887,
      0.9996998310089111,
      0.999860405921936,
      0.9999245405197144,
      0.9999603629112244,
      0.9999661445617676,
      0.9999768733978271,
      0.999967634677887,
      0.9999678134918213,
      0.9999580383300781,
      0.9999477863311768,
      0.9998865723609924,
      0.9998051524162292,
      0.9998658299446106,
      0.9998706579208374,
      0.9999451637268066,
      0.9998451471328735,
      0.9999099373817444,
      0.9998766779899597,
      0.9997730255126953,
      0.999843418598175,
      0.9998818039894104,
      0.9998905658721924,
      0.9997247457504272,
      0.9941502809524536,
      0.9906036853790283,
      0.9735828638076782,
      0.971354603767395,
      0.9742765426635742,
      0.9547425508499146,
      0.9552075862884521,
      0.9818629026412964,
      0.9807883501052856,
      0.9930955767631531,
      0.988247811794281,
      0.989024817943573,
      0.9795559048652649,
      0.9835866093635559,
      0.9851913452148438,
      0.9984526634216309,
      0.9959021210670471,
      0.9991782903671265,
      0.9965788722038269,
      0.9976847171783447,
      0.9998279213905334,
      0.9999043941497803,
      0.9998723864555359,
      0.9999326467514038,
      0.9999553561210632,
      0.9998860955238342,
      0.999898374080658,
      0.999904990196228,
      0.9999461770057678,
      0.9999285340309143,
      0.9999285340309143,
      0.999957799911499,
      0.9999450445175171,
      0.999963641166687,
      0.9998689293861389,
      0.999829888343811,
      0.9998234510421753,
      0.9998738169670105,
      0.999925434589386,
      0.9999052882194519,
      0.9998641014099121,
      0.9988508820533752,
      0.9992319941520691,
      0.9968515634536743,
      0.999129056930542,
      0.9988206624984741,
      0.9994611740112305,
      0.9992073178291321,
      0.9996700286865234,
      0.9995115995407104,
      0.9995200634002686,
      0.998674213886261
    ],
    [
      0.8712152242660522,
      0.9030739665031433,
      0.93049556016922,
      0.9267822504043579,
      0.9149432182312012,
      0.920335054397583,
      0.9358481168746948,
      0.9150094389915466,
      0.9088435173034668,
      0.9273321628570557,
      0.9285293817520142,
      0.9102568626403809,
      0.9197710752487183,
      0.9254109859466553,
      0.9190880060195923,
      0.914007842540741,
      0.9217742085456848,
      0.9085763692855835,
      0.9078554511070251,
      0.9132113456726074,
      0.8997518420219421,
      0.9181945323944092,
      0.9132753610610962,
      0.9173117280006409,
      0.9066640138626099,
      0.9181616306304932,
      0.9290769696235657,
      0.9127101898193359,
      0.9102964997291565,
      0.9256107807159424,
      0.9293299317359924,
      0.9177066087722778,
      0.9129416942596436,
      0.9329066872596741,
      0.9337256550788879,
      0.9077469110488892,
      0.9094190001487732,
      0.9206284880638123,
      0.9128870964050293,
      0.8884905576705933,
      0.9165039658546448,
      0.912081241607666,
      0.893707275390625,
      0.9210838675498962,
      0.9102261066436768,
      0.9122457504272461,
      0.9281936883926392,
      0.9390391707420349,
      0.9317421317100525,
      0.9289385080337524,
      0.9364654421806335,
      0.9372046589851379,
      0.9275182485580444,
      0.9300878047943115,
      0.9297462701797485,
      0.9225612878799438,
      0.9185611009597778,
      0.9267209768295288,
      0.9176972508430481,
      0.9104915857315063,
      0.9184645414352417,
      0.9235272407531738,
      0.9048417806625366,
      0.9039861559867859,
      0.9264918565750122,
      0.9298254251480103,
      0.9149714112281799,
      0.9196824431419373,
      0.945883572101593,
      0.9344563484191895,
      0.9196099042892456,
      0.9459191560745239,
      0.9603305459022522,
      0.9373602867126465,
      0.9990242123603821,
      0.9998319745063782,
      0.9998689293861389,
      0.9999130964279175,
      0.9998893141746521,
      0.9992678761482239,
      0.9968917369842529,
      0.9881687164306641,
      0.9865180253982544,
      0.9715154767036438,
      0.9726247787475586,
      0.9813427925109863,
      0.9625678062438965,
      0.9670783281326294,
      0.9444142580032349,
      0.9373599886894226,
      0.969542384147644,
      0.9833483695983887,
      0.9812243580818176,
      0.988193690776825,
      0.9771909713745117,
      0.9845092296600342,
      0.9842592477798462,
      0.9962267279624939,
      0.9981223344802856,
      0.9998383522033691,
      0.9997110366821289,
      0.999862790107727,
      0.999926745891571,
      0.9999619126319885,
      0.999966561794281,
      0.9999770522117615,
      0.9999683499336243,
      0.9999692440032959,
      0.9999595880508423,
      0.9999493956565857,
      0.9998887777328491,
      0.9998065829277039,
      0.999866783618927,
      0.9998724460601807,
      0.9999469518661499,
      0.9998485445976257,
      0.99991375207901,
      0.999881386756897,
      0.9997785091400146,
      0.9998502135276794,
      0.9998894929885864,
      0.9999003410339355,
      0.9997556209564209,
      0.9947288036346436,
      0.9913066029548645,
      0.9759002923965454,
      0.973696768283844,
      0.9762565493583679,
      0.9585570096969604,
      0.9582974314689636,
      0.9829842448234558,
      0.9822272062301636,
      0.9935892820358276,
      0.9894832372665405,
      0.9900853633880615,
      0.9816624522209167,
      0.9852817058563232,
      0.9865081906318665,
      0.9986648559570312,
      0.9962415099143982,
      0.9992939233779907,
      0.9967870116233826,
      0.9979129433631897,
      0.9998452663421631,
      0.9999105334281921,
      0.9998800754547119,
      0.9999359250068665,
      0.9999582767486572,
      0.9998939037322998,
      0.9999051094055176,
      0.9999064803123474,
      0.999950647354126,
      0.9999328255653381,
      0.9999325275421143,
      0.9999593496322632,
      0.9999470710754395,
      0.9999628067016602,
      0.9998739957809448,
      0.9998316764831543,
      0.9998269081115723,
      0.9998758435249329,
      0.9999277591705322,
      0.9999099969863892,
      0.9998714923858643,
      0.9989984631538391,
      0.9993268847465515,
      0.9973405003547668,
      0.9993026256561279,
      0.9990582466125488,
      0.9995464086532593,
      0.9993005990982056,
      0.9996958374977112,
      0.9995247721672058,
      0.9995230436325073,
      0.9986787438392639
    ],
    [
      0.8852834701538086,
      0.9152590036392212,
      0.9372464418411255,
      0.9347091317176819,
      0.9255982637405396,
      0.9294774532318115,
      0.9429900646209717,
      0.9247294664382935,
      0.920444130897522,
      0.9349063634872437,
      0.936129629611969,
      0.9220132827758789,
      0.9296721816062927,
      0.9338757991790771,
      0.9284915924072266,
      0.9238269329071045,
      0.9303491115570068,
      0.9207210540771484,
      0.9203665256500244,
      0.9236485362052917,
      0.9117118716239929,
      0.9286116361618042,
      0.9239863753318787,
      0.9280731081962585,
      0.9179254770278931,
      0.9274849891662598,
      0.9359778761863708,
      0.9218931198120117,
      0.9218434691429138,
      0.9328710436820984,
      0.9359838962554932,
      0.9280545711517334,
      0.9235830903053284,
      0.9397693872451782,
      0.9409658908843994,
      0.9188833236694336,
      0.9199641942977905,
      0.9312836527824402,
      0.9261364340782166,
      0.9046822786331177,
      0.9282283782958984,
      0.9254847764968872,
      0.9116385579109192,
      0.9323140978813171,
      0.9212644696235657,
      0.9230037927627563,
      0.9368806481361389,
      0.9461337327957153,
      0.9400558471679688,
      0.9374411702156067,
      0.9433075189590454,
      0.9441232085227966,
      0.9359154105186462,
      0.937264084815979,
      0.9368107318878174,
      0.9309430122375488,
      0.9264150261878967,
      0.9320278167724609,
      0.9245278835296631,
      0.9192413687705994,
      0.9258222579956055,
      0.9291614890098572,
      0.9143104553222656,
      0.9151169061660767,
      0.9334354400634766,
      0.9363518953323364,
      0.9246926307678223,
      0.9302716851234436,
      0.9516702890396118,
      0.9408252835273743,
      0.9296672344207764,
      0.9519082903862,
      0.9646943807601929,
      0.9425866603851318,
      0.9990305304527283,
      0.9998357892036438,
      0.9998722672462463,
      0.9999154806137085,
      0.999895453453064,
      0.9993759393692017,
      0.9972360730171204,
      0.9896939992904663,
      0.9881370067596436,
      0.9751756191253662,
      0.9757460355758667,
      0.983864426612854,
      0.9663599729537964,
      0.9696305990219116,
      0.947523832321167,
      0.9411598443984985,
      0.9721524715423584,
      0.9851645827293396,
      0.9832255244255066,
      0.9897451400756836,
      0.9798409938812256,
      0.9862635135650635,
      0.9858774542808533,
      0.9966990947723389,
      0.9983106851577759,
      0.9998456835746765,
      0.9997183680534363,
      0.9998645186424255,
      0.9999287724494934,
      0.999963104724884,
      0.9999678134918213,
      0.9999785423278809,
      0.9999687671661377,
      0.9999704957008362,
      0.9999606013298035,
      0.9999504089355469,
      0.9998897314071655,
      0.9998031258583069,
      0.9998673796653748,
      0.9998739957809448,
      0.9999486207962036,
      0.9998505115509033,
      0.9999164938926697,
      0.9998842477798462,
      0.9997826814651489,
      0.9998550415039062,
      0.9998944401741028,
      0.9999057650566101,
      0.9997799396514893,
      0.9952408671379089,
      0.9920263886451721,
      0.9785611033439636,
      0.9761316776275635,
      0.9782885909080505,
      0.9623206853866577,
      0.9618018865585327,
      0.9840147495269775,
      0.9835419058799744,
      0.9939067363739014,
      0.990559458732605,
      0.9909860491752625,
      0.9835557341575623,
      0.9867914319038391,
      0.9880913496017456,
      0.9988364577293396,
      0.9966686964035034,
      0.9993719458580017,
      0.996905505657196,
      0.998091459274292,
      0.9998574256896973,
      0.9999175071716309,
      0.9998877048492432,
      0.9999380707740784,
      0.9999608397483826,
      0.9999027252197266,
      0.9999117255210876,
      0.9999145865440369,
      0.9999509453773499,
      0.9999355673789978,
      0.9999358057975769,
      0.9999609589576721,
      0.9999491572380066,
      0.9999641180038452,
      0.9998781681060791,
      0.9998325705528259,
      0.9998295903205872,
      0.9998772144317627,
      0.9999297857284546,
      0.9999108910560608,
      0.9998772144317627,
      0.9990978837013245,
      0.9994090795516968,
      0.997795581817627,
      0.9994544982910156,
      0.9993056654930115,
      0.9996261596679688,
      0.9993758201599121,
      0.9997109770774841,
      0.9995352625846863,
      0.9995012879371643,
      0.9986783266067505
    ],
    [
      0.9035775065422058,
      0.9309865236282349,
      0.9477536678314209,
      0.9447956085205078,
      0.9390369653701782,
      0.9432322382926941,
      0.9536942839622498,
      0.9382182359695435,
      0.9363082647323608,
      0.9463224411010742,
      0.9466859102249146,
      0.936711847782135,
      0.9418436288833618,
      0.9452219009399414,
      0.9401176571846008,
      0.9360778331756592,
      0.9411788582801819,
      0.9347704648971558,
      0.933884859085083,
      0.9354265928268433,
      0.9264779686927795,
      0.9397649765014648,
      0.9356271028518677,
      0.9381073117256165,
      0.9306285381317139,
      0.9390683174133301,
      0.9443819522857666,
      0.933190643787384,
      0.9359617829322815,
      0.9430961012840271,
      0.9455292224884033,
      0.940879762172699,
      0.938195526599884,
      0.949194610118866,
      0.9497880339622498,
      0.9334343671798706,
      0.9334263801574707,
      0.943222165107727,
      0.9406600594520569,
      0.9236626625061035,
      0.9423308968544006,
      0.9398205280303955,
      0.9308485984802246,
      0.9453316926956177,
      0.9352329969406128,
      0.9374682903289795,
      0.9476562738418579,
      0.9552058577537537,
      0.95050048828125,
      0.9477977752685547,
      0.9523769617080688,
      0.9535070657730103,
      0.9466192722320557,
      0.9468736052513123,
      0.9464688897132874,
      0.9417926669120789,
      0.9370610117912292,
      0.9405387043952942,
      0.9346212148666382,
      0.9311825037002563,
      0.9360596537590027,
      0.937075674533844,
      0.9271994829177856,
      0.9286985397338867,
      0.9419084787368774,
      0.9443920850753784,
      0.9354240894317627,
      0.9409538507461548,
      0.9575019478797913,
      0.9491370916366577,
      0.9403785467147827,
      0.9576457738876343,
      0.9681130647659302,
      0.9483095407485962,
      0.9990388751029968,
      0.9998302459716797,
      0.9998764991760254,
      0.9999183416366577,
      0.9999021291732788,
      0.9994755983352661,
      0.9977340698242188,
      0.9916555881500244,
      0.990218460559845,
      0.9795030355453491,
      0.9801542162895203,
      0.9867362380027771,
      0.9711513519287109,
      0.9730418920516968,
      0.9517322182655334,
      0.9460747241973877,
      0.9752993583679199,
      0.9874706864356995,
      0.9857508540153503,
      0.9913834929466248,
      0.9833766222000122,
      0.9884027242660522,
      0.9880970120429993,
      0.9972743391990662,
      0.9985487461090088,
      0.9998570680618286,
      0.9997299909591675,
      0.99986732006073,
      0.9999321699142456,
      0.9999651312828064,
      0.9999682307243347,
      0.999979555606842,
      0.9999697804450989,
      0.9999715089797974,
      0.9999619722366333,
      0.999951958656311,
      0.9998913407325745,
      0.9998034834861755,
      0.9998679161071777,
      0.9998756051063538,
      0.9999501705169678,
      0.9998539090156555,
      0.9999192357063293,
      0.9998874068260193,
      0.9997879266738892,
      0.9998631477355957,
      0.9999027252197266,
      0.9999069571495056,
      0.999808132648468,
      0.9961647987365723,
      0.9932007789611816,
      0.9820818901062012,
      0.9793570041656494,
      0.9811079502105713,
      0.9676858186721802,
      0.9666712880134583,
      0.9856839179992676,
      0.9853543043136597,
      0.9942922592163086,
      0.9920458197593689,
      0.9922880530357361,
      0.9860647916793823,
      0.9888251423835754,
      0.9902188181877136,
      0.9990252256393433,
      0.9973207712173462,
      0.9995076060295105,
      0.9974780082702637,
      0.9983513355255127,
      0.9998728632926941,
      0.9999227523803711,
      0.9998944401741028,
      0.9999402761459351,
      0.9999635815620422,
      0.9999122023582458,
      0.9999198913574219,
      0.999923050403595,
      0.9999550580978394,
      0.9999392032623291,
      0.9999393820762634,
      0.9999625086784363,
      0.9999518394470215,
      0.9999655485153198,
      0.9998831152915955,
      0.9998344779014587,
      0.9998329877853394,
      0.9998788833618164,
      0.9999321103096008,
      0.9999157190322876,
      0.9998877048492432,
      0.9992859363555908,
      0.9995324015617371,
      0.9982988238334656,
      0.9995893239974976,
      0.9995299577713013,
      0.9997212290763855,
      0.9994750618934631,
      0.9997131824493408,
      0.9995269775390625,
      0.9995006322860718,
      0.9986693859100342
    ],
    [
      0.9236787557601929,
      0.9465023875236511,
      0.9612282514572144,
      0.9567339420318604,
      0.9530416131019592,
      0.9592822790145874,
      0.9669098258018494,
      0.9542492628097534,
      0.9542040824890137,
      0.963127076625824,
      0.9619561433792114,
      0.9533212184906006,
      0.9566386342048645,
      0.9611709713935852,
      0.9546419978141785,
      0.9512861371040344,
      0.9559409022331238,
      0.9513425827026367,
      0.9485346078872681,
      0.9489136934280396,
      0.9432737827301025,
      0.9517737627029419,
      0.9481407403945923,
      0.9499903321266174,
      0.9453194737434387,
      0.9534849524497986,
      0.9552675485610962,
      0.9481908679008484,
      0.9515686631202698,
      0.9570032358169556,
      0.9584784507751465,
      0.9559006690979004,
      0.9555396437644958,
      0.962685763835907,
      0.9618106484413147,
      0.9507638812065125,
      0.9497690200805664,
      0.9563864469528198,
      0.954866349697113,
      0.9422698616981506,
      0.9550998210906982,
      0.951535165309906,
      0.9466016292572021,
      0.9569306969642639,
      0.9503300189971924,
      0.9522687196731567,
      0.9591583013534546,
      0.9656695127487183,
      0.9627482891082764,
      0.9596565961837769,
      0.9645328521728516,
      0.9659706354141235,
      0.9593349695205688,
      0.9585790634155273,
      0.9586869478225708,
      0.9547209739685059,
      0.95084547996521,
      0.9521438479423523,
      0.9482187628746033,
      0.9459734559059143,
      0.9490162134170532,
      0.9485082626342773,
      0.9425415396690369,
      0.9445204138755798,
      0.953069269657135,
      0.9548159837722778,
      0.949232816696167,
      0.9526650905609131,
      0.9641542434692383,
      0.9588537216186523,
      0.9519330859184265,
      0.962952196598053,
      0.9716647863388062,
      0.9540311098098755,
      0.9990670680999756,
      0.9998334646224976,
      0.999879777431488,
      0.9999205470085144,
      0.9999082088470459,
      0.9995585680007935,
      0.998284637928009,
      0.9936075210571289,
      0.9924247860908508,
      0.983921468257904,
      0.985194206237793,
      0.9899707436561584,
      0.977527379989624,
      0.9789280891418457,
      0.9603121876716614,
      0.9553285837173462,
      0.980480968952179,
      0.990653932094574,
      0.9892774224281311,
      0.993368923664093,
      0.9872536063194275,
      0.9909856915473938,
      0.990635871887207,
      0.9979674816131592,
      0.9988285303115845,
      0.9998676180839539,
      0.9997417330741882,
      0.9998701810836792,
      0.9999359250068665,
      0.9999668002128601,
      0.9999698400497437,
      0.9999803900718689,
      0.9999709725379944,
      0.9999725222587585,
      0.9999632239341736,
      0.9999540448188782,
      0.9998937249183655,
      0.9998056292533875,
      0.9998692870140076,
      0.9998784065246582,
      0.9999525547027588,
      0.9998593926429749,
      0.9999243021011353,
      0.9998931884765625,
      0.9997954964637756,
      0.9998757243156433,
      0.9999134540557861,
      0.9999184012413025,
      0.9998409152030945,
      0.9973086714744568,
      0.9948273301124573,
      0.986027717590332,
      0.9835007786750793,
      0.9844805002212524,
      0.9744079113006592,
      0.9726824760437012,
      0.9877581596374512,
      0.9875085353851318,
      0.9949924945831299,
      0.9936724305152893,
      0.9939058423042297,
      0.9887954592704773,
      0.9912897944450378,
      0.9925925731658936,
      0.9992570877075195,
      0.9981554746627808,
      0.9997296333312988,
      0.9978996515274048,
      0.9986547827720642,
      0.9998874068260193,
      0.9999233484268188,
      0.9999015927314758,
      0.999943196773529,
      0.9999671578407288,
      0.999923586845398,
      0.9999291300773621,
      0.9999325275421143,
      0.9999601244926453,
      0.9999443888664246,
      0.9999443888664246,
      0.9999653697013855,
      0.999954104423523,
      0.9999671578407288,
      0.999888002872467,
      0.9998356699943542,
      0.9998360276222229,
      0.9998813271522522,
      0.9999350905418396,
      0.999922513961792,
      0.9999006986618042,
      0.9995094537734985,
      0.9996591210365295,
      0.9987786412239075,
      0.9997062683105469,
      0.9997096657752991,
      0.9997975826263428,
      0.9996034502983093,
      0.9997466206550598,
      0.9995173215866089,
      0.9995000958442688,
      0.9986448287963867
    ],
    [
      0.9435176849365234,
      0.9621665477752686,
      0.973447859287262,
      0.9701374769210815,
      0.9675679802894592,
      0.9750909805297852,
      0.9785200357437134,
      0.9700989723205566,
      0.9703491926193237,
      0.9771533012390137,
      0.9757440090179443,
      0.9692628383636475,
      0.972088634967804,
      0.9759548306465149,
      0.9696925282478333,
      0.9675525426864624,
      0.9712621569633484,
      0.9671272039413452,
      0.9645285606384277,
      0.965449869632721,
      0.9595985412597656,
      0.9646278023719788,
      0.9624582529067993,
      0.9654984474182129,
      0.9621472358703613,
      0.9700018763542175,
      0.9698306918144226,
      0.965492308139801,
      0.9677419662475586,
      0.9730780124664307,
      0.9732913970947266,
      0.9717050194740295,
      0.9714511036872864,
      0.976759672164917,
      0.9757885932922363,
      0.9678155779838562,
      0.9670996069908142,
      0.9702187776565552,
      0.9682333469390869,
      0.9602199792861938,
      0.96690434217453,
      0.963597297668457,
      0.9597203135490417,
      0.9686393737792969,
      0.9645633101463318,
      0.9669440984725952,
      0.9703439474105835,
      0.97796231508255,
      0.9771400690078735,
      0.9738410115242004,
      0.977446973323822,
      0.9793766140937805,
      0.9744651317596436,
      0.9738429188728333,
      0.9739759564399719,
      0.9699850082397461,
      0.9661831855773926,
      0.967656135559082,
      0.9650228023529053,
      0.9622042179107666,
      0.964613676071167,
      0.9643349647521973,
      0.9594093561172485,
      0.9611532688140869,
      0.9676828384399414,
      0.9670731425285339,
      0.9633008241653442,
      0.96488356590271,
      0.9724944233894348,
      0.968878448009491,
      0.9630878567695618,
      0.9688987731933594,
      0.9771453142166138,
      0.9595203995704651,
      0.9991008043289185,
      0.9998406767845154,
      0.9998880624771118,
      0.9999246597290039,
      0.9999154806137085,
      0.9996349811553955,
      0.9988006949424744,
      0.9955271482467651,
      0.9944964647293091,
      0.9879259467124939,
      0.9899266958236694,
      0.9933838844299316,
      0.9844598770141602,
      0.9860712289810181,
      0.9719650149345398,
      0.9694297313690186,
      0.9868510961532593,
      0.9939233660697937,
      0.9929618835449219,
      0.9954690337181091,
      0.9910967350006104,
      0.9937821626663208,
      0.9933336973190308,
      0.9986235499382019,
      0.9991457462310791,
      0.9998835325241089,
      0.9997509121894836,
      0.9998756051063538,
      0.9999406337738037,
      0.9999687075614929,
      0.9999709725379944,
      0.999981164932251,
      0.9999717473983765,
      0.9999731779098511,
      0.9999642372131348,
      0.9999561309814453,
      0.9998967051506042,
      0.99980628490448,
      0.9998708367347717,
      0.9998804330825806,
      0.9999542832374573,
      0.9998598098754883,
      0.9999285936355591,
      0.99989914894104,
      0.9998085498809814,
      0.9998913407325745,
      0.9999260902404785,
      0.9999289512634277,
      0.9998751282691956,
      0.9983645677566528,
      0.9965394139289856,
      0.9898445010185242,
      0.9872352480888367,
      0.9878822565078735,
      0.9806431531906128,
      0.978216290473938,
      0.9897779226303101,
      0.9898543953895569,
      0.9960267543792725,
      0.9957267642021179,
      0.9960088133811951,
      0.9919702410697937,
      0.9939413666725159,
      0.9950268864631653,
      0.999492883682251,
      0.9988459944725037,
      0.9998219013214111,
      0.9987618327140808,
      0.9991573691368103,
      0.9999077916145325,
      0.9999319314956665,
      0.999904990196228,
      0.9999462962150574,
      0.9999709129333496,
      0.9999351501464844,
      0.9999382495880127,
      0.999941885471344,
      0.9999650120735168,
      0.9999483227729797,
      0.9999488592147827,
      0.9999672770500183,
      0.9999573826789856,
      0.9999686479568481,
      0.999893844127655,
      0.9998385310173035,
      0.9998403191566467,
      0.9998838901519775,
      0.9999381303787231,
      0.9999290704727173,
      0.9999122619628906,
      0.9996712803840637,
      0.9997456669807434,
      0.9991852641105652,
      0.9998059868812561,
      0.9998369812965393,
      0.999859094619751,
      0.9997347593307495,
      0.9997841119766235,
      0.9995360970497131,
      0.9994763135910034,
      0.9986593127250671
    ],
    [
      0.959178626537323,
      0.9745591282844543,
      0.9816879034042358,
      0.9799464344978333,
      0.979472279548645,
      0.984644889831543,
      0.9861525297164917,
      0.9824925065040588,
      0.9827900528907776,
      0.9862098693847656,
      0.9855296611785889,
      0.9824504852294922,
      0.9838833808898926,
      0.9859765768051147,
      0.982082188129425,
      0.9808176159858704,
      0.9824179410934448,
      0.9798910021781921,
      0.978010892868042,
      0.9779092669487,
      0.9732131958007812,
      0.9772028923034668,
      0.9766759276390076,
      0.9786292910575867,
      0.9760079979896545,
      0.9821840524673462,
      0.9820184111595154,
      0.9804506897926331,
      0.9813758730888367,
      0.9844842553138733,
      0.9840705394744873,
      0.9837560057640076,
      0.9838095903396606,
      0.9859108328819275,
      0.9850790500640869,
      0.9812222719192505,
      0.9808530211448669,
      0.981456458568573,
      0.9798457622528076,
      0.9730163812637329,
      0.9766302108764648,
      0.9722986221313477,
      0.9702059030532837,
      0.9776054620742798,
      0.9749427437782288,
      0.9787721633911133,
      0.9800243973731995,
      0.9858819842338562,
      0.9854370951652527,
      0.9833038449287415,
      0.9855218529701233,
      0.9874333143234253,
      0.984919548034668,
      0.984150230884552,
      0.9850603342056274,
      0.9825666546821594,
      0.9798583984375,
      0.981195330619812,
      0.9807814359664917,
      0.9769022464752197,
      0.9791070222854614,
      0.9792011380195618,
      0.9746772050857544,
      0.9755250215530396,
      0.9797139763832092,
      0.9787788391113281,
      0.9765899181365967,
      0.9765492081642151,
      0.9807485938072205,
      0.9785537719726562,
      0.9742598533630371,
      0.9759513139724731,
      0.9821452498435974,
      0.9660903215408325,
      0.9991039037704468,
      0.9998427629470825,
      0.9998913407325745,
      0.9999266862869263,
      0.9999224543571472,
      0.9997121095657349,
      0.9993205070495605,
      0.9974346160888672,
      0.996819257736206,
      0.9919428825378418,
      0.9938660264015198,
      0.9962158203125,
      0.9897981286048889,
      0.9912441372871399,
      0.9817057847976685,
      0.981529951095581,
      0.9922288656234741,
      0.9961983561515808,
      0.9958409070968628,
      0.9976547956466675,
      0.9955469369888306,
      0.996941328048706,
      0.9961894154548645,
      0.9991649389266968,
      0.9994145035743713,
      0.9998974204063416,
      0.9997634291648865,
      0.9998800158500671,
      0.9999449849128723,
      0.9999701976776123,
      0.9999712705612183,
      0.9999818205833435,
      0.9999717473983765,
      0.9999726414680481,
      0.9999645948410034,
      0.9999573826789856,
      0.9998987913131714,
      0.9998080134391785,
      0.999872088432312,
      0.9998820424079895,
      0.9999555349349976,
      0.9998626708984375,
      0.9999330043792725,
      0.9999053478240967,
      0.9998241066932678,
      0.9999072551727295,
      0.9999381303787231,
      0.9999408721923828,
      0.9999183416366577,
      0.9991616606712341,
      0.9982788562774658,
      0.9930129647254944,
      0.9910321831703186,
      0.9907153248786926,
      0.9852699637413025,
      0.982977032661438,
      0.9915083646774292,
      0.9919165372848511,
      0.9971898198127747,
      0.9974086880683899,
      0.9976839423179626,
      0.995335042476654,
      0.9970341324806213,
      0.9976570010185242,
      0.999729573726654,
      0.9993618130683899,
      0.9998801350593567,
      0.9993709921836853,
      0.9995726346969604,
      0.9999262690544128,
      0.9999402165412903,
      0.9999136328697205,
      0.9999490976333618,
      0.9999741315841675,
      0.999943733215332,
      0.9999452233314514,
      0.9999496340751648,
      0.9999698996543884,
      0.9999549984931946,
      0.9999539852142334,
      0.9999687671661377,
      0.9999604225158691,
      0.9999698996543884,
      0.999898374080658,
      0.9998388290405273,
      0.9998413324356079,
      0.9998856782913208,
      0.9999405145645142,
      0.9999353885650635,
      0.9999236464500427,
      0.9997826814651489,
      0.9998138546943665,
      0.9994820952415466,
      0.9998689293861389,
      0.9999061226844788,
      0.9998995661735535,
      0.9998306035995483,
      0.9998082518577576,
      0.9995394945144653,
      0.9994843602180481,
      0.99867844581604
    ],
    [
      0.9721341729164124,
      0.9822743535041809,
      0.986639142036438,
      0.9861398935317993,
      0.9861183762550354,
      0.9896172881126404,
      0.990338921546936,
      0.9887008666992188,
      0.9890079498291016,
      0.9907874464988708,
      0.9908559322357178,
      0.9889798760414124,
      0.9899032115936279,
      0.9909276366233826,
      0.9889517426490784,
      0.987796425819397,
      0.9886364340782166,
      0.9870271682739258,
      0.9857876896858215,
      0.9850983619689941,
      0.9819602966308594,
      0.9842677116394043,
      0.9840652346611023,
      0.9863027930259705,
      0.9854540824890137,
      0.9883757829666138,
      0.988827109336853,
      0.988636314868927,
      0.9884299039840698,
      0.9904969334602356,
      0.9898571968078613,
      0.9896994829177856,
      0.9896677136421204,
      0.9906461834907532,
      0.9900244474411011,
      0.9882651567459106,
      0.9879202842712402,
      0.9876598715782166,
      0.986910879611969,
      0.9830545783042908,
      0.9832651615142822,
      0.9793576598167419,
      0.97782963514328,
      0.9838999509811401,
      0.9825960397720337,
      0.9854942560195923,
      0.9861310720443726,
      0.9905869364738464,
      0.9901311993598938,
      0.9886206388473511,
      0.9904389381408691,
      0.9921894073486328,
      0.9905605912208557,
      0.9897893667221069,
      0.9906499981880188,
      0.9893027544021606,
      0.9878693222999573,
      0.9883241653442383,
      0.9885115623474121,
      0.9865226149559021,
      0.9874143600463867,
      0.987350344657898,
      0.9854270815849304,
      0.9854624271392822,
      0.9869325757026672,
      0.9861584901809692,
      0.984883725643158,
      0.9842689037322998,
      0.9859936833381653,
      0.984491765499115,
      0.9812989234924316,
      0.9809353351593018,
      0.9854395389556885,
      0.9713622331619263,
      0.9991098046302795,
      0.9998444318771362,
      0.9998952150344849,
      0.9999291300773621,
      0.9999305009841919,
      0.9997878074645996,
      0.9996179342269897,
      0.9985300302505493,
      0.9983330965042114,
      0.995413601398468,
      0.9966013431549072,
      0.9980932474136353,
      0.9936700463294983,
      0.9950557351112366,
      0.9884175658226013,
      0.9891499876976013,
      0.9957084059715271,
      0.9981111288070679,
      0.9982610940933228,
      0.9989430904388428,
      0.9979801774024963,
      0.998586893081665,
      0.9980825781822205,
      0.9995222687721252,
      0.9996315836906433,
      0.9999130368232727,
      0.9997788667678833,
      0.9998829960823059,
      0.9999489188194275,
      0.9999717473983765,
      0.9999716877937317,
      0.9999822974205017,
      0.9999715685844421,
      0.9999728798866272,
      0.9999647736549377,
      0.9999582767486572,
      0.999900221824646,
      0.9998098611831665,
      0.9998736381530762,
      0.9998837113380432,
      0.9999565482139587,
      0.9998641014099121,
      0.9999358654022217,
      0.9999099373817444,
      0.9998341202735901,
      0.9999186396598816,
      0.9999463558197021,
      0.9999494552612305,
      0.9999421238899231,
      0.999612033367157,
      0.9991834759712219,
      0.9959142208099365,
      0.9940372705459595,
      0.9932778477668762,
      0.9891774654388428,
      0.9865152835845947,
      0.9928122162818909,
      0.9936025142669678,
      0.9981709122657776,
      0.99869304895401,
      0.9987631440162659,
      0.99777752161026,
      0.9986516833305359,
      0.9989196062088013,
      0.9998399019241333,
      0.9996465444564819,
      0.9999265074729919,
      0.9996595978736877,
      0.9997653961181641,
      0.9999399781227112,
      0.9999462962150574,
      0.9999198317527771,
      0.9999512434005737,
      0.9999764561653137,
      0.9999497532844543,
      0.9999502301216125,
      0.9999552965164185,
      0.9999732971191406,
      0.9999585151672363,
      0.999957799911499,
      0.9999698400497437,
      0.9999631643295288,
      0.9999710917472839,
      0.9999034404754639,
      0.9998395442962646,
      0.9998421669006348,
      0.9998800754547119,
      0.9999420046806335,
      0.9999405741691589,
      0.9999310374259949,
      0.9998433589935303,
      0.9998594522476196,
      0.9997000098228455,
      0.9999067783355713,
      0.9999427199363708,
      0.9999259114265442,
      0.9998953938484192,
      0.9998449087142944,
      0.9995629191398621,
      0.9994866251945496,
      0.9986730217933655
    ],
    [
      0.9796527028083801,
      0.9868165254592896,
      0.9905043244361877,
      0.9899539351463318,
      0.9898491501808167,
      0.9923803210258484,
      0.9937840104103088,
      0.9923508167266846,
      0.9922810792922974,
      0.9933347702026367,
      0.9936993718147278,
      0.9925723671913147,
      0.9928456544876099,
      0.9932460188865662,
      0.9924880266189575,
      0.9914991855621338,
      0.9915516376495361,
      0.9907213449478149,
      0.9896961450576782,
      0.9886742830276489,
      0.9864574074745178,
      0.9880561828613281,
      0.9880045652389526,
      0.9908357858657837,
      0.9897648096084595,
      0.9915221929550171,
      0.9922113418579102,
      0.9923784136772156,
      0.9923719167709351,
      0.9938163757324219,
      0.9935637712478638,
      0.9935365319252014,
      0.9933620691299438,
      0.9936806559562683,
      0.9934768676757812,
      0.9923139214515686,
      0.9915037155151367,
      0.9911355972290039,
      0.9912061095237732,
      0.9883427619934082,
      0.9871813654899597,
      0.9847774505615234,
      0.9842783212661743,
      0.9897599220275879,
      0.9883811473846436,
      0.98979651927948,
      0.989833652973175,
      0.9939925670623779,
      0.993600606918335,
      0.9919005036354065,
      0.9935778975486755,
      0.9953718185424805,
      0.9938929080963135,
      0.9930270910263062,
      0.993458092212677,
      0.9929552674293518,
      0.9918925166130066,
      0.9917827844619751,
      0.9921581745147705,
      0.9910892248153687,
      0.9914222359657288,
      0.9911054372787476,
      0.990080714225769,
      0.9901015758514404,
      0.9905186295509338,
      0.9897502660751343,
      0.988945722579956,
      0.9881547093391418,
      0.988845944404602,
      0.9878473877906799,
      0.985297441482544,
      0.9844403266906738,
      0.9875140190124512,
      0.975592851638794,
      0.9991146922111511,
      0.9998444318771362,
      0.9998972415924072,
      0.9999305605888367,
      0.9999370574951172,
      0.9998427033424377,
      0.9997732639312744,
      0.9990839958190918,
      0.9990165829658508,
      0.9972337484359741,
      0.9979727864265442,
      0.999007523059845,
      0.9969536662101746,
      0.9978510737419128,
      0.9933413863182068,
      0.9942388534545898,
      0.9978872537612915,
      0.9991430044174194,
      0.9992483854293823,
      0.9994592666625977,
      0.9989441633224487,
      0.9992673397064209,
      0.9989909529685974,
      0.9997456073760986,
      0.9997761249542236,
      0.9999246001243591,
      0.9997903108596802,
      0.9998843669891357,
      0.9999517798423767,
      0.9999728798866272,
      0.9999716281890869,
      0.9999824166297913,
      0.9999711513519287,
      0.9999726414680481,
      0.9999645352363586,
      0.9999583959579468,
      0.9999005794525146,
      0.9998105764389038,
      0.9998738765716553,
      0.9998844861984253,
      0.9999570250511169,
      0.9998642802238464,
      0.9999372959136963,
      0.9999123811721802,
      0.9998398423194885,
      0.9999258518218994,
      0.9999513626098633,
      0.99995356798172,
      0.9999489188194275,
      0.999783992767334,
      0.9995601773262024,
      0.9977004528045654,
      0.9962840676307678,
      0.9954322576522827,
      0.9920031428337097,
      0.9890453815460205,
      0.9936953186988831,
      0.9947683215141296,
      0.9987819790840149,
      0.9993255734443665,
      0.999342143535614,
      0.9988924264907837,
      0.9993083477020264,
      0.9994252920150757,
      0.9998921155929565,
      0.9998258948326111,
      0.9999514818191528,
      0.9997914433479309,
      0.9998527765274048,
      0.9999492764472961,
      0.9999504089355469,
      0.999923825263977,
      0.9999524354934692,
      0.9999776482582092,
      0.9999532699584961,
      0.9999530911445618,
      0.9999592304229736,
      0.9999756813049316,
      0.9999610781669617,
      0.9999605417251587,
      0.999970555305481,
      0.999965250492096,
      0.9999719858169556,
      0.9999069571495056,
      0.9998382925987244,
      0.9998419880867004,
      0.9998857378959656,
      0.999943733215332,
      0.9999447464942932,
      0.9999365210533142,
      0.9998811483383179,
      0.9998872876167297,
      0.9998141527175903,
      0.9999275803565979,
      0.9999600648880005,
      0.9999404549598694,
      0.9999333024024963,
      0.9998746514320374,
      0.9995871782302856,
      0.9994938373565674,
      0.9986814260482788
    ],
    [
      0.9841560125350952,
      0.9894790649414062,
      0.9928308725357056,
      0.9933420419692993,
      0.9923801422119141,
      0.9941380620002747,
      0.9960268139839172,
      0.9952588677406311,
      0.9947161674499512,
      0.9950697422027588,
      0.9960035681724548,
      0.995119035243988,
      0.9949865937232971,
      0.9952008724212646,
      0.9947897791862488,
      0.993928849697113,
      0.9934763312339783,
      0.9930398464202881,
      0.9923445582389832,
      0.9915687441825867,
      0.9893500208854675,
      0.990684986114502,
      0.9911943674087524,
      0.9939624071121216,
      0.9927433729171753,
      0.9942079782485962,
      0.99534010887146,
      0.9949034452438354,
      0.9950780868530273,
      0.9960816502571106,
      0.9963070154190063,
      0.9962018132209778,
      0.9957990050315857,
      0.995842695236206,
      0.9958258867263794,
      0.995069682598114,
      0.9939730763435364,
      0.993567943572998,
      0.9939718842506409,
      0.9913713932037354,
      0.9900555610656738,
      0.9892138838768005,
      0.9886170029640198,
      0.9934659600257874,
      0.9918621778488159,
      0.9923524260520935,
      0.9925206899642944,
      0.9960384964942932,
      0.995745837688446,
      0.9941102266311646,
      0.9956402778625488,
      0.9972009062767029,
      0.9963113069534302,
      0.9952365159988403,
      0.9954757690429688,
      0.9954896569252014,
      0.9944829940795898,
      0.9938874840736389,
      0.9942718148231506,
      0.9937899708747864,
      0.9934982061386108,
      0.9929443597793579,
      0.99259352684021,
      0.9925553798675537,
      0.9923758506774902,
      0.9917741417884827,
      0.9912790060043335,
      0.9904541969299316,
      0.9907857775688171,
      0.9902019500732422,
      0.9885192513465881,
      0.9873113632202148,
      0.9889573454856873,
      0.9790746569633484,
      0.9991111755371094,
      0.9998493194580078,
      0.9998984932899475,
      0.999931812286377,
      0.9999421834945679,
      0.9998796582221985,
      0.9998546838760376,
      0.9993796944618225,
      0.999340832233429,
      0.9981480836868286,
      0.9986623525619507,
      0.999423086643219,
      0.9984117746353149,
      0.9989665150642395,
      0.9965252876281738,
      0.9971113801002502,
      0.9988815784454346,
      0.9995982646942139,
      0.9996000528335571,
      0.9996761679649353,
      0.9993467330932617,
      0.9995704889297485,
      0.9994226098060608,
      0.9998580813407898,
      0.999855637550354,
      0.9999342560768127,
      0.999800443649292,
      0.9998857975006104,
      0.9999544620513916,
      0.9999738931655884,
      0.9999716877937317,
      0.9999825954437256,
      0.9999706745147705,
      0.9999741315841675,
      0.9999644160270691,
      0.9999586343765259,
      0.9999009966850281,
      0.9998109936714172,
      0.9998738169670105,
      0.9998850226402283,
      0.9999573230743408,
      0.9998646974563599,
      0.9999385476112366,
      0.9999141097068787,
      0.9998432993888855,
      0.9999298453330994,
      0.9999541640281677,
      0.9999568462371826,
      0.9999576807022095,
      0.9998634457588196,
      0.9997140765190125,
      0.9985030889511108,
      0.9974287748336792,
      0.9970863461494446,
      0.9941630959510803,
      0.9910447597503662,
      0.9944416880607605,
      0.9957553744316101,
      0.999152660369873,
      0.9996151328086853,
      0.9996358752250671,
      0.9994792342185974,
      0.9996463060379028,
      0.9996494650840759,
      0.9999187588691711,
      0.9998880624771118,
      0.9999626278877258,
      0.9998486042022705,
      0.999894917011261,
      0.9999538660049438,
      0.9999523758888245,
      0.9999265670776367,
      0.9999533891677856,
      0.9999783039093018,
      0.9999556541442871,
      0.9999551773071289,
      0.9999619722366333,
      0.9999772906303406,
      0.9999635815620422,
      0.9999632239341736,
      0.9999715089797974,
      0.9999670386314392,
      0.9999725222587585,
      0.9999096989631653,
      0.9998373985290527,
      0.9998417496681213,
      0.9998855590820312,
      0.9999449253082275,
      0.9999483227729797,
      0.9999414682388306,
      0.999906063079834,
      0.9999048709869385,
      0.9998683929443359,
      0.9999393224716187,
      0.9999690055847168,
      0.9999492168426514,
      0.999950647354126,
      0.9998815655708313,
      0.9995919466018677,
      0.9994943737983704,
      0.9986799359321594
    ]
  ],
  "rfd_device": "NVIDIA A30",
  "rfd_time": 48,
  "rfd_con_ref_pdb_idx": [],
  "rfd_con_hal_pdb_idx": [],
  "rfd_con_ref_idx0": [],
  "rfd_con_hal_idx0": [],
  "rfd_complex_con_ref_pdb_idx": "[('X', 282), ('X', 283), ('X', 284), ('X', 285), ('X', 286), ('X', 287), ('X', 288), ('X', 289), ('X', 290), ('X', 291), ('X', 292), ('X', 293), ('X', 294), ('X', 295), ('X', 296), ('X', 297), ('X', 298), ('X', 299), ('X', 300), ('X', 301), ('X', 302), ('X', 303), ('X', 304), ('X', 305), ('X', 306), ('X', 307), ('X', 308), ('X', 309), ('X', 310), ('X', 311), ('X', 312), ('X', 313), ('X', 314), ('X', 315), ('X', 316), ('X', 317), ('X', 318), ('X', 319), ('X', 320), ('X', 321), ('X', 322), ('X', 323), ('X', 324), ('X', 325), ('X', 326), ('X', 327), ('X', 328), ('X', 329), ('X', 330), ('X', 331), ('X', 332), ('X', 333), ('X', 334), ('X', 335), ('X', 336), ('X', 337), ('X', 338), ('X', 339), ('X', 340), ('X', 341), ('X', 342), ('X', 343), ('X', 344), ('X', 345), ('X', 346), ('X', 347), ('X', 348), ('X', 349), ('X', 350), ('X', 351), ('X', 352), ('X', 353), ('X', 354), ('X', 355), ('X', 356), ('X', 357), ('X', 358), ('X', 359), ('X', 360), ('X', 361), ('X', 362), ('X', 363), ('X', 364), ('X', 365), ('X', 366), ('X', 367), ('X', 368), ('X', 369), ('X', 370), ('X', 371), ('X', 372), ('X', 373), ('X', 374), ('X', 375), ('X', 376), ('X', 377), ('X', 378), ('X', 379), ('X', 380), ('X', 381), ('X', 382)]",
  "rfd_complex_con_hal_pdb_idx": "[('B', 75), ('B', 76), ('B', 77), ('B', 78), ('B', 79), ('B', 80), ('B', 81), ('B', 82), ('B', 83), ('B', 84), ('B', 85), ('B', 86), ('B', 87), ('B', 88), ('B', 89), ('B', 90), ('B', 91), ('B', 92), ('B', 93), ('B', 94), ('B', 95), ('B', 96), ('B', 97), ('B', 98), ('B', 99), ('B', 100), ('B', 101), ('B', 102), ('B', 103), ('B', 104), ('B', 105), ('B', 106), ('B', 107), ('B', 108), ('B', 109), ('B', 110), ('B', 111), ('B', 112), ('B', 113), ('B', 114), ('B', 115), ('B', 116), ('B', 117), ('B', 118), ('B', 119), ('B', 120), ('B', 121), ('B', 122), ('B', 123), ('B', 124), ('B', 125), ('B', 126), ('B', 127), ('B', 128), ('B', 129), ('B', 130), ('B', 131), ('B', 132), ('B', 133), ('B', 134), ('B', 135), ('B', 136), ('B', 137), ('B', 138), ('B', 139), ('B', 140), ('B', 141), ('B', 142), ('B', 143), ('B', 144), ('B', 145), ('B', 146), ('B', 147), ('B', 148), ('B', 149), ('B', 150), ('B', 151), ('B', 152), ('B', 153), ('B', 154), ('B', 155), ('B', 156), ('B', 157), ('B', 158), ('B', 159), ('B', 160), ('B', 161), ('B', 162), ('B', 163), ('B', 164), ('B', 165), ('B', 166), ('B', 167), ('B', 168), ('B', 169), ('B', 170), ('B', 171), ('B', 172), ('B', 173), ('B', 174), ('B', 175)]",
  "rfd_receptor_con_ref_pdb_idx": "[('X', 282), ('X', 283), ('X', 284), ('X', 285), ('X', 286), ('X', 287), ('X', 288), ('X', 289), ('X', 290), ('X', 291), ('X', 292), ('X', 293), ('X', 294), ('X', 295), ('X', 296), ('X', 297), ('X', 298), ('X', 299), ('X', 300), ('X', 301), ('X', 302), ('X', 303), ('X', 304), ('X', 305), ('X', 306), ('X', 307), ('X', 308), ('X', 309), ('X', 310), ('X', 311), ('X', 312), ('X', 313), ('X', 314), ('X', 315), ('X', 316), ('X', 317), ('X', 318), ('X', 319), ('X', 320), ('X', 321), ('X', 322), ('X', 323), ('X', 324), ('X', 325), ('X', 326), ('X', 327), ('X', 328), ('X', 329), ('X', 330), ('X', 331), ('X', 332), ('X', 333), ('X', 334), ('X', 335), ('X', 336), ('X', 337), ('X', 338), ('X', 339), ('X', 340), ('X', 341), ('X', 342), ('X', 343), ('X', 344), ('X', 345), ('X', 346), ('X', 347), ('X', 348), ('X', 349), ('X', 350), ('X', 351), ('X', 352), ('X', 353), ('X', 354), ('X', 355), ('X', 356), ('X', 357), ('X', 358), ('X', 359), ('X', 360), ('X', 361), ('X', 362), ('X', 363), ('X', 364), ('X', 365), ('X', 366), ('X', 367), ('X', 368), ('X', 369), ('X', 370), ('X', 371), ('X', 372), ('X', 373), ('X', 374), ('X', 375), ('X', 376), ('X', 377), ('X', 378), ('X', 379), ('X', 380), ('X', 381), ('X', 382)]",
  "rfd_receptor_con_hal_pdb_idx": "[('B', 75), ('B', 76), ('B', 77), ('B', 78), ('B', 79), ('B', 80), ('B', 81), ('B', 82), ('B', 83), ('B', 84), ('B', 85), ('B', 86), ('B', 87), ('B', 88), ('B', 89), ('B', 90), ('B', 91), ('B', 92), ('B', 93), ('B', 94), ('B', 95), ('B', 96), ('B', 97), ('B', 98), ('B', 99), ('B', 100), ('B', 101), ('B', 102), ('B', 103), ('B', 104), ('B', 105), ('B', 106), ('B', 107), ('B', 108), ('B', 109), ('B', 110), ('B', 111), ('B', 112), ('B', 113), ('B', 114), ('B', 115), ('B', 116), ('B', 117), ('B', 118), ('B', 119), ('B', 120), ('B', 121), ('B', 122), ('B', 123), ('B', 124), ('B', 125), ('B', 126), ('B', 127), ('B', 128), ('B', 129), ('B', 130), ('B', 131), ('B', 132), ('B', 133), ('B', 134), ('B', 135), ('B', 136), ('B', 137), ('B', 138), ('B', 139), ('B', 140), ('B', 141), ('B', 142), ('B', 143), ('B', 144), ('B', 145), ('B', 146), ('B', 147), ('B', 148), ('B', 149), ('B', 150), ('B', 151), ('B', 152), ('B', 153), ('B', 154), ('B', 155), ('B', 156), ('B', 157), ('B', 158), ('B', 159), ('B', 160), ('B', 161), ('B', 162), ('B', 163), ('B', 164), ('B', 165), ('B', 166), ('B', 167), ('B', 168), ('B', 169), ('B', 170), ('B', 171), ('B', 172), ('B', 173), ('B', 174), ('B', 175)]",
  "rfd_complex_con_ref_idx0": [
    0,
    1,
    2,
    3,
    4,
    5,
    6,
    7,
    8,
    9,
    10,
    11,
    12,
    13,
    14,
    15,
    16,
    17,
    18,
    19,
    20,
    21,
    22,
    23,
    24,
    25,
    26,
    27,
    28,
    29,
    30,
    31,
    32,
    33,
    34,
    35,
    36,
    37,
    38,
    39,
    40,
    41,
    42,
    43,
    44,
    45,
    46,
    47,
    48,
    49,
    50,
    51,
    52,
    53,
    54,
    55,
    56,
    57,
    58,
    59,
    60,
    61,
    62,
    63,
    64,
    65,
    66,
    67,
    68,
    69,
    70,
    71,
    72,
    73,
    74,
    75,
    76,
    77,
    78,
    79,
    80,
    81,
    82,
    83,
    84,
    85,
    86,
    87,
    88,
    89,
    90,
    91,
    92,
    93,
    94,
    95,
    96,
    97,
    98,
    99,
    100
  ],
  "rfd_complex_con_hal_idx0": [
    74,
    75,
    76,
    77,
    78,
    79,
    80,
    81,
    82,
    83,
    84,
    85,
    86,
    87,
    88,
    89,
    90,
    91,
    92,
    93,
    94,
    95,
    96,
    97,
    98,
    99,
    100,
    101,
    102,
    103,
    104,
    105,
    106,
    107,
    108,
    109,
    110,
    111,
    112,
    113,
    114,
    115,
    116,
    117,
    118,
    119,
    120,
    121,
    122,
    123,
    124,
    125,
    126,
    127,
    128,
    129,
    130,
    131,
    132,
    133,
    134,
    135,
    136,
    137,
    138,
    139,
    140,
    141,
    142,
    143,
    144,
    145,
    146,
    147,
    148,
    149,
    150,
    151,
    152,
    153,
    154,
    155,
    156,
    157,
    158,
    159,
    160,
    161,
    162,
    163,
    164,
    165,
    166,
    167,
    168,
    169,
    170,
    171,
    172,
    173,
    174
  ],
  "rfd_receptor_con_ref_idx0": [
    0,
    1,
    2,
    3,
    4,
    5,
    6,
    7,
    8,
    9,
    10,
    11,
    12,
    13,
    14,
    15,
    16,
    17,
    18,
    19,
    20,
    21,
    22,
    23,
    24,
    25,
    26,
    27,
    28,
    29,
    30,
    31,
    32,
    33,
    34,
    35,
    36,
    37,
    38,
    39,
    40,
    41,
    42,
    43,
    44,
    45,
    46,
    47,
    48,
    49,
    50,
    51,
    52,
    53,
    54,
    55,
    56,
    57,
    58,
    59,
    60,
    61,
    62,
    63,
    64,
    65,
    66,
    67,
    68,
    69,
    70,
    71,
    72,
    73,
    74,
    75,
    76,
    77,
    78,
    79,
    80,
    81,
    82,
    83,
    84,
    85,
    86,
    87,
    88,
    89,
    90,
    91,
    92,
    93,
    94,
    95,
    96,
    97,
    98,
    99,
    100
  ],
  "rfd_receptor_con_hal_idx0": [
    0,
    1,
    2,
    3,
    4,
    5,
    6,
    7,
    8,
    9,
    10,
    11,
    12,
    13,
    14,
    15,
    16,
    17,
    18,
    19,
    20,
    21,
    22,
    23,
    24,
    25,
    26,
    27,
    28,
    29,
    30,
    31,
    32,
    33,
    34,
    35,
    36,
    37,
    38,
    39,
    40,
    41,
    42,
    43,
    44,
    45,
    46,
    47,
    48,
    49,
    50,
    51,
    52,
    53,
    54,
    55,
    56,
    57,
    58,
    59,
    60,
    61,
    62,
    63,
    64,
    65,
    66,
    67,
    68,
    69,
    70,
    71,
    72,
    73,
    74,
    75,
    76,
    77,
    78,
    79,
    80,
    81,
    82,
    83,
    84,
    85,
    86,
    87,
    88,
    89,
    90,
    91,
    92,
    93,
    94,
    95,
    96,
    97,
    98,
    99,
    100
  ],
  "rfd_inpaint_str": [
    false,
    false,
    false,
    false,
    false,
    false,
    false,
    false,
    false,
    false,
    false,
    false,
    false,
    false,
    false,
    false,
    false,
    false,
    false,
    false,
    false,
    false,
    false,
    false,
    false,
    false,
    false,
    false,
    false,
    false,
    false,
    false,
    false,
    false,
    false,
    false,
    false,
    false,
    false,
    false,
    false,
    false,
    false,
    false,
    false,
    false,
    false,
    false,
    false,
    false,
    false,
    false,
    false,
    false,
    false,
    false,
    false,
    false,
    false,
    false,
    false,
    false,
    false,
    false,
    false,
    false,
    false,
    false,
    false,
    false,
    false,
    false,
    false,
    false,
    true,
    true,
    true,
    true,
    true,
    true,
    true,
    true,
    true,
    true,
    true,
    true,
    true,
    true,
    true,
    true,
    true,
    true,
    true,
    true,
    true,
    true,
    true,
    true,
    true,
    true,
    true,
    true,
    true,
    true,
    true,
    true,
    true,
    true,
    true,
    true,
    true,
    true,
    true,
    true,
    true,
    true,
    true,
    true,
    true,
    true,
    true,
    true,
    true,
    true,
    true,
    true,
    true,
    true,
    true,
    true,
    true,
    true,
    true,
    true,
    true,
    true,
    true,
    true,
    true,
    true,
    true,
    true,
    true,
    true,
    true,
    true,
    true,
    true,
    true,
    true,
    true,
    true,
    true,
    true,
    true,
    true,
    true,
    true,
    true,
    true,
    true,
    true,
    true,
    true,
    true,
    true,
    true,
    true,
    true,
    true,
    true,
    true,
    true,
    true,
    true
  ],
  "rfd_inpaint_seq": [
    false,
    false,
    false,
    false,
    false,
    false,
    false,
    false,
    false,
    false,
    false,
    false,
    false,
    false,
    false,
    false,
    false,
    false,
    false,
    false,
    false,
    false,
    false,
    false,
    false,
    false,
    false,
    false,
    false,
    false,
    false,
    false,
    false,
    false,
    false,
    false,
    false,
    false,
    false,
    false,
    false,
    false,
    false,
    false,
    false,
    false,
    false,
    false,
    false,
    false,
    false,
    false,
    false,
    false,
    false,
    false,
    false,
    false,
    false,
    false,
    false,
    false,
    false,
    false,
    false,
    false,
    false,
    false,
    false,
    false,
    false,
    false,
    false,
    false,
    true,
    true,
    true,
    true,
    true,
    true,
    true,
    true,
    true,
    true,
    true,
    true,
    true,
    true,
    true,
    true,
    true,
    true,
    true,
    true,
    true,
    true,
    true,
    true,
    true,
    true,
    true,
    true,
    true,
    true,
    true,
    true,
    true,
    true,
    true,
    true,
    true,
    true,
    true,
    true,
    true,
    true,
    true,
    true,
    true,
    true,
    true,
    true,
    true,
    true,
    true,
    true,
    true,
    true,
    true,
    true,
    true,
    true,
    true,
    true,
    true,
    true,
    true,
    true,
    true,
    true,
    true,
    true,
    true,
    true,
    true,
    true,
    true,
    true,
    true,
    true,
    true,
    true,
    true,
    true,
    true,
    true,
    true,
    true,
    true,
    true,
    true,
    true,
    true,
    true,
    true,
    true,
    true,
    true,
    true,
    true,
    true,
    true,
    true,
    true,
    true
  ],
  "rfd_sampled_mask": [
    "X282-382/0",
    "74-74"
  ],
  "rfd_mask_1d": [
    false,
    false,
    false,
    false,
    false,
    false,
    false,
    false,
    false,
    false,
    false,
    false,
    false,
    false,
    false,
    false,
    false,
    false,
    false,
    false,
    false,
    false,
    false,
    false,
    false,
    false,
    false,
    false,
    false,
    false,
    false,
    false,
    false,
    false,
    false,
    false,
    false,
    false,
    false,
    false,
    false,
    false,
    false,
    false,
    false,
    false,
    false,
    false,
    false,
    false,
    false,
    false,
    false,
    false,
    false,
    false,
    false,
    false,
    false,
    false,
    false,
    false,
    false,
    false,
    false,
    false,
    false,
    false,
    false,
    false,
    false,
    false,
    false,
    false,
    true,
    true,
    true,
    true,
    true,
    true,
    true,
    true,
    true,
    true,
    true,
    true,
    true,
    true,
    true,
    true,
    true,
    true,
    true,
    true,
    true,
    true,
    true,
    true,
    true,
    true,
    true,
    true,
    true,
    true,
    true,
    true,
    true,
    true,
    true,
    true,
    true,
    true,
    true,
    true,
    true,
    true,
    true,
    true,
    true,
    true,
    true,
    true,
    true,
    true,
    true,
    true,
    true,
    true,
    true,
    true,
    true,
    true,
    true,
    true,
    true,
    true,
    true,
    true,
    true,
    true,
    true,
    true,
    true,
    true,
    true,
    true,
    true,
    true,
    true,
    true,
    true,
    true,
    true,
    true,
    true,
    true,
    true,
    true,
    true,
    true,
    true,
    true,
    true,
    true,
    true,
    true,
    true,
    true,
    true,
    true,
    true,
    true,
    true,
    true,
    true
  ]
}
```
