## Supplementary File 1 for "ProteinDJ: a high-performance and modular protein design pipeline": fold_6.json

```
{
  "fold_id": 6,
  "rfd_config": {
    "inference": {
      "input_pdb": "1www_trka.pdb",
      "num_designs": 25,
      "design_startnum": 0,
      "ckpt_override_path": null,
      "symmetry": null,
      "recenter": true,
      "radius": 10.0,
      "model_only_neighbors": false,
      "output_prefix": "./rfd_results/fold",
      "write_trajectory": false,
      "scaffold_guided": false,
      "model_runner": "SelfConditioning",
      "cautious": true,
      "align_motif": true,
      "symmetric_self_cond": true,
      "final_step": 1,
      "deterministic": false,
      "trb_save_ckpt_path": "/app/RFdiffusion/models/Complex_base_ckpt.pt",
      "schedule_directory_path": "/app/RFdiffusion/schedules",
      "model_directory_path": "/app/RFdiffusion/models"
    },
    "contigmap": {
      "contigs": [
        "X282-382/0 50-100"
      ],
      "inpaint_seq": null,
      "inpaint_str": null,
      "inpaint_str_helix": null,
      "inpaint_str_strand": null,
      "inpaint_str_loop": null,
      "provide_seq": null,
      "length": null
    },
    "model": {
      "n_extra_block": 4,
      "n_main_block": 32,
      "n_ref_block": 4,
      "d_msa": 256,
      "d_msa_full": 64,
      "d_pair": 128,
      "d_templ": 64,
      "n_head_msa": 8,
      "n_head_pair": 4,
      "n_head_templ": 4,
      "d_hidden": 32,
      "d_hidden_templ": 32,
      "p_drop": 0.15,
      "SE3_param_full": {
        "num_layers": 1,
        "num_channels": 32,
        "num_degrees": 2,
        "n_heads": 4,
        "div": 4,
        "l0_in_features": 8,
        "l0_out_features": 8,
        "l1_in_features": 3,
        "l1_out_features": 2,
        "num_edge_features": 32
      },
      "SE3_param_topk": {
        "num_layers": 1,
        "num_channels": 32,
        "num_degrees": 2,
        "n_heads": 4,
        "div": 4,
        "l0_in_features": 64,
        "l0_out_features": 64,
        "l1_in_features": 3,
        "l1_out_features": 2,
        "num_edge_features": 64
      },
      "freeze_track_motif": false,
      "use_motif_timestep": true
    },
    "diffuser": {
      "T": 50,
      "b_0": 0.01,
      "b_T": 0.07,
      "schedule_type": "linear",
      "so3_type": "igso3",
      "crd_scale": 0.25,
      "partial_T": null,
      "so3_schedule_type": "linear",
      "min_b": 1.5,
      "max_b": 2.5,
      "min_sigma": 0.02,
      "max_sigma": 1.5
    },
    "denoiser": {
      "noise_scale_ca": 0,
      "final_noise_scale_ca": 1,
      "ca_noise_schedule_type": "constant",
      "noise_scale_frame": 0,
      "final_noise_scale_frame": 1,
      "frame_noise_schedule_type": "constant"
    },
    "ppi": {
      "hotspot_res": [
        "X294",
        "X296",
        "X333"
      ]
    },
    "potentials": {
      "guiding_potentials": null,
      "guide_scale": 10,
      "guide_decay": "constant",
      "olig_inter_all": null,
      "olig_intra_all": null,
      "olig_custom_contact": null,
      "substrate": null
    },
    "contig_settings": {
      "ref_idx": null,
      "hal_idx": null,
      "idx_rf": null,
      "inpaint_seq_tensor": null
    },
    "preprocess": {
      "sidechain_input": false,
      "motif_sidechain_input": true,
      "d_t1d": 24,
      "d_t2d": 44,
      "prob_self_cond": 0.5,
      "str_self_cond": true,
      "predict_previous": false
    },
    "logging": {
      "inputs": false
    },
    "scaffoldguided": {
      "scaffoldguided": false,
      "target_pdb": false,
      "target_path": null,
      "scaffold_list": null,
      "scaffold_dir": null,
      "sampled_insertion": 0,
      "sampled_N": 0,
      "sampled_C": 0,
      "ss_mask": 0,
      "systematic": false,
      "target_ss": null,
      "target_adj": null,
      "mask_loops": true,
      "contig_crop": null
    }
  },
  "rfd_plddt": [
    [
      0.14372897148132324,
      0.13762424886226654,
      0.1340862512588501,
      0.13083092868328094,
      0.12550851702690125,
      0.11516955494880676,
      0.11379213631153107,
      0.1122053936123848,
      0.1050087958574295,
      0.1017913669347763,
      0.096133291721344,
      0.09261082857847214,
      0.08398281782865524,
      0.08226827532052994,
      0.0800231546163559,
      0.07570404559373856,
      0.074134960770607,
      0.07168130576610565,
      0.07180848717689514,
      0.0724896639585495,
      0.06909634172916412,
      0.06610480695962906,
      0.06860342621803284,
      0.068430095911026,
      0.06938410550355911,
      0.06680271029472351,
      0.06701702624559402,
      0.06975003331899643,
      0.07227619737386703,
      0.07522021234035492,
      0.07869851589202881,
      0.07976081222295761,
      0.08210740983486176,
      0.08620771765708923,
      0.08721230179071426,
      0.0862225592136383,
      0.08958477526903152,
      0.09188732504844666,
      0.087968610227108,
      0.08874893188476562,
      0.08935170620679855,
      0.09000740945339203,
      0.08877824991941452,
      0.09177689999341965,
      0.09449242055416107,
      0.08649920672178268,
      0.08328362554311752,
      0.08650221675634384,
      0.08381271362304688,
      0.08350049704313278,
      0.08621272444725037,
      0.08708924055099487,
      0.08678501099348068,
      0.08623553067445755,
      0.08713499456644058,
      0.08553430438041687,
      0.08906933665275574,
      0.09284405410289764,
      0.09619666635990143,
      0.09330107271671295,
      0.093264639377594,
      0.09704747051000595,
      0.09521062672138214,
      0.09408596903085709,
      0.09624455869197845,
      0.09354812651872635,
      0.08689859509468079,
      0.08564651012420654,
      0.08795124292373657,
      0.08386948704719543,
      0.07813394069671631,
      0.07915864884853363,
      0.08515743166208267,
      0.0817468985915184,
      0.08415144681930542,
      0.09007232636213303,
      0.09302462637424469,
      0.09271930158138275,
      0.09630966186523438,
      0.10045238584280014,
      0.10422982275485992,
      0.11103793233633041,
      0.11974205076694489,
      0.12913566827774048,
      0.14062878489494324,
      0.15497031807899475,
      0.16780328750610352,
      0.19014713168144226,
      0.2216036021709442,
      0.24516624212265015,
      0.9780728220939636,
      0.9864639043807983,
      0.9880815744400024,
      0.9897792339324951,
      0.9824001789093018,
      0.9639366269111633,
      0.9572792649269104,
      0.9178286194801331,
      0.9040472507476807,
      0.8627479672431946,
      0.8606874942779541,
      0.872044563293457,
      0.842767596244812,
      0.8516437411308289,
      0.8300327658653259,
      0.827707052230835,
      0.849863588809967,
      0.8585447072982788,
      0.8771386742591858,
      0.9014179706573486,
      0.8779702186584473,
      0.8993754982948303,
      0.8937142491340637,
      0.9444725513458252,
      0.9559821486473083,
      0.98087477684021,
      0.9840055108070374,
      0.9880592823028564,
      0.9884822368621826,
      0.9925657510757446,
      0.9957460761070251,
      0.9964660406112671,
      0.997647225856781,
      0.9980738759040833,
      0.997401773929596,
      0.9971606135368347,
      0.9950043559074402,
      0.9922221302986145,
      0.9937766790390015,
      0.9956414699554443,
      0.9956586956977844,
      0.9893272519111633,
      0.982913076877594,
      0.9755187034606934,
      0.9453837871551514,
      0.9555501341819763,
      0.9750762581825256,
      0.9640026688575745,
      0.9514309167861938,
      0.8973894715309143,
      0.8724641799926758,
      0.8185986280441284,
      0.7956081032752991,
      0.8127837777137756,
      0.7509343028068542,
      0.7557358145713806,
      0.8662644624710083,
      0.8790469765663147,
      0.9329254627227783,
      0.8976890444755554,
      0.8817338943481445,
      0.8562230467796326,
      0.8682806491851807,
      0.8912818431854248,
      0.9442921876907349,
      0.9113502502441406,
      0.9424243569374084,
      0.9132131934165955,
      0.9147442579269409,
      0.9542194604873657,
      0.9541330337524414,
      0.9551601409912109,
      0.9859516620635986,
      0.9887098670005798,
      0.983777642250061,
      0.9895824193954468,
      0.9904617667198181,
      0.9955443739891052,
      0.9957961440086365,
      0.9959652423858643,
      0.9973368048667908,
      0.9953076243400574,
      0.9960740208625793,
      0.9905913472175598,
      0.9921123385429382,
      0.989156186580658,
      0.9931313395500183,
      0.9939581751823425,
      0.9882053136825562,
      0.9898161888122559,
      0.9799257516860962,
      0.9828252792358398,
      0.9696062207221985,
      0.973117470741272,
      0.965275228023529,
      0.9532237648963928,
      0.9420205950737,
      0.9221765398979187,
      0.9097790122032166,
      0.9102747440338135,
      0.9290391206741333
    ],
    [
      0.11819444596767426,
      0.1191740334033966,
      0.11750270426273346,
      0.11416852474212646,
      0.11112163215875626,
      0.10381060093641281,
      0.09907370060682297,
      0.09653005003929138,
      0.09049060195684433,
      0.0840882658958435,
      0.08100730180740356,
      0.07763160765171051,
      0.07539056986570358,
      0.07422211766242981,
      0.07233534753322601,
      0.07248064875602722,
      0.07355007529258728,
      0.07317181676626205,
      0.07185665518045425,
      0.07288327813148499,
      0.07352111488580704,
      0.06967993825674057,
      0.07371500879526138,
      0.07585997879505157,
      0.07601551711559296,
      0.07774977385997772,
      0.08059750497341156,
      0.08439730852842331,
      0.08985431492328644,
      0.08778756111860275,
      0.08941791951656342,
      0.09400251507759094,
      0.09446338564157486,
      0.0965043306350708,
      0.10144361853599548,
      0.1003270074725151,
      0.10176108777523041,
      0.10525049269199371,
      0.09817057847976685,
      0.09487195312976837,
      0.09906882792711258,
      0.10515241324901581,
      0.10097995400428772,
      0.09247537702322006,
      0.09915728867053986,
      0.09979040920734406,
      0.09550473839044571,
      0.09258095920085907,
      0.09380849450826645,
      0.09445412456989288,
      0.09031916409730911,
      0.091239795088768,
      0.08950906991958618,
      0.090763159096241,
      0.09357595443725586,
      0.0937887579202652,
      0.09580446779727936,
      0.09776545315980911,
      0.10317055135965347,
      0.09969913959503174,
      0.0993727296590805,
      0.10621250420808792,
      0.10274218022823334,
      0.09815982729196548,
      0.10306218266487122,
      0.10514168441295624,
      0.09940505772829056,
      0.10053558647632599,
      0.09856795519590378,
      0.09813927114009857,
      0.09370002895593643,
      0.10379767417907715,
      0.10911701619625092,
      0.09682668745517731,
      0.10236956924200058,
      0.1062050312757492,
      0.10936273634433746,
      0.11074931919574738,
      0.11744782328605652,
      0.12532418966293335,
      0.13469819724559784,
      0.14307382702827454,
      0.15966543555259705,
      0.17715120315551758,
      0.19860930740833282,
      0.22675363719463348,
      0.25074177980422974,
      0.28314071893692017,
      0.3197803497314453,
      0.33772027492523193,
      0.9745338559150696,
      0.9835128784179688,
      0.9847079515457153,
      0.9866697192192078,
      0.9788312911987305,
      0.9633609056472778,
      0.9574103951454163,
      0.9215897917747498,
      0.9047917127609253,
      0.8610501885414124,
      0.8521526455879211,
      0.8718636631965637,
      0.8395657539367676,
      0.8451066017150879,
      0.8154808282852173,
      0.8268816471099854,
      0.8538201451301575,
      0.8615787625312805,
      0.8907003998756409,
      0.9116398692131042,
      0.8850164413452148,
      0.9068158864974976,
      0.9027903079986572,
      0.9535584449768066,
      0.9591397643089294,
      0.9795444011688232,
      0.9839483499526978,
      0.989250659942627,
      0.992084801197052,
      0.9943172335624695,
      0.9971410632133484,
      0.9975135922431946,
      0.9978833794593811,
      0.9983305931091309,
      0.9974141716957092,
      0.9971377849578857,
      0.9949113726615906,
      0.9918649196624756,
      0.9930872321128845,
      0.9953697323799133,
      0.9958878755569458,
      0.9897885322570801,
      0.9843783378601074,
      0.9737316966056824,
      0.9419018626213074,
      0.9502235054969788,
      0.9769665002822876,
      0.9714069366455078,
      0.9691658616065979,
      0.9226365089416504,
      0.8986212015151978,
      0.820773720741272,
      0.8097787499427795,
      0.8390143513679504,
      0.7608476877212524,
      0.7773152589797974,
      0.8841301202774048,
      0.891886830329895,
      0.9432177543640137,
      0.9133024215698242,
      0.9022178649902344,
      0.8625827431678772,
      0.8804847598075867,
      0.9092406034469604,
      0.9651377201080322,
      0.9268229007720947,
      0.943962812423706,
      0.905859112739563,
      0.8830598592758179,
      0.9389709830284119,
      0.9207696914672852,
      0.9187638759613037,
      0.9745326042175293,
      0.9834117293357849,
      0.9752582311630249,
      0.9849562644958496,
      0.9879943132400513,
      0.9953811764717102,
      0.9950851798057556,
      0.9961493015289307,
      0.9970468878746033,
      0.9953576922416687,
      0.9958047270774841,
      0.9895793199539185,
      0.9898159503936768,
      0.9859687685966492,
      0.9906408786773682,
      0.9916556477546692,
      0.9851062893867493,
      0.9873312711715698,
      0.9755339622497559,
      0.9788015484809875,
      0.9635663032531738,
      0.9626443982124329,
      0.9544599056243896,
      0.9307695627212524,
      0.9077371954917908,
      0.8591311573982239,
      0.849184513092041,
      0.8457145094871521,
      0.8775374889373779
    ],
    [
      0.11066132038831711,
      0.1179884597659111,
      0.1140262633562088,
      0.11557478457689285,
      0.11103455722332001,
      0.10236448049545288,
      0.09963938593864441,
      0.09541548788547516,
      0.09190478175878525,
      0.08472786843776703,
      0.08246494829654694,
      0.07947336137294769,
      0.07717595994472504,
      0.07417084276676178,
      0.07466451078653336,
      0.07496324181556702,
      0.07520736753940582,
      0.0732133612036705,
      0.07265617698431015,
      0.0715964213013649,
      0.07162000238895416,
      0.06913968175649643,
      0.0744122713804245,
      0.07640258967876434,
      0.07722654193639755,
      0.08048520237207413,
      0.07970593124628067,
      0.08252367377281189,
      0.08681116253137589,
      0.08667382597923279,
      0.09034894406795502,
      0.09322322905063629,
      0.09317925572395325,
      0.09695618599653244,
      0.09853125363588333,
      0.09674478322267532,
      0.09408470243215561,
      0.10094258934259415,
      0.09493520110845566,
      0.09107435494661331,
      0.10187459737062454,
      0.10932078212499619,
      0.10339340567588806,
      0.09614168852567673,
      0.10456348955631256,
      0.10628535598516464,
      0.09864963591098785,
      0.09631222486495972,
      0.09701669216156006,
      0.09656813740730286,
      0.09157849103212357,
      0.09237499535083771,
      0.0895286574959755,
      0.08971433341503143,
      0.09066087007522583,
      0.09024462103843689,
      0.09351352602243423,
      0.09653288125991821,
      0.10118993371725082,
      0.09769149124622345,
      0.09731660783290863,
      0.10082323849201202,
      0.09778867661952972,
      0.094715416431427,
      0.09786059707403183,
      0.09995763003826141,
      0.09379202872514725,
      0.09352902323007584,
      0.09749282151460648,
      0.093346506357193,
      0.0902378261089325,
      0.1005045622587204,
      0.10383887588977814,
      0.10178014636039734,
      0.10728193819522858,
      0.11069408804178238,
      0.11656904220581055,
      0.12304414808750153,
      0.14132167398929596,
      0.15201613306999207,
      0.16396839916706085,
      0.17858734726905823,
      0.20134493708610535,
      0.22341619431972504,
      0.2530697286128998,
      0.28841397166252136,
      0.31924712657928467,
      0.3360903561115265,
      0.3512071669101715,
      0.35690873861312866,
      0.9784548878669739,
      0.987098753452301,
      0.9886545538902283,
      0.990302562713623,
      0.9839857816696167,
      0.9672530293464661,
      0.9615520238876343,
      0.9292847514152527,
      0.9114329814910889,
      0.8609555959701538,
      0.8508254289627075,
      0.8713546395301819,
      0.8372077345848083,
      0.8456281423568726,
      0.8106411099433899,
      0.8220726251602173,
      0.8517069220542908,
      0.859891414642334,
      0.8861678838729858,
      0.9106568694114685,
      0.8818230628967285,
      0.906057596206665,
      0.9025892615318298,
      0.954852819442749,
      0.9616389274597168,
      0.982649028301239,
      0.9863081574440002,
      0.990756630897522,
      0.9926968812942505,
      0.9951899647712708,
      0.9974441528320312,
      0.997708261013031,
      0.9981616735458374,
      0.9985816478729248,
      0.9980368614196777,
      0.9979203939437866,
      0.996221661567688,
      0.9937206506729126,
      0.9943426847457886,
      0.9959200024604797,
      0.9964562058448792,
      0.9902383089065552,
      0.9840804934501648,
      0.9739049673080444,
      0.9397782683372498,
      0.9489595890045166,
      0.9759039878845215,
      0.9688747525215149,
      0.9649310111999512,
      0.9132610559463501,
      0.8859533667564392,
      0.8088144659996033,
      0.7971535325050354,
      0.8280463218688965,
      0.7491918802261353,
      0.7666490077972412,
      0.8809834718704224,
      0.8913508057594299,
      0.9432539939880371,
      0.9124197959899902,
      0.8966792821884155,
      0.8556817770004272,
      0.873619019985199,
      0.9027423858642578,
      0.9609432220458984,
      0.9215413331985474,
      0.9422820210456848,
      0.9041299819946289,
      0.890339732170105,
      0.9434746503829956,
      0.9319002032279968,
      0.936217188835144,
      0.9803124070167542,
      0.9869440197944641,
      0.982032835483551,
      0.99007648229599,
      0.9923232197761536,
      0.9967299699783325,
      0.996344268321991,
      0.996820330619812,
      0.9977375864982605,
      0.9964378476142883,
      0.9969874620437622,
      0.9919683933258057,
      0.992716908454895,
      0.9901301264762878,
      0.9934546947479248,
      0.9943286180496216,
      0.9898786544799805,
      0.9912195801734924,
      0.9809086918830872,
      0.9842492938041687,
      0.9728851318359375,
      0.9750329256057739,
      0.9665042161941528,
      0.9474465847015381,
      0.9247775077819824,
      0.8949397802352905,
      0.8796292543411255,
      0.8816827535629272,
      0.9022257924079895
    ],
    [
      0.13697244226932526,
      0.14419254660606384,
      0.1437327265739441,
      0.14170318841934204,
      0.13719803094863892,
      0.12262038886547089,
      0.11831141263246536,
      0.11402580142021179,
      0.1071198582649231,
      0.09913556277751923,
      0.09471026808023453,
      0.08938049525022507,
      0.08631041646003723,
      0.08318522572517395,
      0.0813586562871933,
      0.08113197237253189,
      0.08058200031518936,
      0.07747860997915268,
      0.07606643438339233,
      0.07616831362247467,
      0.07517866045236588,
      0.07401544600725174,
      0.07566139101982117,
      0.08089867234230042,
      0.08100283145904541,
      0.08259807527065277,
      0.08199457079172134,
      0.08390864729881287,
      0.08826477080583572,
      0.08857303857803345,
      0.09133857488632202,
      0.09354070574045181,
      0.09354612976312637,
      0.10044442862272263,
      0.10500000417232513,
      0.10043409466743469,
      0.09694065898656845,
      0.10510286688804626,
      0.09733851253986359,
      0.09695601463317871,
      0.10096482932567596,
      0.10816453397274017,
      0.10690409690141678,
      0.10100151598453522,
      0.11380738765001297,
      0.11557665467262268,
      0.10429465025663376,
      0.10063660889863968,
      0.10080935060977936,
      0.09717214852571487,
      0.09399247914552689,
      0.09066946059465408,
      0.08755020797252655,
      0.08722781389951706,
      0.08324872702360153,
      0.08476952463388443,
      0.08552731573581696,
      0.0878094881772995,
      0.09208687394857407,
      0.09272713214159012,
      0.0945134311914444,
      0.09583435952663422,
      0.09479270875453949,
      0.09233099967241287,
      0.09535043686628342,
      0.09470073878765106,
      0.09332224726676941,
      0.09442886710166931,
      0.10018280148506165,
      0.09991022199392319,
      0.09943360090255737,
      0.10565297305583954,
      0.1078038215637207,
      0.10873529314994812,
      0.11275897175073624,
      0.11991338431835175,
      0.13036639988422394,
      0.14357608556747437,
      0.15741051733493805,
      0.1688913106918335,
      0.18573103845119476,
      0.2060709148645401,
      0.2375505417585373,
      0.2659122049808502,
      0.2933059334754944,
      0.31838899850845337,
      0.3280126750469208,
      0.3280233144760132,
      0.32269757986068726,
      0.31252405047416687,
      0.9798769950866699,
      0.9878895282745361,
      0.9892457723617554,
      0.9908502101898193,
      0.9850160479545593,
      0.9691295623779297,
      0.9634287357330322,
      0.9323683977127075,
      0.915575385093689,
      0.8617522120475769,
      0.8526963591575623,
      0.8720305562019348,
      0.8368456363677979,
      0.8456450700759888,
      0.8101396560668945,
      0.818399965763092,
      0.8512567281723022,
      0.8601951003074646,
      0.8866697549819946,
      0.9125074744224548,
      0.8836828470230103,
      0.9099697470664978,
      0.9064891338348389,
      0.9574666023254395,
      0.9635640382766724,
      0.9836472868919373,
      0.987105667591095,
      0.9915321469306946,
      0.993426501750946,
      0.9957143068313599,
      0.997757613658905,
      0.997957170009613,
      0.9983608722686768,
      0.9986829161643982,
      0.9981858730316162,
      0.9980460405349731,
      0.996392011642456,
      0.9940152168273926,
      0.9946228265762329,
      0.9962136745452881,
      0.9967244863510132,
      0.9909234046936035,
      0.9856147766113281,
      0.9754056334495544,
      0.9422644376754761,
      0.9504438638687134,
      0.9776612520217896,
      0.9714648723602295,
      0.9690971374511719,
      0.9184340238571167,
      0.8922433853149414,
      0.8113210797309875,
      0.7999157905578613,
      0.8321647047996521,
      0.7515371441841125,
      0.7728568315505981,
      0.8851479291915894,
      0.8955281376838684,
      0.9454692602157593,
      0.9161638021469116,
      0.9018521308898926,
      0.859054684638977,
      0.8768540620803833,
      0.9058068990707397,
      0.9641289710998535,
      0.924048900604248,
      0.9433883428573608,
      0.9040248394012451,
      0.8853510022163391,
      0.942570686340332,
      0.9291509389877319,
      0.9345820546150208,
      0.9796149134635925,
      0.9867324233055115,
      0.982265830039978,
      0.9904325604438782,
      0.9925143718719482,
      0.9968174695968628,
      0.9964881539344788,
      0.9969794154167175,
      0.9978813529014587,
      0.9967514872550964,
      0.9973153471946716,
      0.9926686882972717,
      0.9933327436447144,
      0.990933895111084,
      0.9939783811569214,
      0.9948065876960754,
      0.9905967712402344,
      0.9916968941688538,
      0.9815544486045837,
      0.9846245050430298,
      0.973380982875824,
      0.9752868413925171,
      0.9665886163711548,
      0.9470365047454834,
      0.9233799576759338,
      0.8914879560470581,
      0.8773442506790161,
      0.8797054290771484,
      0.8997172117233276
    ],
    [
      0.13730601966381073,
      0.15137340128421783,
      0.1557123363018036,
      0.16212362051010132,
      0.16085335612297058,
      0.15039144456386566,
      0.14019355177879333,
      0.13317255675792694,
      0.12897051870822906,
      0.12161271274089813,
      0.11432681977748871,
      0.11270558834075928,
      0.10866055637598038,
      0.10213406383991241,
      0.100833460688591,
      0.10072168707847595,
      0.09868818521499634,
      0.0954643040895462,
      0.09207876026630402,
      0.09194527566432953,
      0.08688823878765106,
      0.08848517388105392,
      0.09096847474575043,
      0.09283587336540222,
      0.09487679600715637,
      0.10010205209255219,
      0.0978049710392952,
      0.09743484854698181,
      0.10245449095964432,
      0.10436079651117325,
      0.10419556498527527,
      0.10413573682308197,
      0.10459749400615692,
      0.10933433473110199,
      0.11769077926874161,
      0.11509489268064499,
      0.11244912445545197,
      0.12383270263671875,
      0.11283282935619354,
      0.10667220503091812,
      0.10670707374811172,
      0.11571129411458969,
      0.11138935387134552,
      0.11249083280563354,
      0.13119402527809143,
      0.13401728868484497,
      0.1150442510843277,
      0.11351407319307327,
      0.11492303758859634,
      0.11183955520391464,
      0.10123211145401001,
      0.0943390429019928,
      0.09337528795003891,
      0.08993412554264069,
      0.08605995774269104,
      0.08991439640522003,
      0.09084179252386093,
      0.09415549039840698,
      0.09687326103448868,
      0.0989067405462265,
      0.10092020034790039,
      0.1011916846036911,
      0.10214890539646149,
      0.10049155354499817,
      0.09661493450403214,
      0.10346163064241409,
      0.1093670129776001,
      0.11191970109939575,
      0.1180579736828804,
      0.11330905556678772,
      0.11687615513801575,
      0.12092499434947968,
      0.11969901621341705,
      0.12221214920282364,
      0.12783217430114746,
      0.13934890925884247,
      0.14831377565860748,
      0.16294792294502258,
      0.18548861145973206,
      0.20353485643863678,
      0.22689445316791534,
      0.26162517070770264,
      0.3040215075016022,
      0.32163962721824646,
      0.33085399866104126,
      0.3475509285926819,
      0.34872183203697205,
      0.3321780860424042,
      0.31778109073638916,
      0.2935064435005188,
      0.9818589091300964,
      0.989571213722229,
      0.990919828414917,
      0.9923791289329529,
      0.9873672127723694,
      0.9711716175079346,
      0.9658517837524414,
      0.9361608028411865,
      0.9203331470489502,
      0.8666671514511108,
      0.8568621873855591,
      0.8736481666564941,
      0.8343721628189087,
      0.8433536291122437,
      0.8118675351142883,
      0.8112438321113586,
      0.8501959443092346,
      0.8585737943649292,
      0.8851604461669922,
      0.9141839742660522,
      0.8843870759010315,
      0.914372444152832,
      0.9094521999359131,
      0.959136426448822,
      0.9657036662101746,
      0.9853567481040955,
      0.9884141683578491,
      0.9923901557922363,
      0.9940186142921448,
      0.9962455630302429,
      0.997959315776825,
      0.9981794953346252,
      0.9985755085945129,
      0.9988258481025696,
      0.99846351146698,
      0.9983603358268738,
      0.9969378709793091,
      0.9948668479919434,
      0.995317816734314,
      0.9966694712638855,
      0.9970972537994385,
      0.991523265838623,
      0.9861619472503662,
      0.9761252403259277,
      0.9417484402656555,
      0.9506489038467407,
      0.9782239198684692,
      0.9711940884590149,
      0.9685112237930298,
      0.9165036678314209,
      0.8897054195404053,
      0.80744469165802,
      0.79664146900177,
      0.8306249976158142,
      0.7508578896522522,
      0.7736291885375977,
      0.8866879343986511,
      0.8977845311164856,
      0.9469891786575317,
      0.9181901216506958,
      0.90273517370224,
      0.8605431318283081,
      0.8769158720970154,
      0.9051388502120972,
      0.9643763899803162,
      0.9227375984191895,
      0.9428991079330444,
      0.9029461145401001,
      0.8881176710128784,
      0.9446157217025757,
      0.9349241256713867,
      0.9416921138763428,
      0.982073962688446,
      0.9882559180259705,
      0.9839195609092712,
      0.9912731647491455,
      0.9934846758842468,
      0.9972556829452515,
      0.9969757795333862,
      0.9973322153091431,
      0.9981911778450012,
      0.9972341060638428,
      0.9978113174438477,
      0.9936512112617493,
      0.994473934173584,
      0.9925940632820129,
      0.9951802492141724,
      0.9958130121231079,
      0.9923720955848694,
      0.9931989312171936,
      0.9838975667953491,
      0.9863774180412292,
      0.9759666323661804,
      0.9780045747756958,
      0.9692110419273376,
      0.9507027268409729,
      0.9278968572616577,
      0.9018418788909912,
      0.8891329765319824,
      0.8930880427360535,
      0.9095374345779419
    ],
    [
      0.12068640440702438,
      0.14160752296447754,
      0.15555955469608307,
      0.16577601432800293,
      0.17742109298706055,
      0.17769862711429596,
      0.18453922867774963,
      0.18571199476718903,
      0.18469169735908508,
      0.185706228017807,
      0.1857057809829712,
      0.18372806906700134,
      0.17477336525917053,
      0.16772113740444183,
      0.16038765013217926,
      0.16541340947151184,
      0.15196068584918976,
      0.14588265120983124,
      0.14515340328216553,
      0.14113745093345642,
      0.12785352766513824,
      0.13220088183879852,
      0.13568764925003052,
      0.13120265305042267,
      0.12764567136764526,
      0.13335856795310974,
      0.13675349950790405,
      0.13107946515083313,
      0.129033163189888,
      0.12926985323429108,
      0.1372963786125183,
      0.13683302700519562,
      0.1337328553199768,
      0.13374854624271393,
      0.14440906047821045,
      0.14146478474140167,
      0.13396170735359192,
      0.14615829288959503,
      0.13785484433174133,
      0.12430447340011597,
      0.11920773983001709,
      0.12284952402114868,
      0.1194872111082077,
      0.11407767236232758,
      0.13490800559520721,
      0.14441470801830292,
      0.12920275330543518,
      0.13067547976970673,
      0.1376185417175293,
      0.13212668895721436,
      0.12042206525802612,
      0.11600108444690704,
      0.1141497865319252,
      0.10471995919942856,
      0.10243303328752518,
      0.10736185312271118,
      0.10522142797708511,
      0.1039770096540451,
      0.10590708255767822,
      0.10699407756328583,
      0.1061919629573822,
      0.10336676985025406,
      0.10685770213603973,
      0.10944472253322601,
      0.10316815972328186,
      0.11791545152664185,
      0.13074654340744019,
      0.13567623496055603,
      0.1415768265724182,
      0.14033199846744537,
      0.142537921667099,
      0.1453063189983368,
      0.14856821298599243,
      0.15686506032943726,
      0.16110418736934662,
      0.1718408316373825,
      0.18660445511341095,
      0.20525570213794708,
      0.23161080479621887,
      0.2576056122779846,
      0.27543798089027405,
      0.3004246652126312,
      0.3256087899208069,
      0.3385360538959503,
      0.33855199813842773,
      0.35613298416137695,
      0.33644628524780273,
      0.32480570673942566,
      0.299643337726593,
      0.2628021240234375,
      0.9834789037704468,
      0.9910703301429749,
      0.9922989010810852,
      0.9936869740486145,
      0.9893411993980408,
      0.9732524752616882,
      0.9680643081665039,
      0.9382761120796204,
      0.9232250452041626,
      0.8731581568717957,
      0.8618179559707642,
      0.876423716545105,
      0.831801176071167,
      0.8338916897773743,
      0.78252112865448,
      0.8007069826126099,
      0.8424818515777588,
      0.8567363023757935,
      0.8850340843200684,
      0.9178062677383423,
      0.8873769640922546,
      0.917792797088623,
      0.9118674993515015,
      0.9609776139259338,
      0.9679275155067444,
      0.9870796203613281,
      0.9899330139160156,
      0.9933359026908875,
      0.994518518447876,
      0.9967040419578552,
      0.998167872428894,
      0.9983235001564026,
      0.9986532330513,
      0.9988769888877869,
      0.9985462427139282,
      0.9984503388404846,
      0.9971460700035095,
      0.9951580166816711,
      0.9955782294273376,
      0.9968264102935791,
      0.997267484664917,
      0.9919237494468689,
      0.9868089556694031,
      0.9767482280731201,
      0.9423821568489075,
      0.9518203735351562,
      0.9792476296424866,
      0.9723197221755981,
      0.9697960615158081,
      0.9184560179710388,
      0.8909772038459778,
      0.800187349319458,
      0.7899518609046936,
      0.8289079666137695,
      0.7526866793632507,
      0.7820892930030823,
      0.8907470703125,
      0.9035565853118896,
      0.9492747783660889,
      0.9217491745948792,
      0.9048605561256409,
      0.8664909601211548,
      0.8794654011726379,
      0.908638060092926,
      0.9663684964179993,
      0.9240694046020508,
      0.9443903565406799,
      0.9028698205947876,
      0.8876739144325256,
      0.9453803300857544,
      0.9373970627784729,
      0.9451280236244202,
      0.9835406541824341,
      0.9890643954277039,
      0.9853283762931824,
      0.9916979074478149,
      0.9934120178222656,
      0.9973414540290833,
      0.9971412420272827,
      0.9974848031997681,
      0.9983592629432678,
      0.9975371360778809,
      0.9981292486190796,
      0.9944002032279968,
      0.9953758716583252,
      0.9937900900840759,
      0.9959847331047058,
      0.9964322447776794,
      0.9933316707611084,
      0.9937255382537842,
      0.9851354360580444,
      0.9871550798416138,
      0.9765554666519165,
      0.9784224629402161,
      0.9696100354194641,
      0.9524549245834351,
      0.9297675490379333,
      0.9033302664756775,
      0.894944965839386,
      0.8995779752731323,
      0.9145974516868591
    ],
    [
      0.11804396659135818,
      0.13553157448768616,
      0.14955726265907288,
      0.16655214130878448,
      0.17039762437343597,
      0.16797882318496704,
      0.1731504499912262,
      0.1767524778842926,
      0.182301327586174,
      0.1813122034072876,
      0.18658924102783203,
      0.19346928596496582,
      0.19876204431056976,
      0.19561123847961426,
      0.20487697422504425,
      0.21539270877838135,
      0.21687130630016327,
      0.21888282895088196,
      0.23326490819454193,
      0.24465176463127136,
      0.2334776520729065,
      0.23198768496513367,
      0.23698262870311737,
      0.22640636563301086,
      0.21043413877487183,
      0.20715750753879547,
      0.2053321897983551,
      0.19304604828357697,
      0.18188373744487762,
      0.17695191502571106,
      0.17857025563716888,
      0.1719726324081421,
      0.1701143980026245,
      0.16327907145023346,
      0.16952276229858398,
      0.16315649449825287,
      0.14961087703704834,
      0.15482938289642334,
      0.15271148085594177,
      0.13135655224323273,
      0.1197429671883583,
      0.12834760546684265,
      0.1182515099644661,
      0.1091451346874237,
      0.1251526027917862,
      0.13962356746196747,
      0.12878045439720154,
      0.12785431742668152,
      0.14285509288311005,
      0.1383691430091858,
      0.12822356820106506,
      0.1272641271352768,
      0.12539973855018616,
      0.11408229917287827,
      0.10385969281196594,
      0.10993319749832153,
      0.10866031050682068,
      0.09827129542827606,
      0.09627680480480194,
      0.10427475720643997,
      0.10297097265720367,
      0.09844457358121872,
      0.11396291106939316,
      0.13100896775722504,
      0.13294759392738342,
      0.1371878981590271,
      0.14749200642108917,
      0.16263903677463531,
      0.16697460412979126,
      0.17921657860279083,
      0.19497786462306976,
      0.21057100594043732,
      0.22638297080993652,
      0.2443423867225647,
      0.2571618854999542,
      0.2764028310775757,
      0.28866511583328247,
      0.29828184843063354,
      0.31118953227996826,
      0.32045629620552063,
      0.3096208870410919,
      0.3189847767353058,
      0.33623385429382324,
      0.34107261896133423,
      0.3253018260002136,
      0.34957700967788696,
      0.3750452399253845,
      0.3758808672428131,
      0.35980820655822754,
      0.3424997627735138,
      0.9843267798423767,
      0.991879940032959,
      0.9931177496910095,
      0.9944217205047607,
      0.9901819825172424,
      0.9734596610069275,
      0.9668260216712952,
      0.9366376399993896,
      0.9207704067230225,
      0.8760673403739929,
      0.8636565208435059,
      0.8758095502853394,
      0.8197072148323059,
      0.8271786570549011,
      0.7531757950782776,
      0.7603370547294617,
      0.8423982858657837,
      0.8588398694992065,
      0.8855702877044678,
      0.91506427526474,
      0.8885318636894226,
      0.913265585899353,
      0.908801257610321,
      0.9578647613525391,
      0.9678931832313538,
      0.9877632260322571,
      0.9905616044998169,
      0.9938997030258179,
      0.994901716709137,
      0.9970355033874512,
      0.9983260631561279,
      0.9984464645385742,
      0.9987903237342834,
      0.998980700969696,
      0.9987045526504517,
      0.99864262342453,
      0.9974563121795654,
      0.9954962730407715,
      0.9959514737129211,
      0.9970816969871521,
      0.9974756836891174,
      0.9927921295166016,
      0.9882275462150574,
      0.9783609509468079,
      0.9457166194915771,
      0.955868124961853,
      0.9809817671775818,
      0.9741297364234924,
      0.969511091709137,
      0.9205830693244934,
      0.8924574255943298,
      0.8119730949401855,
      0.8001455664634705,
      0.8302480578422546,
      0.7625260949134827,
      0.7816792130470276,
      0.8858654499053955,
      0.9039217829704285,
      0.9492173790931702,
      0.9212055206298828,
      0.9045488834381104,
      0.8707742691040039,
      0.8862735629081726,
      0.9112950563430786,
      0.9638181924819946,
      0.9267478585243225,
      0.9476296901702881,
      0.9075452089309692,
      0.8941787481307983,
      0.949171781539917,
      0.9424868822097778,
      0.9504510760307312,
      0.985761821269989,
      0.9905046820640564,
      0.9865097999572754,
      0.9923079609870911,
      0.9938167929649353,
      0.9974969625473022,
      0.9972978234291077,
      0.9975190758705139,
      0.9984996914863586,
      0.9978234171867371,
      0.9983073472976685,
      0.994871199131012,
      0.996051549911499,
      0.9945768117904663,
      0.9966647028923035,
      0.9969592094421387,
      0.9939237236976624,
      0.993738055229187,
      0.9852264523506165,
      0.9871408343315125,
      0.9761919975280762,
      0.9779500961303711,
      0.9701254367828369,
      0.955039918422699,
      0.9352452754974365,
      0.9137395620346069,
      0.90382981300354,
      0.9077523350715637,
      0.9214675426483154
    ],
    [
      0.10886344313621521,
      0.12358808517456055,
      0.13139325380325317,
      0.13977205753326416,
      0.13728903234004974,
      0.13415351510047913,
      0.14356940984725952,
      0.15168005228042603,
      0.153002068400383,
      0.15534576773643494,
      0.16831256449222565,
      0.17136125266551971,
      0.1774769276380539,
      0.1753571331501007,
      0.18235686421394348,
      0.18661251664161682,
      0.2004830688238144,
      0.2042095810174942,
      0.2144964039325714,
      0.23355157673358917,
      0.2392948865890503,
      0.25163912773132324,
      0.28313004970550537,
      0.2889029383659363,
      0.2833220362663269,
      0.2958943247795105,
      0.2906801700592041,
      0.27313855290412903,
      0.25643453001976013,
      0.24708516895771027,
      0.2338748723268509,
      0.2177632749080658,
      0.21923117339611053,
      0.21217410266399384,
      0.2068786472082138,
      0.19508367776870728,
      0.18363428115844727,
      0.18704986572265625,
      0.1765139102935791,
      0.15305326879024506,
      0.1397777795791626,
      0.157962366938591,
      0.13727988302707672,
      0.12372463196516037,
      0.1236121654510498,
      0.1512610912322998,
      0.1343873143196106,
      0.138240784406662,
      0.15874779224395752,
      0.15049946308135986,
      0.1300610899925232,
      0.12912751734256744,
      0.13478592038154602,
      0.11942879855632782,
      0.11697819828987122,
      0.12337225675582886,
      0.12424107640981674,
      0.11849941313266754,
      0.12296979874372482,
      0.13615350425243378,
      0.1427740752696991,
      0.14443817734718323,
      0.15652701258659363,
      0.16947942972183228,
      0.17821630835533142,
      0.18687625229358673,
      0.20774081349372864,
      0.22540070116519928,
      0.24856486916542053,
      0.2653697729110718,
      0.2807525396347046,
      0.29459965229034424,
      0.2950376570224762,
      0.2898588180541992,
      0.2959069311618805,
      0.30705419182777405,
      0.2924885153770447,
      0.29365307092666626,
      0.31996864080429077,
      0.3232150375843048,
      0.31566232442855835,
      0.33699947595596313,
      0.38816288113594055,
      0.39372092485427856,
      0.3854784369468689,
      0.40239661931991577,
      0.412863552570343,
      0.41225937008857727,
      0.39377400279045105,
      0.33114248514175415,
      0.9863210320472717,
      0.9931318163871765,
      0.9944368600845337,
      0.9954885840415955,
      0.991763710975647,
      0.9756738543510437,
      0.968947172164917,
      0.9383076429367065,
      0.9207987785339355,
      0.8761405944824219,
      0.8580108284950256,
      0.8685455322265625,
      0.8095344305038452,
      0.8070480823516846,
      0.7174112200737,
      0.7224955558776855,
      0.8371841907501221,
      0.8563192486763,
      0.8856701850891113,
      0.911408543586731,
      0.8868602514266968,
      0.9150981903076172,
      0.9120973348617554,
      0.9585679769515991,
      0.9693155884742737,
      0.9893022179603577,
      0.991701602935791,
      0.9945421814918518,
      0.9952779412269592,
      0.9973078370094299,
      0.9984509348869324,
      0.9985283613204956,
      0.9989108443260193,
      0.9990639686584473,
      0.9988332390785217,
      0.9987746477127075,
      0.9976765513420105,
      0.9959545135498047,
      0.9964199662208557,
      0.9973932504653931,
      0.9977260828018188,
      0.9936076998710632,
      0.9895685315132141,
      0.9808090329170227,
      0.9510982036590576,
      0.9601616859436035,
      0.9824410676956177,
      0.9760665893554688,
      0.9706844687461853,
      0.9248784184455872,
      0.8948637247085571,
      0.8121166229248047,
      0.804092526435852,
      0.838866114616394,
      0.7734009623527527,
      0.7954816818237305,
      0.8914421200752258,
      0.9106932282447815,
      0.9512168169021606,
      0.9241127371788025,
      0.9067753553390503,
      0.8730374574661255,
      0.8889874815940857,
      0.9139261841773987,
      0.9633687734603882,
      0.9298830628395081,
      0.9500291347503662,
      0.9139014482498169,
      0.9021515846252441,
      0.9517943263053894,
      0.9479356408119202,
      0.9539707899093628,
      0.9876431822776794,
      0.9913542866706848,
      0.9864034652709961,
      0.9922656416893005,
      0.9935358762741089,
      0.997423529624939,
      0.9973885416984558,
      0.9976223707199097,
      0.9986442923545837,
      0.997983455657959,
      0.9985425472259521,
      0.9955022931098938,
      0.996660053730011,
      0.9954364895820618,
      0.9972588419914246,
      0.9974715113639832,
      0.994956374168396,
      0.9945083856582642,
      0.9860326647758484,
      0.9874824285507202,
      0.9751325249671936,
      0.9761525988578796,
      0.9674476385116577,
      0.9542153477668762,
      0.9362719058990479,
      0.9177373051643372,
      0.9062904119491577,
      0.9120045900344849,
      0.9253500699996948
    ],
    [
      0.12204952538013458,
      0.146150141954422,
      0.14899687469005585,
      0.16651643812656403,
      0.1709005981683731,
      0.17269520461559296,
      0.18684259057044983,
      0.19782882928848267,
      0.18907208740711212,
      0.18914620578289032,
      0.20007029175758362,
      0.20294012129306793,
      0.20790502429008484,
      0.20686113834381104,
      0.21018700301647186,
      0.21206729114055634,
      0.22199805080890656,
      0.2254003882408142,
      0.2359241396188736,
      0.2507607042789459,
      0.2644735276699066,
      0.28380459547042847,
      0.30862805247306824,
      0.3221515715122223,
      0.33462047576904297,
      0.35081684589385986,
      0.3617062568664551,
      0.3522891104221344,
      0.35206907987594604,
      0.341408908367157,
      0.3128710687160492,
      0.28750401735305786,
      0.269140362739563,
      0.25361141562461853,
      0.25907695293426514,
      0.23409529030323029,
      0.2222558557987213,
      0.22372549772262573,
      0.21657957136631012,
      0.1933220773935318,
      0.1743985414505005,
      0.19503167271614075,
      0.17354556918144226,
      0.15566690266132355,
      0.1479531228542328,
      0.17023605108261108,
      0.15269102156162262,
      0.15649497509002686,
      0.1783601939678192,
      0.1801818609237671,
      0.15989112854003906,
      0.16138441860675812,
      0.18203970789909363,
      0.1687229871749878,
      0.1732402890920639,
      0.18057113885879517,
      0.18565940856933594,
      0.18049776554107666,
      0.19237959384918213,
      0.21443381905555725,
      0.22402478754520416,
      0.24492692947387695,
      0.26559650897979736,
      0.2777010202407837,
      0.2973712682723999,
      0.30994465947151184,
      0.3157203197479248,
      0.321850448846817,
      0.32798880338668823,
      0.31978458166122437,
      0.32282042503356934,
      0.32913562655448914,
      0.3280085623264313,
      0.3181256949901581,
      0.32738155126571655,
      0.34728220105171204,
      0.33948078751564026,
      0.3318105936050415,
      0.36617299914360046,
      0.3907422125339508,
      0.375652551651001,
      0.3882577419281006,
      0.4222531020641327,
      0.4351297914981842,
      0.41682499647140503,
      0.39860689640045166,
      0.40575990080833435,
      0.40779435634613037,
      0.3631896674633026,
      0.30181995034217834,
      0.9884177446365356,
      0.9943662285804749,
      0.9957922101020813,
      0.9966552257537842,
      0.9933443665504456,
      0.9774520993232727,
      0.9687952399253845,
      0.9391580820083618,
      0.9224972724914551,
      0.8789206147193909,
      0.8588422536849976,
      0.869540274143219,
      0.8060694932937622,
      0.7958919405937195,
      0.715348482131958,
      0.7033519148826599,
      0.8241395950317383,
      0.8522483110427856,
      0.8828412294387817,
      0.9143288135528564,
      0.8894131779670715,
      0.9167424440383911,
      0.9152389168739319,
      0.9576067924499512,
      0.9693138599395752,
      0.9908722043037415,
      0.9931031465530396,
      0.9954731464385986,
      0.995644748210907,
      0.997641921043396,
      0.998571515083313,
      0.9985732436180115,
      0.9989749789237976,
      0.9991353750228882,
      0.9989936351776123,
      0.998968780040741,
      0.9980976581573486,
      0.9966893196105957,
      0.9969742894172668,
      0.9977149367332458,
      0.9979639053344727,
      0.9940710067749023,
      0.9900448322296143,
      0.9813657999038696,
      0.9530661106109619,
      0.9606562852859497,
      0.9822902679443359,
      0.9753959774971008,
      0.96812903881073,
      0.9216529130935669,
      0.8953905701637268,
      0.8122938275337219,
      0.806142270565033,
      0.842471182346344,
      0.7915019989013672,
      0.7950997948646545,
      0.8871088027954102,
      0.9080494046211243,
      0.9485898613929749,
      0.9244546294212341,
      0.9095313549041748,
      0.8764569759368896,
      0.8879467248916626,
      0.9159955978393555,
      0.961225688457489,
      0.930178701877594,
      0.9508512616157532,
      0.9148166179656982,
      0.9047943949699402,
      0.9531277418136597,
      0.9526779055595398,
      0.9607464075088501,
      0.9896140694618225,
      0.9923826456069946,
      0.9880533218383789,
      0.9935226440429688,
      0.9943655133247375,
      0.9976586103439331,
      0.9975994229316711,
      0.9977027773857117,
      0.9987895488739014,
      0.9982509613037109,
      0.9987713098526001,
      0.9961767792701721,
      0.9973624348640442,
      0.9964020848274231,
      0.9979574680328369,
      0.9980337619781494,
      0.9959340691566467,
      0.995221734046936,
      0.9868480563163757,
      0.9882071614265442,
      0.9764362573623657,
      0.9785779714584351,
      0.9697109460830688,
      0.9586283564567566,
      0.9425863027572632,
      0.9283617734909058,
      0.9200720191001892,
      0.927630603313446,
      0.9381390810012817
    ],
    [
      0.11341734975576401,
      0.13051575422286987,
      0.13884878158569336,
      0.14676915109157562,
      0.15058457851409912,
      0.15831828117370605,
      0.17868958413600922,
      0.1872268170118332,
      0.18210090696811676,
      0.19338609278202057,
      0.21438544988632202,
      0.21599316596984863,
      0.22314408421516418,
      0.23297739028930664,
      0.2512517273426056,
      0.2617887258529663,
      0.2754879295825958,
      0.28698885440826416,
      0.30769336223602295,
      0.31970006227493286,
      0.3254113793373108,
      0.3414191007614136,
      0.3507363796234131,
      0.36023426055908203,
      0.36465826630592346,
      0.3789925277233124,
      0.387542724609375,
      0.3845754563808441,
      0.38853293657302856,
      0.38320234417915344,
      0.3550889492034912,
      0.33374136686325073,
      0.3150235414505005,
      0.3053703010082245,
      0.28740131855010986,
      0.2746337950229645,
      0.25871092081069946,
      0.2569761574268341,
      0.2408697009086609,
      0.22400996088981628,
      0.21001416444778442,
      0.23400019109249115,
      0.22790271043777466,
      0.20338477194309235,
      0.1988673210144043,
      0.21317368745803833,
      0.20260292291641235,
      0.20616650581359863,
      0.2276497632265091,
      0.22448478639125824,
      0.21686863899230957,
      0.23103711009025574,
      0.24452035129070282,
      0.239005446434021,
      0.25082382559776306,
      0.28102949261665344,
      0.2780170440673828,
      0.293712854385376,
      0.31928494572639465,
      0.3233400583267212,
      0.3326052129268646,
      0.3469678461551666,
      0.3466376066207886,
      0.3459751307964325,
      0.3555890619754791,
      0.34664398431777954,
      0.3434707820415497,
      0.3472307324409485,
      0.3425319194793701,
      0.33652263879776,
      0.3370991349220276,
      0.3390059173107147,
      0.3347528278827667,
      0.3235628306865692,
      0.32129138708114624,
      0.30609598755836487,
      0.293424129486084,
      0.2862285077571869,
      0.27957984805107117,
      0.2748490571975708,
      0.2637487053871155,
      0.26524507999420166,
      0.2611384987831116,
      0.25987696647644043,
      0.24678108096122742,
      0.25861823558807373,
      0.25430166721343994,
      0.2488735169172287,
      0.23726001381874084,
      0.20330390334129333,
      0.9895142912864685,
      0.9950927495956421,
      0.9963768720626831,
      0.9971939325332642,
      0.9941008687019348,
      0.9778708219528198,
      0.9681581258773804,
      0.9390941858291626,
      0.9238632321357727,
      0.8773950338363647,
      0.8557714223861694,
      0.8695946931838989,
      0.7994306087493896,
      0.7858149409294128,
      0.715143620967865,
      0.690949022769928,
      0.8207791447639465,
      0.8486403822898865,
      0.8755021095275879,
      0.9101706147193909,
      0.8881908655166626,
      0.9104745388031006,
      0.9139195680618286,
      0.9559783935546875,
      0.9690024256706238,
      0.9911403059959412,
      0.9937493801116943,
      0.9959982633590698,
      0.9958299994468689,
      0.9977946877479553,
      0.9986060857772827,
      0.9985215067863464,
      0.998964250087738,
      0.9991109371185303,
      0.9990327954292297,
      0.9990190863609314,
      0.9982544183731079,
      0.9969635009765625,
      0.9971529245376587,
      0.9977980852127075,
      0.9980503916740417,
      0.9941926002502441,
      0.990073025226593,
      0.9818640351295471,
      0.9553831815719604,
      0.962624728679657,
      0.9821571707725525,
      0.9739541411399841,
      0.9648381471633911,
      0.9178532361984253,
      0.8921597599983215,
      0.8092738389968872,
      0.8010452389717102,
      0.8455755710601807,
      0.7951674461364746,
      0.7997641563415527,
      0.8878059387207031,
      0.9095882177352905,
      0.9470818638801575,
      0.9253755807876587,
      0.9094094038009644,
      0.8743508458137512,
      0.8822102546691895,
      0.9103182554244995,
      0.956307053565979,
      0.9260522723197937,
      0.9496616125106812,
      0.9172312021255493,
      0.9106029868125916,
      0.9555556774139404,
      0.9586333632469177,
      0.9652303457260132,
      0.9908846616744995,
      0.9932644963264465,
      0.9888672232627869,
      0.9938527345657349,
      0.9946701526641846,
      0.997670590877533,
      0.9976019263267517,
      0.9976046681404114,
      0.9988080859184265,
      0.998336911201477,
      0.9989049434661865,
      0.9965714812278748,
      0.9977594614028931,
      0.9968871474266052,
      0.9982903599739075,
      0.9983107447624207,
      0.9963977336883545,
      0.9955329298973083,
      0.9870554804801941,
      0.988561749458313,
      0.9762503504753113,
      0.9785772562026978,
      0.9699333310127258,
      0.9606205224990845,
      0.9459661245346069,
      0.9357715845108032,
      0.9326606392860413,
      0.9380684494972229,
      0.9461894035339355
    ],
    [
      0.13533960282802582,
      0.16700315475463867,
      0.19168996810913086,
      0.20967057347297668,
      0.21198144555091858,
      0.2217118740081787,
      0.2467687726020813,
      0.26849520206451416,
      0.28758224844932556,
      0.298453688621521,
      0.3536778688430786,
      0.37820741534233093,
      0.38625481724739075,
      0.4056416451931,
      0.4491654336452484,
      0.4469543397426605,
      0.4302011728286743,
      0.4432567358016968,
      0.4511030912399292,
      0.43478596210479736,
      0.42286914587020874,
      0.452732115983963,
      0.44204652309417725,
      0.4331279695034027,
      0.4253545105457306,
      0.4491637051105499,
      0.45596274733543396,
      0.4460638761520386,
      0.43834057450294495,
      0.439887672662735,
      0.42456740140914917,
      0.3835284411907196,
      0.377359002828598,
      0.360318124294281,
      0.3259795010089874,
      0.30258339643478394,
      0.29348161816596985,
      0.29326486587524414,
      0.26602745056152344,
      0.2444634884595871,
      0.23724865913391113,
      0.2628017067909241,
      0.26150983572006226,
      0.24552492797374725,
      0.24496586620807648,
      0.2472565472126007,
      0.23210306465625763,
      0.23760934174060822,
      0.26120680570602417,
      0.2614547610282898,
      0.26014581322669983,
      0.2791609764099121,
      0.2986287474632263,
      0.28713458776474,
      0.3080829977989197,
      0.3381664454936981,
      0.33325621485710144,
      0.34395143389701843,
      0.3737596273422241,
      0.3813815712928772,
      0.3838326930999756,
      0.3873644173145294,
      0.3973022401332855,
      0.39747971296310425,
      0.38757556676864624,
      0.39168262481689453,
      0.40737420320510864,
      0.40743130445480347,
      0.39817604422569275,
      0.42541801929473877,
      0.43230724334716797,
      0.42830222845077515,
      0.42863500118255615,
      0.4571712911128998,
      0.469573438167572,
      0.460918128490448,
      0.4466880261898041,
      0.46841949224472046,
      0.46882426738739014,
      0.4540722966194153,
      0.4607692062854767,
      0.4707995653152466,
      0.4593104422092438,
      0.4545842707157135,
      0.4556564688682556,
      0.47655975818634033,
      0.4812242090702057,
      0.46914196014404297,
      0.5005866289138794,
      0.47672542929649353,
      0.9917315244674683,
      0.9965253472328186,
      0.9972755908966064,
      0.9979055523872375,
      0.9952775835990906,
      0.9798910617828369,
      0.9700249433517456,
      0.9431214928627014,
      0.9255420565605164,
      0.8819196820259094,
      0.8638606071472168,
      0.8779482841491699,
      0.8113683462142944,
      0.7989858388900757,
      0.726464033126831,
      0.703714907169342,
      0.8325276374816895,
      0.8587411642074585,
      0.8759291768074036,
      0.91185462474823,
      0.8886213898658752,
      0.9090237617492676,
      0.9133296012878418,
      0.9578350186347961,
      0.9704971313476562,
      0.9927970767021179,
      0.995192289352417,
      0.9970765709877014,
      0.9967817664146423,
      0.9983358979225159,
      0.9989362359046936,
      0.9988592267036438,
      0.9991985559463501,
      0.9992817044258118,
      0.9992560744285583,
      0.9992547035217285,
      0.9987398386001587,
      0.9978538751602173,
      0.9979909658432007,
      0.9984321594238281,
      0.998561680316925,
      0.9957259297370911,
      0.9926928877830505,
      0.9854507446289062,
      0.9621750712394714,
      0.9670981764793396,
      0.9847473502159119,
      0.9766101241111755,
      0.9672031402587891,
      0.92335045337677,
      0.8998122811317444,
      0.8241406679153442,
      0.8133257031440735,
      0.855199933052063,
      0.8095839023590088,
      0.8079026341438293,
      0.892967700958252,
      0.9152084589004517,
      0.9489700794219971,
      0.928139865398407,
      0.9088668823242188,
      0.8743774890899658,
      0.8822805881500244,
      0.9086689352989197,
      0.9584523439407349,
      0.931533694267273,
      0.9536736607551575,
      0.9233509302139282,
      0.9206722378730774,
      0.9617732763290405,
      0.9659773707389832,
      0.9724538326263428,
      0.9930694699287415,
      0.9948633909225464,
      0.9915293455123901,
      0.9954787492752075,
      0.9958788156509399,
      0.9981497526168823,
      0.9980190992355347,
      0.9979477524757385,
      0.999004065990448,
      0.9986469149589539,
      0.9991890788078308,
      0.9973998069763184,
      0.9984578490257263,
      0.997758150100708,
      0.9988165497779846,
      0.9987713694572449,
      0.9972625970840454,
      0.9964147210121155,
      0.9887128472328186,
      0.9898793697357178,
      0.9793188571929932,
      0.9827929735183716,
      0.975084125995636,
      0.9679710865020752,
      0.9545438289642334,
      0.949500560760498,
      0.9490752220153809,
      0.9515164494514465,
      0.9563795924186707
    ],
    [
      0.38781946897506714,
      0.419579416513443,
      0.42235973477363586,
      0.4975883662700653,
      0.5141947865486145,
      0.5136735439300537,
      0.5423149466514587,
      0.580442488193512,
      0.5738784670829773,
      0.5494488477706909,
      0.5935296416282654,
      0.612175464630127,
      0.5905709862709045,
      0.5694348812103271,
      0.6064171195030212,
      0.6098992824554443,
      0.5723850727081299,
      0.5726314187049866,
      0.5993410348892212,
      0.5847487449645996,
      0.5396804809570312,
      0.5695865750312805,
      0.5847181081771851,
      0.5506830215454102,
      0.5169591903686523,
      0.5681721568107605,
      0.5618694424629211,
      0.5168954730033875,
      0.5038313269615173,
      0.5237743854522705,
      0.4974513053894043,
      0.4419543147087097,
      0.43695583939552307,
      0.4304468631744385,
      0.38928383588790894,
      0.3405304551124573,
      0.33310243487358093,
      0.3387051820755005,
      0.29927173256874084,
      0.2743123769760132,
      0.2818266749382019,
      0.30091166496276855,
      0.29248857498168945,
      0.2969095706939697,
      0.30650100111961365,
      0.30061548948287964,
      0.2827472686767578,
      0.290844202041626,
      0.3268389105796814,
      0.3304615616798401,
      0.32914867997169495,
      0.3708737790584564,
      0.3777446150779724,
      0.3651637136936188,
      0.4056481719017029,
      0.4403929114341736,
      0.43016961216926575,
      0.4515557885169983,
      0.4841928482055664,
      0.49328845739364624,
      0.48058828711509705,
      0.495465487241745,
      0.5252935886383057,
      0.5379968285560608,
      0.5120130181312561,
      0.5239522457122803,
      0.5633370876312256,
      0.5534752011299133,
      0.5304831266403198,
      0.5507825613021851,
      0.569101870059967,
      0.5483465194702148,
      0.5492367744445801,
      0.5867505073547363,
      0.5895352363586426,
      0.5554845333099365,
      0.5600893497467041,
      0.6017580628395081,
      0.587827742099762,
      0.5464810729026794,
      0.5550413727760315,
      0.5714740753173828,
      0.542759120464325,
      0.5304473638534546,
      0.5313755869865417,
      0.5316879749298096,
      0.5304369926452637,
      0.5140994191169739,
      0.5563212037086487,
      0.5284928679466248,
      0.9947447180747986,
      0.9982448220252991,
      0.9984796047210693,
      0.9987981915473938,
      0.9967832565307617,
      0.9821063280105591,
      0.9719398617744446,
      0.946887731552124,
      0.9249943494796753,
      0.8757672309875488,
      0.8710058927536011,
      0.8798738718032837,
      0.8151000142097473,
      0.8034289479255676,
      0.7307541966438293,
      0.7148773670196533,
      0.8394333124160767,
      0.8638859987258911,
      0.8778626918792725,
      0.9141069650650024,
      0.8843420743942261,
      0.9071235656738281,
      0.9102472066879272,
      0.9583248496055603,
      0.9722657799720764,
      0.9947310090065002,
      0.996893584728241,
      0.998451292514801,
      0.9980129599571228,
      0.9990634918212891,
      0.9994080662727356,
      0.9993178844451904,
      0.9994869232177734,
      0.9994903802871704,
      0.9995344281196594,
      0.999530553817749,
      0.9993045926094055,
      0.9988908171653748,
      0.9989938139915466,
      0.9992066025733948,
      0.9992209672927856,
      0.9979642629623413,
      0.9968418478965759,
      0.992377519607544,
      0.9761260747909546,
      0.9759499430656433,
      0.9898737668991089,
      0.9839552640914917,
      0.9753723740577698,
      0.9363622665405273,
      0.9136209487915039,
      0.8334051370620728,
      0.8293769359588623,
      0.8666937351226807,
      0.8206892013549805,
      0.8197426795959473,
      0.9000157117843628,
      0.9218431711196899,
      0.9525740146636963,
      0.92618328332901,
      0.9093050360679626,
      0.8715459108352661,
      0.8840938806533813,
      0.909813404083252,
      0.966696560382843,
      0.9424244165420532,
      0.9619431495666504,
      0.9364809393882751,
      0.9346873760223389,
      0.9701263308525085,
      0.9752228260040283,
      0.9814276695251465,
      0.9960917830467224,
      0.9968797564506531,
      0.9941473603248596,
      0.9969388246536255,
      0.9971338510513306,
      0.9986368417739868,
      0.9984874129295349,
      0.9983449578285217,
      0.999233603477478,
      0.9990332722663879,
      0.9995390176773071,
      0.9985455870628357,
      0.9992556571960449,
      0.9988602995872498,
      0.999398410320282,
      0.9992879629135132,
      0.9980588555335999,
      0.9972713589668274,
      0.9904696941375732,
      0.9916114807128906,
      0.9818382263183594,
      0.985472559928894,
      0.9785228967666626,
      0.9734681844711304,
      0.9616156816482544,
      0.9613112807273865,
      0.9632624387741089,
      0.9661624431610107,
      0.9673593044281006
    ],
    [
      0.49984508752822876,
      0.522813081741333,
      0.5182873010635376,
      0.5920663475990295,
      0.6111436486244202,
      0.5986590385437012,
      0.6273300647735596,
      0.6585285663604736,
      0.6618174314498901,
      0.6290213465690613,
      0.6621850728988647,
      0.6935783624649048,
      0.6678106784820557,
      0.6487906575202942,
      0.6845036745071411,
      0.6979345679283142,
      0.650086522102356,
      0.661162257194519,
      0.7053611874580383,
      0.6828373670578003,
      0.6365172863006592,
      0.6752007007598877,
      0.7136337757110596,
      0.6641017198562622,
      0.6281530857086182,
      0.6843515038490295,
      0.6779329776763916,
      0.6186531782150269,
      0.6155542135238647,
      0.6554737091064453,
      0.6011848449707031,
      0.5315819978713989,
      0.5370050668716431,
      0.5366117358207703,
      0.4648885726928711,
      0.4168483316898346,
      0.4074150621891022,
      0.3957044780254364,
      0.35664743185043335,
      0.32648515701293945,
      0.34322160482406616,
      0.3529881238937378,
      0.3273666799068451,
      0.366188645362854,
      0.3842226564884186,
      0.3632250130176544,
      0.3508414924144745,
      0.3749305009841919,
      0.3991481065750122,
      0.4003574848175049,
      0.41253480315208435,
      0.4640103578567505,
      0.46999579668045044,
      0.4541807472705841,
      0.5134458541870117,
      0.5487329363822937,
      0.5399755239486694,
      0.5622355937957764,
      0.6061305403709412,
      0.6293371319770813,
      0.6052675247192383,
      0.6188376545906067,
      0.6711569428443909,
      0.6710430979728699,
      0.6343271136283875,
      0.6616960763931274,
      0.7177165746688843,
      0.6830865144729614,
      0.6470270752906799,
      0.6862803101539612,
      0.7196923494338989,
      0.6737731695175171,
      0.6656201481819153,
      0.7147749662399292,
      0.707802414894104,
      0.6595850586891174,
      0.6825146675109863,
      0.7261362075805664,
      0.696524441242218,
      0.664710521697998,
      0.7010562419891357,
      0.7148409485816956,
      0.680382490158081,
      0.681522786617279,
      0.7158640027046204,
      0.7053360939025879,
      0.6817870140075684,
      0.6828694343566895,
      0.6947124004364014,
      0.6347551941871643,
      0.9965617060661316,
      0.9991202354431152,
      0.9991123676300049,
      0.9992144107818604,
      0.997492253780365,
      0.9838303327560425,
      0.9721153974533081,
      0.9424557685852051,
      0.9221662282943726,
      0.8704709410667419,
      0.8715391159057617,
      0.8825976848602295,
      0.8185051679611206,
      0.8084207773208618,
      0.7367289662361145,
      0.7327457666397095,
      0.8466358184814453,
      0.8722195625305176,
      0.8818008899688721,
      0.9153205156326294,
      0.8796309232711792,
      0.9052703380584717,
      0.9046726226806641,
      0.9539856910705566,
      0.9725106954574585,
      0.9956579804420471,
      0.9977426528930664,
      0.9990792274475098,
      0.9985679388046265,
      0.9993751645088196,
      0.999620258808136,
      0.999527096748352,
      0.9996539950370789,
      0.9996230006217957,
      0.9997120499610901,
      0.9996936917304993,
      0.9996007680892944,
      0.9994743466377258,
      0.9995518326759338,
      0.9996201992034912,
      0.9995967149734497,
      0.9991281032562256,
      0.9986954927444458,
      0.9969481825828552,
      0.9882492423057556,
      0.9861600399017334,
      0.9938616752624512,
      0.9895051121711731,
      0.9813505411148071,
      0.9421132802963257,
      0.9107677340507507,
      0.832073450088501,
      0.8297995924949646,
      0.8624952435493469,
      0.8145772814750671,
      0.8272193074226379,
      0.898415207862854,
      0.9231613278388977,
      0.9538456201553345,
      0.9199519157409668,
      0.9062411785125732,
      0.8686723709106445,
      0.8836727142333984,
      0.909301221370697,
      0.9715883731842041,
      0.949129045009613,
      0.970005989074707,
      0.9488345384597778,
      0.9511004090309143,
      0.980781078338623,
      0.9870350956916809,
      0.9920303225517273,
      0.9985826015472412,
      0.9984550476074219,
      0.9968857765197754,
      0.9981599450111389,
      0.9981856942176819,
      0.9989095330238342,
      0.998764157295227,
      0.9985653162002563,
      0.9993535876274109,
      0.9992117881774902,
      0.9997198581695557,
      0.9991915822029114,
      0.9996147751808167,
      0.9994308948516846,
      0.9996665716171265,
      0.9995423555374146,
      0.9984675645828247,
      0.9976789951324463,
      0.9909386038780212,
      0.9925327897071838,
      0.9840216636657715,
      0.9885557293891907,
      0.9829127788543701,
      0.9806911945343018,
      0.9718881845474243,
      0.9774980545043945,
      0.9823274612426758,
      0.9875930547714233,
      0.9863864183425903
    ],
    [
      0.5764729976654053,
      0.6086933612823486,
      0.600521445274353,
      0.6664503812789917,
      0.7026841044425964,
      0.6803750991821289,
      0.6866244673728943,
      0.7235904932022095,
      0.7257775664329529,
      0.6862638592720032,
      0.7080749273300171,
      0.7591061592102051,
      0.7231735587120056,
      0.6954481601715088,
      0.7363712787628174,
      0.758179783821106,
      0.7049939036369324,
      0.7021909952163696,
      0.7605555057525635,
      0.7358788251876831,
      0.6880386471748352,
      0.7140089869499207,
      0.7607042193412781,
      0.7088115811347961,
      0.6785008907318115,
      0.7310239672660828,
      0.724144697189331,
      0.6656047701835632,
      0.6686650514602661,
      0.7147663235664368,
      0.65809166431427,
      0.5857722163200378,
      0.6133391857147217,
      0.6287403106689453,
      0.5282516479492188,
      0.47613292932510376,
      0.4991312026977539,
      0.4713703393936157,
      0.4363256096839905,
      0.39927172660827637,
      0.4058048129081726,
      0.4147357940673828,
      0.4045335352420807,
      0.44178658723831177,
      0.4520649313926697,
      0.4371492862701416,
      0.4386920928955078,
      0.45528751611709595,
      0.4786745607852936,
      0.48111459612846375,
      0.505402147769928,
      0.5472028255462646,
      0.544816792011261,
      0.5426134467124939,
      0.5967951416969299,
      0.6274627447128296,
      0.6220329999923706,
      0.6253219842910767,
      0.6741815805435181,
      0.6949743032455444,
      0.667356550693512,
      0.6768175363540649,
      0.7256767749786377,
      0.7249928712844849,
      0.6911874413490295,
      0.7082051038742065,
      0.7667088508605957,
      0.7312523722648621,
      0.694347620010376,
      0.7350853681564331,
      0.7673874497413635,
      0.7200649380683899,
      0.7111107110977173,
      0.7684934735298157,
      0.7528871893882751,
      0.7061408162117004,
      0.7288854122161865,
      0.7764700651168823,
      0.7386963963508606,
      0.712465763092041,
      0.7578927874565125,
      0.7626349925994873,
      0.7244025468826294,
      0.7326740026473999,
      0.7735469341278076,
      0.7525562644004822,
      0.7311214804649353,
      0.7494878768920898,
      0.7498001456260681,
      0.6973972320556641,
      0.9972852468490601,
      0.9993780851364136,
      0.999319851398468,
      0.9993743896484375,
      0.9977896809577942,
      0.9842766523361206,
      0.9721958637237549,
      0.9392663836479187,
      0.921828031539917,
      0.87055504322052,
      0.8734716176986694,
      0.8871933221817017,
      0.8262943029403687,
      0.819051206111908,
      0.7507970333099365,
      0.7493698000907898,
      0.8555150032043457,
      0.880059540271759,
      0.8874086141586304,
      0.9176832437515259,
      0.8801993131637573,
      0.908153772354126,
      0.9041170477867126,
      0.9552419185638428,
      0.9728844165802002,
      0.9964718818664551,
      0.9980745315551758,
      0.9992947578430176,
      0.9988225698471069,
      0.9994770884513855,
      0.999660849571228,
      0.9995898008346558,
      0.9997026920318604,
      0.9996548295021057,
      0.9997730255126953,
      0.9997528791427612,
      0.9996905326843262,
      0.9996204376220703,
      0.9997066259384155,
      0.9997397065162659,
      0.9997158646583557,
      0.999406099319458,
      0.9990634322166443,
      0.9982038736343384,
      0.9934425354003906,
      0.9917832612991333,
      0.9954907298088074,
      0.9917502403259277,
      0.9824371337890625,
      0.9422873258590698,
      0.9100072979927063,
      0.8326452970504761,
      0.8285391330718994,
      0.8611776828765869,
      0.8138014078140259,
      0.8373432159423828,
      0.9049361944198608,
      0.9186602830886841,
      0.9573453068733215,
      0.9206851720809937,
      0.9095791578292847,
      0.8719639182090759,
      0.8871387243270874,
      0.910330593585968,
      0.9733985662460327,
      0.9513950347900391,
      0.9762493371963501,
      0.9587152004241943,
      0.9630076885223389,
      0.9887908697128296,
      0.9942448139190674,
      0.9965801239013672,
      0.9992924332618713,
      0.998970091342926,
      0.9979965090751648,
      0.9986787438392639,
      0.9986959099769592,
      0.9990540146827698,
      0.9988601207733154,
      0.998640239238739,
      0.9993837475776672,
      0.999254047870636,
      0.9997608661651611,
      0.9994269013404846,
      0.9997187852859497,
      0.999602198600769,
      0.9997394680976868,
      0.999619722366333,
      0.9986103773117065,
      0.9978093504905701,
      0.9909866452217102,
      0.9925761222839355,
      0.9856862425804138,
      0.9910994172096252,
      0.9869189858436584,
      0.9862594604492188,
      0.9797542095184326,
      0.9861772060394287,
      0.9916905760765076,
      0.9950149059295654,
      0.9939329624176025
    ],
    [
      0.6064025163650513,
      0.6420606970787048,
      0.6443227529525757,
      0.7002286314964294,
      0.7339226007461548,
      0.7025779485702515,
      0.7045111656188965,
      0.7518638968467712,
      0.7429316639900208,
      0.7099228501319885,
      0.7271007299423218,
      0.7797986268997192,
      0.7384538054466248,
      0.7178539037704468,
      0.7618823647499084,
      0.7735277414321899,
      0.7232118844985962,
      0.7192274332046509,
      0.7829221487045288,
      0.7500177025794983,
      0.7060117721557617,
      0.7347871661186218,
      0.778061032295227,
      0.7220046520233154,
      0.6945449709892273,
      0.7538424730300903,
      0.7420962452888489,
      0.6803956627845764,
      0.681833028793335,
      0.7380287647247314,
      0.6805864572525024,
      0.6084713935852051,
      0.6435419917106628,
      0.6684150099754333,
      0.5567002892494202,
      0.5115817785263062,
      0.5589504837989807,
      0.5290517807006836,
      0.48025763034820557,
      0.4517596364021301,
      0.45443591475486755,
      0.4551640748977661,
      0.44462382793426514,
      0.4887850880622864,
      0.48521316051483154,
      0.48099035024642944,
      0.48700958490371704,
      0.5064637064933777,
      0.5206271409988403,
      0.5261222124099731,
      0.5541952252388,
      0.5957412719726562,
      0.5909779071807861,
      0.5783064365386963,
      0.6316240429878235,
      0.6619740724563599,
      0.6480287909507751,
      0.6439663767814636,
      0.6963879466056824,
      0.7185866832733154,
      0.6817532777786255,
      0.6919515132904053,
      0.7405083179473877,
      0.745750904083252,
      0.7108491063117981,
      0.7215613126754761,
      0.7812896966934204,
      0.7497021555900574,
      0.7138089537620544,
      0.7475064992904663,
      0.7873650789260864,
      0.7400364279747009,
      0.7275673747062683,
      0.7853411436080933,
      0.7728748321533203,
      0.7358545064926147,
      0.7456138134002686,
      0.7957823276519775,
      0.7575409412384033,
      0.7351393699645996,
      0.7803859114646912,
      0.7862663269042969,
      0.749016284942627,
      0.7483171820640564,
      0.7963138818740845,
      0.7742571830749512,
      0.7549303770065308,
      0.7720934748649597,
      0.7754936218261719,
      0.7301417589187622,
      0.9976394176483154,
      0.9994553923606873,
      0.9994244575500488,
      0.9994741678237915,
      0.9980897307395935,
      0.9846351146697998,
      0.9719935655593872,
      0.9369841814041138,
      0.9214812517166138,
      0.8710691928863525,
      0.8736953139305115,
      0.8889980912208557,
      0.8317095637321472,
      0.8248615264892578,
      0.7592353820800781,
      0.7574474811553955,
      0.8604752421379089,
      0.88569176197052,
      0.8909420967102051,
      0.9197001457214355,
      0.881512463092804,
      0.9095680117607117,
      0.9055230617523193,
      0.9558992981910706,
      0.9746812582015991,
      0.9970472455024719,
      0.998258113861084,
      0.9993953704833984,
      0.9989752769470215,
      0.9995516538619995,
      0.999706506729126,
      0.9996340274810791,
      0.9997248649597168,
      0.9996646642684937,
      0.9997909069061279,
      0.9997678995132446,
      0.9997151494026184,
      0.9996693134307861,
      0.9997625350952148,
      0.9997786283493042,
      0.9997607469558716,
      0.9995080828666687,
      0.9991912841796875,
      0.998575747013092,
      0.9952616691589355,
      0.9942230582237244,
      0.9961922764778137,
      0.9926217198371887,
      0.9830986261367798,
      0.9418067932128906,
      0.9093822836875916,
      0.8338513970375061,
      0.8289605379104614,
      0.8624835014343262,
      0.8166701197624207,
      0.8470706939697266,
      0.9119776487350464,
      0.9191067218780518,
      0.9599989056587219,
      0.9234157800674438,
      0.9116313457489014,
      0.8748202323913574,
      0.8901106119155884,
      0.9119852185249329,
      0.9738679528236389,
      0.952038049697876,
      0.979364275932312,
      0.9634376764297485,
      0.9699242115020752,
      0.9928087592124939,
      0.9971687197685242,
      0.9982292056083679,
      0.9995543360710144,
      0.9992008209228516,
      0.9983609914779663,
      0.9988011121749878,
      0.9986787438392639,
      0.9990599751472473,
      0.9988889694213867,
      0.998688817024231,
      0.9994193911552429,
      0.9993095397949219,
      0.9997894167900085,
      0.9995253086090088,
      0.9997596144676208,
      0.9996674060821533,
      0.9997708797454834,
      0.9996647834777832,
      0.9987433552742004,
      0.9979780912399292,
      0.9910377264022827,
      0.9923400282859802,
      0.9858011603355408,
      0.9910818934440613,
      0.9878168702125549,
      0.9886729121208191,
      0.9842861890792847,
      0.9915551543235779,
      0.9959224462509155,
      0.9978541135787964,
      0.9970881342887878
    ],
    [
      0.6176639795303345,
      0.6524515151977539,
      0.6639437675476074,
      0.7207410335540771,
      0.7434418201446533,
      0.7053478956222534,
      0.7127007246017456,
      0.7663719654083252,
      0.7436103820800781,
      0.7158607244491577,
      0.742827832698822,
      0.7860080003738403,
      0.7391539216041565,
      0.7286832332611084,
      0.7798182964324951,
      0.7741057872772217,
      0.7280697226524353,
      0.733498215675354,
      0.7926480174064636,
      0.7529677152633667,
      0.7161902189254761,
      0.7535026669502258,
      0.7823939323425293,
      0.725762128829956,
      0.7021220922470093,
      0.7662075757980347,
      0.7475256323814392,
      0.6841120719909668,
      0.6899078488349915,
      0.746878445148468,
      0.6886072158813477,
      0.6206197738647461,
      0.6587767601013184,
      0.6888636350631714,
      0.6015868186950684,
      0.5523852705955505,
      0.6070075035095215,
      0.5784757137298584,
      0.5109125375747681,
      0.49599772691726685,
      0.4990491271018982,
      0.48682069778442383,
      0.48495882749557495,
      0.5318998098373413,
      0.5103758573532104,
      0.5168211460113525,
      0.5313565731048584,
      0.5600984692573547,
      0.5663427114486694,
      0.5640702247619629,
      0.5902669429779053,
      0.6362091898918152,
      0.6227254867553711,
      0.6084288954734802,
      0.6548429727554321,
      0.6824836134910583,
      0.6621191501617432,
      0.6532683968544006,
      0.7065459489822388,
      0.732239842414856,
      0.689690113067627,
      0.6974138021469116,
      0.7455047369003296,
      0.7594273686408997,
      0.721527099609375,
      0.7224625945091248,
      0.7831828594207764,
      0.762809157371521,
      0.7238056659698486,
      0.7455631494522095,
      0.7958130836486816,
      0.7506037354469299,
      0.7295993566513062,
      0.784124493598938,
      0.7842074632644653,
      0.7443545460700989,
      0.7452389001846313,
      0.8001075983047485,
      0.7692527174949646,
      0.739823579788208,
      0.7764272689819336,
      0.7968811392784119,
      0.7561056017875671,
      0.750884473323822,
      0.8009384870529175,
      0.7837056517601013,
      0.7651128172874451,
      0.7744751572608948,
      0.7875025868415833,
      0.7441411018371582,
      0.9977864623069763,
      0.9994969367980957,
      0.9994670748710632,
      0.9995198845863342,
      0.9983469843864441,
      0.984996497631073,
      0.972138524055481,
      0.9357635974884033,
      0.9205067157745361,
      0.8711364269256592,
      0.8732002973556519,
      0.8895065784454346,
      0.83460932970047,
      0.8289722204208374,
      0.7638884782791138,
      0.7630553841590881,
      0.8649212718009949,
      0.8907771110534668,
      0.8937569260597229,
      0.9202860593795776,
      0.8823106288909912,
      0.9111179113388062,
      0.9078967571258545,
      0.9569856524467468,
      0.9738833904266357,
      0.997267484664917,
      0.9983457326889038,
      0.9994361400604248,
      0.9990524053573608,
      0.9995893836021423,
      0.9997258186340332,
      0.9996535778045654,
      0.9997278451919556,
      0.9996616244316101,
      0.9997946619987488,
      0.9997699856758118,
      0.9997241497039795,
      0.999691903591156,
      0.9997884035110474,
      0.9997976422309875,
      0.9997785687446594,
      0.9995566010475159,
      0.9992491006851196,
      0.9987325668334961,
      0.9959982633590698,
      0.9951469302177429,
      0.9964408278465271,
      0.9929447174072266,
      0.9832282066345215,
      0.9416593313217163,
      0.9114041328430176,
      0.8388974666595459,
      0.8317853212356567,
      0.8654062747955322,
      0.8201451301574707,
      0.8522900342941284,
      0.9161641597747803,
      0.9199323058128357,
      0.9578968286514282,
      0.9252054691314697,
      0.9142602682113647,
      0.8785752058029175,
      0.8935734629631042,
      0.9141538143157959,
      0.9732290506362915,
      0.952324390411377,
      0.980226993560791,
      0.9648093581199646,
      0.9723984599113464,
      0.994161069393158,
      0.9979500770568848,
      0.9986456036567688,
      0.9996278285980225,
      0.9992663264274597,
      0.998453676700592,
      0.9988245964050293,
      0.9986090064048767,
      0.9990240335464478,
      0.9988391995429993,
      0.9986070990562439,
      0.9994247555732727,
      0.9993363618850708,
      0.9998045563697815,
      0.9995670914649963,
      0.9997766613960266,
      0.9996985197067261,
      0.9997873902320862,
      0.999691903591156,
      0.9988548159599304,
      0.9980714321136475,
      0.9905685782432556,
      0.9919331073760986,
      0.9853523373603821,
      0.9907644987106323,
      0.9875122904777527,
      0.9889816045761108,
      0.9857397675514221,
      0.9935809969902039,
      0.9972865581512451,
      0.9986169934272766,
      0.9979491829872131
    ],
    [
      0.6292929649353027,
      0.6651046276092529,
      0.6839264035224915,
      0.7437490820884705,
      0.7486060261726379,
      0.7094698548316956,
      0.7254912257194519,
      0.779719889163971,
      0.7474032044410706,
      0.7245669960975647,
      0.7616342902183533,
      0.792182981967926,
      0.7421311736106873,
      0.737509548664093,
      0.7943730354309082,
      0.7759714126586914,
      0.7319775819778442,
      0.7469170689582825,
      0.800620973110199,
      0.7545772790908813,
      0.724620521068573,
      0.7702597379684448,
      0.7857807278633118,
      0.7290530204772949,
      0.7087417840957642,
      0.775338888168335,
      0.7491445541381836,
      0.6863179206848145,
      0.7013756632804871,
      0.7532482147216797,
      0.6940165758132935,
      0.6276209950447083,
      0.6747544407844543,
      0.6962037682533264,
      0.6087336540222168,
      0.5656096339225769,
      0.6254510879516602,
      0.5904251933097839,
      0.5220420956611633,
      0.5052796006202698,
      0.509951114654541,
      0.4954248368740082,
      0.48722875118255615,
      0.535879909992218,
      0.5199805498123169,
      0.5247416496276855,
      0.5431676506996155,
      0.5776351690292358,
      0.5826658010482788,
      0.5750541687011719,
      0.6011656522750854,
      0.6434688568115234,
      0.6319880485534668,
      0.6140812635421753,
      0.6605184078216553,
      0.6884292960166931,
      0.668533444404602,
      0.6597497463226318,
      0.7100556492805481,
      0.7388153076171875,
      0.6982086896896362,
      0.6997376084327698,
      0.7455999851226807,
      0.7687498331069946,
      0.7299790382385254,
      0.7274379134178162,
      0.7848020792007446,
      0.7730801701545715,
      0.7314567565917969,
      0.7471937537193298,
      0.8027769923210144,
      0.7620236873626709,
      0.7373058795928955,
      0.783576250076294,
      0.795072078704834,
      0.75406813621521,
      0.7484316825866699,
      0.8043233156204224,
      0.7796110510826111,
      0.747815728187561,
      0.7728959321975708,
      0.8051371574401855,
      0.7641128301620483,
      0.7579181790351868,
      0.8028568625450134,
      0.7943954467773438,
      0.7730490565299988,
      0.7762940526008606,
      0.7963660955429077,
      0.7576383948326111,
      0.9978273510932922,
      0.9995229840278625,
      0.9994645118713379,
      0.9995274543762207,
      0.998386800289154,
      0.9855616092681885,
      0.9716730117797852,
      0.9354301691055298,
      0.9203726053237915,
      0.8719093799591064,
      0.8751311898231506,
      0.8905501365661621,
      0.8370508551597595,
      0.832032322883606,
      0.767717719078064,
      0.7664245367050171,
      0.8672487139701843,
      0.8936429023742676,
      0.8950519561767578,
      0.9200626611709595,
      0.8829767107963562,
      0.9121255874633789,
      0.9092642068862915,
      0.9571118950843811,
      0.9728378057479858,
      0.9970760345458984,
      0.9982911944389343,
      0.9994235038757324,
      0.9990255832672119,
      0.9995864629745483,
      0.9997249841690063,
      0.9996504187583923,
      0.9997281432151794,
      0.9996581077575684,
      0.9997956156730652,
      0.9997719526290894,
      0.9997311234474182,
      0.9997037053108215,
      0.9997985363006592,
      0.9998077750205994,
      0.9997844696044922,
      0.9995788335800171,
      0.9992687702178955,
      0.9988162517547607,
      0.996448814868927,
      0.9955539703369141,
      0.9965066909790039,
      0.9929091930389404,
      0.9823448061943054,
      0.9410300850868225,
      0.9126015901565552,
      0.8404721021652222,
      0.8330865502357483,
      0.8653661608695984,
      0.820123553276062,
      0.8501434922218323,
      0.9154016971588135,
      0.9191983938217163,
      0.9562715888023376,
      0.925641655921936,
      0.9151156544685364,
      0.8802950382232666,
      0.8947785496711731,
      0.914932370185852,
      0.971663773059845,
      0.9512508511543274,
      0.9801572561264038,
      0.9651526212692261,
      0.9740602374076843,
      0.9949726462364197,
      0.9983713626861572,
      0.9989432692527771,
      0.9996815919876099,
      0.9993307590484619,
      0.9985676407814026,
      0.9988623261451721,
      0.9986133575439453,
      0.9990073442459106,
      0.9988224506378174,
      0.9985414147377014,
      0.9994255304336548,
      0.9993412494659424,
      0.9998118877410889,
      0.9995732307434082,
      0.9997787475585938,
      0.9997068643569946,
      0.9997925758361816,
      0.9997026920318604,
      0.9989140033721924,
      0.9982160329818726,
      0.990529477596283,
      0.9917806386947632,
      0.9855343699455261,
      0.9909510612487793,
      0.9879873991012573,
      0.9903145432472229,
      0.9881377220153809,
      0.9954779744148254,
      0.9981557726860046,
      0.9990005493164062,
      0.9983771443367004
    ],
    [
      0.6321407556533813,
      0.6693460941314697,
      0.6887556910514832,
      0.7501722574234009,
      0.750129222869873,
      0.7118855714797974,
      0.7314291000366211,
      0.7864987850189209,
      0.7534019947052002,
      0.7309094667434692,
      0.7712705135345459,
      0.7982824444770813,
      0.7491728067398071,
      0.7406330108642578,
      0.8006975650787354,
      0.7851698398590088,
      0.7391330599784851,
      0.7522242069244385,
      0.8071263432502747,
      0.7651548385620117,
      0.7317281365394592,
      0.7759498357772827,
      0.7960733771324158,
      0.7416737079620361,
      0.7160193920135498,
      0.785048246383667,
      0.762658417224884,
      0.7031790018081665,
      0.7092106342315674,
      0.7670142650604248,
      0.7106332778930664,
      0.6437045335769653,
      0.6880502700805664,
      0.7142208218574524,
      0.6380729675292969,
      0.5842061638832092,
      0.6487708687782288,
      0.6159221529960632,
      0.5440751910209656,
      0.5249305963516235,
      0.5266132354736328,
      0.5097498297691345,
      0.49982085824012756,
      0.5476148128509521,
      0.5337329506874084,
      0.5361399054527283,
      0.560346245765686,
      0.5989205241203308,
      0.6013098359107971,
      0.5933120250701904,
      0.6238420009613037,
      0.6626282930374146,
      0.6512652039527893,
      0.638016939163208,
      0.6798948645591736,
      0.7048077583312988,
      0.6864174008369446,
      0.6773949861526489,
      0.7233415246009827,
      0.753607451915741,
      0.7129043340682983,
      0.7149025797843933,
      0.7601190805435181,
      0.778899610042572,
      0.7405595779418945,
      0.7373693585395813,
      0.7953038215637207,
      0.7813707590103149,
      0.7396776676177979,
      0.7568324208259583,
      0.8104562163352966,
      0.7702419757843018,
      0.747475802898407,
      0.7910131812095642,
      0.8030088543891907,
      0.7615285515785217,
      0.7548182606697083,
      0.8096625208854675,
      0.7876407504081726,
      0.7561714053153992,
      0.7766779661178589,
      0.8121631145477295,
      0.7725282907485962,
      0.7649420499801636,
      0.8061579465866089,
      0.8018831014633179,
      0.7767759561538696,
      0.778740406036377,
      0.7998265027999878,
      0.7619415521621704,
      0.9978718757629395,
      0.9995351433753967,
      0.9994789958000183,
      0.9995430707931519,
      0.9984585642814636,
      0.985806941986084,
      0.9728865623474121,
      0.935255765914917,
      0.9205971360206604,
      0.874069094657898,
      0.8764268755912781,
      0.8926758766174316,
      0.8392665386199951,
      0.8356290459632874,
      0.7738307118415833,
      0.7725136280059814,
      0.8707470893859863,
      0.897437334060669,
      0.8968645930290222,
      0.920799970626831,
      0.8839012980461121,
      0.9130709171295166,
      0.9103536605834961,
      0.9575484395027161,
      0.9724556803703308,
      0.9970714449882507,
      0.9983132481575012,
      0.9994372129440308,
      0.999068021774292,
      0.9996075630187988,
      0.9997392296791077,
      0.9996699094772339,
      0.9997347593307495,
      0.9996623396873474,
      0.9997997879981995,
      0.9997768998146057,
      0.9997360706329346,
      0.9997134208679199,
      0.9998092651367188,
      0.9998165369033813,
      0.9997938275337219,
      0.9995999932289124,
      0.9993134140968323,
      0.9989216327667236,
      0.9969120025634766,
      0.9960193037986755,
      0.9967097640037537,
      0.9932787418365479,
      0.9823832511901855,
      0.9414677023887634,
      0.9144684076309204,
      0.8436731696128845,
      0.8354229927062988,
      0.8664494752883911,
      0.8221654891967773,
      0.8502230644226074,
      0.9133521318435669,
      0.9197198152542114,
      0.9558836221694946,
      0.9262394905090332,
      0.9167448878288269,
      0.8819859623908997,
      0.8969329595565796,
      0.9162012338638306,
      0.9716187715530396,
      0.9518598318099976,
      0.9808017015457153,
      0.9668623208999634,
      0.9768847227096558,
      0.9959297776222229,
      0.9987467527389526,
      0.9991937875747681,
      0.9997348189353943,
      0.9994149804115295,
      0.9987242817878723,
      0.9989349842071533,
      0.9986476898193359,
      0.9990199208259583,
      0.9988315105438232,
      0.9985581040382385,
      0.9994393587112427,
      0.9993606805801392,
      0.9998144507408142,
      0.9995862245559692,
      0.9997819066047668,
      0.9997144341468811,
      0.9997958540916443,
      0.9997139573097229,
      0.9989728927612305,
      0.9982717633247375,
      0.9907186031341553,
      0.9920554161071777,
      0.985953152179718,
      0.9917173385620117,
      0.9891071915626526,
      0.992239236831665,
      0.9913586974143982,
      0.9972476363182068,
      0.9987908601760864,
      0.999244749546051,
      0.9986901879310608
    ],
    [
      0.6555469036102295,
      0.6802713871002197,
      0.6972410082817078,
      0.7569061517715454,
      0.753831684589386,
      0.7178162336349487,
      0.7374038696289062,
      0.7921127676963806,
      0.7591801881790161,
      0.7365499138832092,
      0.7778012752532959,
      0.8048757910728455,
      0.7560442686080933,
      0.746261715888977,
      0.8068323135375977,
      0.7941451072692871,
      0.7471370100975037,
      0.7574648261070251,
      0.8139740824699402,
      0.7744429707527161,
      0.7400522232055664,
      0.7814164161682129,
      0.8062288761138916,
      0.7523770332336426,
      0.7263661026954651,
      0.7940196990966797,
      0.7760612964630127,
      0.7191892862319946,
      0.7189875841140747,
      0.7799614667892456,
      0.7263921499252319,
      0.6671743988990784,
      0.7017960548400879,
      0.7323672771453857,
      0.6633958220481873,
      0.6033322811126709,
      0.6725096702575684,
      0.640712320804596,
      0.5677756667137146,
      0.5501410961151123,
      0.560252845287323,
      0.5226240158081055,
      0.519477128982544,
      0.561887264251709,
      0.5484675168991089,
      0.550806999206543,
      0.5759401321411133,
      0.6192913055419922,
      0.620333731174469,
      0.6132330894470215,
      0.6419857740402222,
      0.6777803897857666,
      0.6685574650764465,
      0.6632793545722961,
      0.6964389085769653,
      0.7231040000915527,
      0.7032912969589233,
      0.6971158981323242,
      0.7351219058036804,
      0.7677744626998901,
      0.7268524169921875,
      0.7299121022224426,
      0.7742065787315369,
      0.7885050773620605,
      0.751441240310669,
      0.7472015023231506,
      0.8045094013214111,
      0.7878485321998596,
      0.7472977042198181,
      0.7660527229309082,
      0.8168395757675171,
      0.7757036685943604,
      0.7557453513145447,
      0.7981022000312805,
      0.8081735372543335,
      0.7672181129455566,
      0.7602189779281616,
      0.8140138387680054,
      0.7930322289466858,
      0.7614163160324097,
      0.779819905757904,
      0.8162128925323486,
      0.7788959741592407,
      0.770165205001831,
      0.8082698583602905,
      0.8071382641792297,
      0.7805557250976562,
      0.7803471088409424,
      0.8011265993118286,
      0.7629327774047852,
      0.9979247450828552,
      0.9995507001876831,
      0.9994987845420837,
      0.9995619058609009,
      0.9985431432723999,
      0.9860557317733765,
      0.9731537699699402,
      0.9356149435043335,
      0.9209902286529541,
      0.876354455947876,
      0.8775219917297363,
      0.8946547508239746,
      0.8420912027359009,
      0.8392508029937744,
      0.7791131138801575,
      0.7801662087440491,
      0.8754852414131165,
      0.9012734889984131,
      0.8991331458091736,
      0.9218435883522034,
      0.8854846358299255,
      0.9143260717391968,
      0.9117436408996582,
      0.9581291675567627,
      0.9724515676498413,
      0.9971299767494202,
      0.9983632564544678,
      0.999462902545929,
      0.999147355556488,
      0.9996353387832642,
      0.9997583627700806,
      0.9996960163116455,
      0.999750554561615,
      0.9996728301048279,
      0.9998065829277039,
      0.9997846484184265,
      0.9997397661209106,
      0.9997222423553467,
      0.9998189210891724,
      0.9998244047164917,
      0.9998055100440979,
      0.9996262788772583,
      0.9993695020675659,
      0.9990513920783997,
      0.9974604845046997,
      0.9966132640838623,
      0.9970442056655884,
      0.9941629767417908,
      0.9834186434745789,
      0.942954957485199,
      0.9172102808952332,
      0.8481161594390869,
      0.8398120999336243,
      0.8695974946022034,
      0.8256421089172363,
      0.8527599573135376,
      0.9173014163970947,
      0.9212057590484619,
      0.9563084840774536,
      0.9276950359344482,
      0.9189552068710327,
      0.884934663772583,
      0.8997005224227905,
      0.917839527130127,
      0.972585916519165,
      0.9536394476890564,
      0.981940746307373,
      0.9687751531600952,
      0.9788351655006409,
      0.9964147806167603,
      0.9989180564880371,
      0.9993069171905518,
      0.9997618794441223,
      0.9994619488716125,
      0.9988415837287903,
      0.9990174770355225,
      0.9987232685089111,
      0.9990648627281189,
      0.9988512992858887,
      0.9985929727554321,
      0.9994577169418335,
      0.9993879199028015,
      0.9998250007629395,
      0.9996057748794556,
      0.9997875690460205,
      0.9997232556343079,
      0.9998010993003845,
      0.9997268915176392,
      0.9990317225456238,
      0.9984245896339417,
      0.99090975522995,
      0.9923257827758789,
      0.9865520596504211,
      0.992587149143219,
      0.9903237819671631,
      0.9936617016792297,
      0.9928510189056396,
      0.9978664517402649,
      0.9989954233169556,
      0.9993411898612976,
      0.9987959265708923
    ],
    [
      0.6736148595809937,
      0.6958895921707153,
      0.7120710611343384,
      0.7697460651397705,
      0.7638593912124634,
      0.7254616022109985,
      0.7445033192634583,
      0.8008949756622314,
      0.7682598829269409,
      0.7451413869857788,
      0.7857062220573425,
      0.8137277364730835,
      0.7646912336349487,
      0.7546780109405518,
      0.8137459754943848,
      0.802422821521759,
      0.755486249923706,
      0.764801025390625,
      0.8207534551620483,
      0.7817627191543579,
      0.7481759786605835,
      0.7894916534423828,
      0.815301775932312,
      0.761208176612854,
      0.7360177636146545,
      0.8022141456604004,
      0.7866483330726624,
      0.7303084135055542,
      0.7289119958877563,
      0.7908891439437866,
      0.738301694393158,
      0.6815016269683838,
      0.7141140699386597,
      0.7447035908699036,
      0.6770967841148376,
      0.6183924674987793,
      0.6896923780441284,
      0.658510684967041,
      0.5864307880401611,
      0.5687315464019775,
      0.5911940336227417,
      0.5413652658462524,
      0.5360530614852905,
      0.5750259160995483,
      0.5635737776756287,
      0.5638246536254883,
      0.588560938835144,
      0.6354731917381287,
      0.6323496103286743,
      0.6259996294975281,
      0.6540113687515259,
      0.6862978935241699,
      0.6805430054664612,
      0.6806409358978271,
      0.7063803672790527,
      0.7348387837409973,
      0.7183139324188232,
      0.710927426815033,
      0.744730532169342,
      0.7792395353317261,
      0.7392694354057312,
      0.7416880130767822,
      0.7844575047492981,
      0.7979224324226379,
      0.76036137342453,
      0.7549453973770142,
      0.8119882941246033,
      0.794573187828064,
      0.75517338514328,
      0.7737386226654053,
      0.8227675557136536,
      0.7811352014541626,
      0.7626975774765015,
      0.8051260709762573,
      0.8135207891464233,
      0.7728911638259888,
      0.766099750995636,
      0.8188949823379517,
      0.7970485687255859,
      0.7660202383995056,
      0.7835625410079956,
      0.8195279240608215,
      0.7821499705314636,
      0.7730746269226074,
      0.810957670211792,
      0.809667706489563,
      0.7832856178283691,
      0.7811882495880127,
      0.8008266091346741,
      0.7590641379356384,
      0.998023509979248,
      0.9995794296264648,
      0.9995362162590027,
      0.9996001124382019,
      0.9987154006958008,
      0.9872177243232727,
      0.9746628999710083,
      0.9374154210090637,
      0.922710120677948,
      0.8794082403182983,
      0.8803812265396118,
      0.8976117372512817,
      0.846044659614563,
      0.8436492681503296,
      0.7849457859992981,
      0.7865570783615112,
      0.8796563148498535,
      0.905224084854126,
      0.9017568826675415,
      0.9233711957931519,
      0.8876914381980896,
      0.916256844997406,
      0.9144091606140137,
      0.9595332145690918,
      0.9735017418861389,
      0.9973021149635315,
      0.9984574913978577,
      0.9994966387748718,
      0.9992181062698364,
      0.999669075012207,
      0.9997772574424744,
      0.9997231364250183,
      0.9997747540473938,
      0.9996885061264038,
      0.9998183250427246,
      0.9997972249984741,
      0.9997533559799194,
      0.9997358322143555,
      0.9998294115066528,
      0.99983149766922,
      0.9998175501823425,
      0.9996431469917297,
      0.999409556388855,
      0.9991356730461121,
      0.9977383017539978,
      0.9969549179077148,
      0.9972329139709473,
      0.9945868849754333,
      0.9838827252388,
      0.9436839818954468,
      0.9189679026603699,
      0.8520218133926392,
      0.8444054126739502,
      0.8730062246322632,
      0.8299360275268555,
      0.8565718531608582,
      0.9205687046051025,
      0.9237611889839172,
      0.9578628540039062,
      0.9299355149269104,
      0.9215330481529236,
      0.8885595202445984,
      0.902336597442627,
      0.9191746115684509,
      0.9732626080513,
      0.9548370838165283,
      0.9828938245773315,
      0.9704790115356445,
      0.980924129486084,
      0.996890664100647,
      0.9991135597229004,
      0.9994269609451294,
      0.9997949600219727,
      0.9995396137237549,
      0.9990379214286804,
      0.9991465210914612,
      0.9988690614700317,
      0.9991353750228882,
      0.998931348323822,
      0.9986779093742371,
      0.9995126128196716,
      0.999434769153595,
      0.999839723110199,
      0.9996267557144165,
      0.9997933506965637,
      0.9997346997261047,
      0.9998091459274292,
      0.9997488856315613,
      0.9991494417190552,
      0.9986176490783691,
      0.9916995763778687,
      0.9931604862213135,
      0.987834095954895,
      0.9937593340873718,
      0.9919980764389038,
      0.9953931570053101,
      0.9949393272399902,
      0.9985529780387878,
      0.9992154240608215,
      0.9994378685951233,
      0.9988913536071777
    ],
    [
      0.6757594347000122,
      0.6987776756286621,
      0.7172180414199829,
      0.7752745151519775,
      0.7667339444160461,
      0.728893518447876,
      0.7496601343154907,
      0.8053052425384521,
      0.7715863585472107,
      0.7495462894439697,
      0.7913289070129395,
      0.8174312710762024,
      0.7685036063194275,
      0.7607989311218262,
      0.8185253739356995,
      0.8052632808685303,
      0.759954571723938,
      0.7717798948287964,
      0.8255211710929871,
      0.7850998640060425,
      0.7538298964500427,
      0.7978496551513672,
      0.8201457262039185,
      0.7675358057022095,
      0.744422435760498,
      0.8091387152671814,
      0.7915014028549194,
      0.7346737384796143,
      0.7384740710258484,
      0.7981122136116028,
      0.7444177865982056,
      0.6898640990257263,
      0.7259268760681152,
      0.7508841753005981,
      0.6851291656494141,
      0.6334779262542725,
      0.701020359992981,
      0.6674366593360901,
      0.5960347056388855,
      0.579038143157959,
      0.6160539388656616,
      0.5570197105407715,
      0.5492579936981201,
      0.5844864845275879,
      0.5755360126495361,
      0.575951874256134,
      0.5949133634567261,
      0.6432886123657227,
      0.6381587386131287,
      0.6320189237594604,
      0.6580081582069397,
      0.6872665286064148,
      0.6871413588523865,
      0.6946194171905518,
      0.7121467590332031,
      0.7412614226341248,
      0.7309656143188477,
      0.7203514575958252,
      0.7490944862365723,
      0.7859501838684082,
      0.7497963905334473,
      0.7482848167419434,
      0.7880432605743408,
      0.8054827451705933,
      0.766377329826355,
      0.7597835063934326,
      0.8178261518478394,
      0.8007317781448364,
      0.7611581087112427,
      0.7772622108459473,
      0.8268322348594666,
      0.786715030670166,
      0.7670883536338806,
      0.8084896206855774,
      0.8178869485855103,
      0.7766542434692383,
      0.7701266407966614,
      0.8221305012702942,
      0.8002800941467285,
      0.7689538598060608,
      0.7862480282783508,
      0.821948230266571,
      0.7852229475975037,
      0.7757561206817627,
      0.8130021095275879,
      0.8123668432235718,
      0.7847800254821777,
      0.783151388168335,
      0.8070452809333801,
      0.7684159278869629,
      0.9981330037117004,
      0.9996104836463928,
      0.9995784163475037,
      0.9996451139450073,
      0.9989073276519775,
      0.9888173937797546,
      0.9768439531326294,
      0.9405601024627686,
      0.9258577227592468,
      0.8836771249771118,
      0.8850127458572388,
      0.9011986255645752,
      0.8505480885505676,
      0.848138153553009,
      0.7904711961746216,
      0.7923547625541687,
      0.8839196562767029,
      0.9085583090782166,
      0.9048211574554443,
      0.9257385730743408,
      0.8908588290214539,
      0.9188829660415649,
      0.9176357984542847,
      0.96132493019104,
      0.97529536485672,
      0.9976081848144531,
      0.9985824823379517,
      0.9995357394218445,
      0.9993037581443787,
      0.9997069239616394,
      0.9997985363006592,
      0.999754786491394,
      0.9997949600219727,
      0.9997086524963379,
      0.9998337626457214,
      0.9998142719268799,
      0.9997718334197998,
      0.9997525811195374,
      0.9998394846916199,
      0.9998384714126587,
      0.9998294115066528,
      0.9996585249900818,
      0.9994438290596008,
      0.9992080926895142,
      0.9979845881462097,
      0.9973170757293701,
      0.9974157214164734,
      0.9949276447296143,
      0.9840262532234192,
      0.9439595341682434,
      0.9201985597610474,
      0.855423092842102,
      0.8485470414161682,
      0.8771117329597473,
      0.8350026607513428,
      0.8614524602890015,
      0.9245796203613281,
      0.9266666173934937,
      0.9599353075027466,
      0.9327181577682495,
      0.9239965081214905,
      0.8925217390060425,
      0.9048014879226685,
      0.9208686351776123,
      0.9735081791877747,
      0.9555957913398743,
      0.983930766582489,
      0.9726154804229736,
      0.9825016856193542,
      0.9973303079605103,
      0.9992611408233643,
      0.9995214939117432,
      0.9998196959495544,
      0.9996055960655212,
      0.9992231726646423,
      0.9992850422859192,
      0.9990832209587097,
      0.999247670173645,
      0.9990564584732056,
      0.998782217502594,
      0.9995806217193604,
      0.9995043873786926,
      0.9998551607131958,
      0.9996547102928162,
      0.9998010993003845,
      0.9997487664222717,
      0.9998193979263306,
      0.9997736811637878,
      0.9992830157279968,
      0.9988548159599304,
      0.9930395483970642,
      0.9945024847984314,
      0.9896895885467529,
      0.9951308369636536,
      0.9936660528182983,
      0.9966477155685425,
      0.9963908791542053,
      0.9989781379699707,
      0.9993592500686646,
      0.9995194673538208,
      0.9989298582077026
    ],
    [
      0.6813023090362549,
      0.7084689736366272,
      0.7275184392929077,
      0.7868795394897461,
      0.7721172571182251,
      0.7357982397079468,
      0.758979320526123,
      0.8124212026596069,
      0.7761484384536743,
      0.7568973898887634,
      0.8020111322402954,
      0.8225681781768799,
      0.7736033797264099,
      0.7687789797782898,
      0.8263251781463623,
      0.8083683848381042,
      0.7652130126953125,
      0.782905101776123,
      0.8322747945785522,
      0.7887238264083862,
      0.7624209523200989,
      0.8092749118804932,
      0.8257419466972351,
      0.7720840573310852,
      0.755761981010437,
      0.8178590536117554,
      0.7977838516235352,
      0.7414910197257996,
      0.7505100965499878,
      0.8062593936920166,
      0.7554854154586792,
      0.7060142159461975,
      0.7412447333335876,
      0.7594647407531738,
      0.6918536424636841,
      0.6459805965423584,
      0.7126851677894592,
      0.6804366111755371,
      0.6044427752494812,
      0.5938209891319275,
      0.6428529620170593,
      0.5705602765083313,
      0.5599456429481506,
      0.5954334735870361,
      0.5905059576034546,
      0.5935031771659851,
      0.606217622756958,
      0.6552608609199524,
      0.6484345197677612,
      0.6431446075439453,
      0.667908787727356,
      0.6929544806480408,
      0.6987402439117432,
      0.710422158241272,
      0.7222254872322083,
      0.7493840456008911,
      0.7453129291534424,
      0.7327543497085571,
      0.7549493312835693,
      0.7937363982200623,
      0.7607942223548889,
      0.7545323967933655,
      0.792355477809906,
      0.8141825795173645,
      0.773452639579773,
      0.7666910886764526,
      0.8230940103530884,
      0.8095315098762512,
      0.7687489986419678,
      0.7819461226463318,
      0.832595944404602,
      0.7940964698791504,
      0.7714607119560242,
      0.812553346157074,
      0.8255789875984192,
      0.7817823886871338,
      0.7747354507446289,
      0.8267316818237305,
      0.8074012398719788,
      0.7756739258766174,
      0.7901650667190552,
      0.8267875909805298,
      0.7904102206230164,
      0.7800360918045044,
      0.8156647086143494,
      0.8185375928878784,
      0.7874944806098938,
      0.7851637601852417,
      0.8125487565994263,
      0.7748010158538818,
      0.9982168078422546,
      0.9996364116668701,
      0.9996129274368286,
      0.9996803402900696,
      0.9990549087524414,
      0.9902988076210022,
      0.9786226749420166,
      0.943665623664856,
      0.9293630123138428,
      0.8882468938827515,
      0.8899108171463013,
      0.9060815572738647,
      0.8556824922561646,
      0.8553861379623413,
      0.7981449365615845,
      0.8007989525794983,
      0.8901857733726501,
      0.9139397144317627,
      0.9085347056388855,
      0.9292382001876831,
      0.8941712379455566,
      0.921646237373352,
      0.9204202890396118,
      0.9631159901618958,
      0.9766826629638672,
      0.9978253245353699,
      0.9987025260925293,
      0.9995737671852112,
      0.9993811249732971,
      0.9997420310974121,
      0.9998186826705933,
      0.9997760653495789,
      0.9998124241828918,
      0.9997286796569824,
      0.9998452067375183,
      0.9998260736465454,
      0.9997837543487549,
      0.999763548374176,
      0.9998459815979004,
      0.9998425841331482,
      0.9998395442962646,
      0.9996728301048279,
      0.9994857907295227,
      0.9992907047271729,
      0.9982563257217407,
      0.9977043867111206,
      0.9976547956466675,
      0.9954478144645691,
      0.984451413154602,
      0.9447192549705505,
      0.922480583190918,
      0.8595695495605469,
      0.8540480136871338,
      0.8814085721969604,
      0.8397235870361328,
      0.8654726147651672,
      0.9275258779525757,
      0.9290170073509216,
      0.9615564346313477,
      0.9353949427604675,
      0.926803469657898,
      0.8964337110519409,
      0.9083350896835327,
      0.9236002564430237,
      0.9740419387817383,
      0.9570310115814209,
      0.9852940440177917,
      0.9761998057365417,
      0.9853153824806213,
      0.9977099895477295,
      0.9993740916252136,
      0.9995883703231812,
      0.9998399019241333,
      0.9996622204780579,
      0.9993491768836975,
      0.9993860125541687,
      0.99922114610672,
      0.9993292689323425,
      0.9991561770439148,
      0.9988638758659363,
      0.9996315240859985,
      0.9995656609535217,
      0.9998679757118225,
      0.9996786117553711,
      0.99980628490448,
      0.9997594356536865,
      0.9998267292976379,
      0.9997936487197876,
      0.999383270740509,
      0.9990428686141968,
      0.9941278100013733,
      0.9957208037376404,
      0.9912009239196777,
      0.996084451675415,
      0.9949514865875244,
      0.9975401759147644,
      0.9973228573799133,
      0.9991825222969055,
      0.9994353652000427,
      0.9995287656784058,
      0.9989480972290039
    ],
    [
      0.6841400861740112,
      0.7121732234954834,
      0.7318994998931885,
      0.7918874621391296,
      0.7756279110908508,
      0.7404619455337524,
      0.7643297910690308,
      0.8166687488555908,
      0.779565691947937,
      0.7622218132019043,
      0.8080676794052124,
      0.827273428440094,
      0.7778357863426208,
      0.7742712497711182,
      0.831573486328125,
      0.8128824830055237,
      0.77100670337677,
      0.790001392364502,
      0.8376079797744751,
      0.7933977842330933,
      0.7690010070800781,
      0.8161605000495911,
      0.8313370943069458,
      0.7771412134170532,
      0.7640268206596375,
      0.8239723443984985,
      0.802527904510498,
      0.7484557628631592,
      0.7591355443000793,
      0.812673032283783,
      0.7621751427650452,
      0.7167841196060181,
      0.7508133053779602,
      0.7662662267684937,
      0.7001628875732422,
      0.6565504670143127,
      0.722429096698761,
      0.6907379031181335,
      0.6152778267860413,
      0.6112454533576965,
      0.6673492193222046,
      0.5833576321601868,
      0.5706508755683899,
      0.6096857190132141,
      0.609268844127655,
      0.6135280728340149,
      0.622962474822998,
      0.6694146394729614,
      0.6576169729232788,
      0.6580856442451477,
      0.6795555353164673,
      0.7011831998825073,
      0.7118500471115112,
      0.7243260741233826,
      0.7308746576309204,
      0.7588713765144348,
      0.7568827271461487,
      0.7442206144332886,
      0.7615907192230225,
      0.800916850566864,
      0.7703759074211121,
      0.7620730400085449,
      0.798264741897583,
      0.820952296257019,
      0.7808181047439575,
      0.7733686566352844,
      0.8282424211502075,
      0.8160672783851624,
      0.7752505540847778,
      0.7867882251739502,
      0.8375877141952515,
      0.7994445562362671,
      0.7761757373809814,
      0.8173243999481201,
      0.8309974074363708,
      0.7870339751243591,
      0.7792010307312012,
      0.8312033414840698,
      0.8128422498703003,
      0.7815983295440674,
      0.7952884435653687,
      0.8317880630493164,
      0.7956187725067139,
      0.7858679890632629,
      0.8209036588668823,
      0.8244051337242126,
      0.7922644019126892,
      0.7910183668136597,
      0.820396363735199,
      0.7828623056411743,
      0.9982916712760925,
      0.9996578693389893,
      0.9996423721313477,
      0.999707818031311,
      0.9991748929023743,
      0.9913524389266968,
      0.9801478981971741,
      0.946133017539978,
      0.9324054718017578,
      0.8925611972808838,
      0.8941836953163147,
      0.9098004698753357,
      0.8602615594863892,
      0.8613273501396179,
      0.8050712943077087,
      0.8079984188079834,
      0.8938674926757812,
      0.9172821044921875,
      0.9117438793182373,
      0.9323633909225464,
      0.8975270986557007,
      0.9245665073394775,
      0.922886848449707,
      0.9648173451423645,
      0.9785718321800232,
      0.9982672333717346,
      0.9988407492637634,
      0.9996033906936646,
      0.9994458556175232,
      0.9997683167457581,
      0.9998338222503662,
      0.9997984766960144,
      0.9998249411582947,
      0.999753475189209,
      0.9998560547828674,
      0.9998377561569214,
      0.9997995495796204,
      0.9997730851173401,
      0.9998512268066406,
      0.9998461604118347,
      0.9998489022254944,
      0.9996905326843262,
      0.999528169631958,
      0.9993509650230408,
      0.9984261989593506,
      0.9979401230812073,
      0.9978100061416626,
      0.9957049489021301,
      0.9847527146339417,
      0.9454993009567261,
      0.9245792627334595,
      0.8638159036636353,
      0.8594865798950195,
      0.8855640292167664,
      0.8444374799728394,
      0.8697905540466309,
      0.9308610558509827,
      0.9313383102416992,
      0.9635988473892212,
      0.9381139278411865,
      0.9296122789382935,
      0.900325357913971,
      0.9115774631500244,
      0.9259259700775146,
      0.9745553135871887,
      0.9579453468322754,
      0.9856328964233398,
      0.9779642820358276,
      0.9876623153686523,
      0.9979526996612549,
      0.9994449019432068,
      0.9996296763420105,
      0.9998519420623779,
      0.9997016787528992,
      0.9994359612464905,
      0.9994701147079468,
      0.9993385076522827,
      0.9994052648544312,
      0.9992344975471497,
      0.9989328980445862,
      0.9996713995933533,
      0.9996116757392883,
      0.9998771548271179,
      0.9996967911720276,
      0.9998084306716919,
      0.9997650384902954,
      0.9998305439949036,
      0.9998072385787964,
      0.9994522929191589,
      0.9991742968559265,
      0.9949703812599182,
      0.9964737296104431,
      0.9921878576278687,
      0.9967556595802307,
      0.9959889650344849,
      0.998059093952179,
      0.9978107213973999,
      0.9992865324020386,
      0.9994739890098572,
      0.9995419383049011,
      0.9989460706710815
    ],
    [
      0.7004305124282837,
      0.7200025916099548,
      0.7374018430709839,
      0.7991149425506592,
      0.779747724533081,
      0.7484261989593506,
      0.7710343599319458,
      0.8212703466415405,
      0.7838490009307861,
      0.7692305445671082,
      0.8145216703414917,
      0.8312400579452515,
      0.7830544710159302,
      0.7808228731155396,
      0.8366948366165161,
      0.8163771629333496,
      0.7775233387947083,
      0.7976810336112976,
      0.8424028754234314,
      0.7982597947120667,
      0.7772601246833801,
      0.8237605094909668,
      0.8362630605697632,
      0.7843315601348877,
      0.774547815322876,
      0.8316773176193237,
      0.8094116449356079,
      0.7576160430908203,
      0.7729443311691284,
      0.8235092163085938,
      0.772271454334259,
      0.7377373576164246,
      0.7691543102264404,
      0.7817423343658447,
      0.7137668132781982,
      0.6775746941566467,
      0.7450557351112366,
      0.7086336016654968,
      0.6366143822669983,
      0.6433214545249939,
      0.6840800046920776,
      0.5954265594482422,
      0.5819213390350342,
      0.6300828456878662,
      0.6371514797210693,
      0.6466929912567139,
      0.6528099179267883,
      0.690854012966156,
      0.6769919991493225,
      0.6869134306907654,
      0.6999512910842896,
      0.7179726362228394,
      0.7332149147987366,
      0.7429695129394531,
      0.7461153268814087,
      0.7732086777687073,
      0.7743246555328369,
      0.75942063331604,
      0.7719718217849731,
      0.8115247488021851,
      0.7827326655387878,
      0.7714178562164307,
      0.8064157962799072,
      0.8293439149856567,
      0.7883586287498474,
      0.7801091074943542,
      0.8344067335128784,
      0.8224381804466248,
      0.7824285626411438,
      0.7921213507652283,
      0.8424920439720154,
      0.8046934008598328,
      0.7817980051040649,
      0.8219844102859497,
      0.8353204727172852,
      0.7923570871353149,
      0.7842044830322266,
      0.8355811834335327,
      0.8169055581092834,
      0.7866240739822388,
      0.7994234561920166,
      0.8348879814147949,
      0.7993232607841492,
      0.7898476123809814,
      0.8246433734893799,
      0.8277967572212219,
      0.7962461113929749,
      0.7947134971618652,
      0.8204259872436523,
      0.7795687913894653,
      0.9983764290809631,
      0.9996803402900696,
      0.9996697902679443,
      0.9997414350509644,
      0.9992793202400208,
      0.9925625920295715,
      0.9819788932800293,
      0.9501713514328003,
      0.9370996952056885,
      0.8983339071273804,
      0.9003375768661499,
      0.9160103797912598,
      0.8682148456573486,
      0.8730112314224243,
      0.8174587488174438,
      0.820141613483429,
      0.9005045890808105,
      0.9228055477142334,
      0.9168699383735657,
      0.9375947713851929,
      0.9031940698623657,
      0.9293352365493774,
      0.9268162846565247,
      0.9674280881881714,
      0.980564296245575,
      0.9984837174415588,
      0.9989397525787354,
      0.9996318221092224,
      0.999511182308197,
      0.9997936487197876,
      0.9998500347137451,
      0.9998210072517395,
      0.999841570854187,
      0.9997722506523132,
      0.999866783618927,
      0.9998458623886108,
      0.999808132648468,
      0.9997809529304504,
      0.999855637550354,
      0.999849259853363,
      0.9998569488525391,
      0.9997068047523499,
      0.999568521976471,
      0.9994258880615234,
      0.998638391494751,
      0.998231053352356,
      0.9980260133743286,
      0.9962322115898132,
      0.9852312207221985,
      0.9477227926254272,
      0.928528904914856,
      0.870273232460022,
      0.8670310974121094,
      0.8917642831802368,
      0.8506788015365601,
      0.8780674934387207,
      0.9350478649139404,
      0.9349442720413208,
      0.9668311476707458,
      0.9431248307228088,
      0.9357338547706604,
      0.9065320491790771,
      0.9172996878623962,
      0.9301273822784424,
      0.9753440618515015,
      0.9596097469329834,
      0.9863379001617432,
      0.9789814949035645,
      0.9884717464447021,
      0.998130738735199,
      0.9994953870773315,
      0.9996569156646729,
      0.9998606443405151,
      0.9997357726097107,
      0.9994921684265137,
      0.9995231628417969,
      0.9994128346443176,
      0.9994598031044006,
      0.9992943406105042,
      0.9989752769470215,
      0.9997049570083618,
      0.9996552467346191,
      0.9998944401741028,
      0.999716579914093,
      0.9998123049736023,
      0.9997726082801819,
      0.9998351335525513,
      0.9998208284378052,
      0.999517023563385,
      0.9992867708206177,
      0.9957879185676575,
      0.9972348809242249,
      0.9924598336219788,
      0.9971603751182556,
      0.996597170829773,
      0.998396098613739,
      0.9981461763381958,
      0.999366283416748,
      0.9995006322860718,
      0.9995458722114563,
      0.9989286065101624
    ],
    [
      0.7285103797912598,
      0.7305648326873779,
      0.7440376281738281,
      0.8074033856391907,
      0.7866247296333313,
      0.758173942565918,
      0.7794581055641174,
      0.8281529545783997,
      0.7911343574523926,
      0.7777819633483887,
      0.8217613697052002,
      0.8370885252952576,
      0.7906591296195984,
      0.7882840633392334,
      0.8424196839332581,
      0.8230080604553223,
      0.7855458855628967,
      0.804064154624939,
      0.8483297824859619,
      0.80571448802948,
      0.784500777721405,
      0.8294185400009155,
      0.8435771465301514,
      0.7933782339096069,
      0.7840100526809692,
      0.8397547006607056,
      0.8200666904449463,
      0.7702435851097107,
      0.7840014696121216,
      0.8340181708335876,
      0.7853996753692627,
      0.7507890462875366,
      0.782669723033905,
      0.7943267226219177,
      0.7286727428436279,
      0.6968261003494263,
      0.7608973383903503,
      0.7257645726203918,
      0.6652508974075317,
      0.6685599684715271,
      0.6983856558799744,
      0.6130956411361694,
      0.5932952165603638,
      0.6440154910087585,
      0.6567591428756714,
      0.6683223247528076,
      0.6761484146118164,
      0.706318199634552,
      0.690994381904602,
      0.7092906832695007,
      0.7217462062835693,
      0.734714150428772,
      0.7518108487129211,
      0.758426308631897,
      0.7581570148468018,
      0.786851167678833,
      0.7894666194915771,
      0.7709720730781555,
      0.7830348014831543,
      0.822318434715271,
      0.7941468954086304,
      0.7833377122879028,
      0.8175407648086548,
      0.8372387290000916,
      0.7959979176521301,
      0.7880242466926575,
      0.8418288826942444,
      0.8286053538322449,
      0.788781464099884,
      0.7996402978897095,
      0.8485543131828308,
      0.8100268840789795,
      0.78911292552948,
      0.8287327289581299,
      0.8412672877311707,
      0.7988366484642029,
      0.7916648983955383,
      0.840543806552887,
      0.8216288089752197,
      0.7929169535636902,
      0.8043394684791565,
      0.8388852477073669,
      0.8042992353439331,
      0.7951985001564026,
      0.829344630241394,
      0.8314316272735596,
      0.8011229634284973,
      0.8000105023384094,
      0.8222967386245728,
      0.7698643803596497,
      0.9984206557273865,
      0.9996943473815918,
      0.9996848106384277,
      0.9997533559799194,
      0.9993253350257874,
      0.9930226802825928,
      0.9828534126281738,
      0.9524244070053101,
      0.9399996995925903,
      0.901739239692688,
      0.9045302867889404,
      0.9210112690925598,
      0.875173807144165,
      0.8824791312217712,
      0.8283809423446655,
      0.8300372362136841,
      0.9060931205749512,
      0.9276721477508545,
      0.921441376209259,
      0.9408096671104431,
      0.9071946144104004,
      0.9319677352905273,
      0.929050624370575,
      0.9687042236328125,
      0.9814538359642029,
      0.9985969662666321,
      0.999009370803833,
      0.999652087688446,
      0.9995564818382263,
      0.9998113512992859,
      0.999861478805542,
      0.9998368620872498,
      0.9998523592948914,
      0.9997869729995728,
      0.9998732209205627,
      0.9998528957366943,
      0.9998154640197754,
      0.9997865557670593,
      0.9998588562011719,
      0.9998517036437988,
      0.9998628497123718,
      0.9997208118438721,
      0.999606192111969,
      0.999478280544281,
      0.9987916946411133,
      0.9984418153762817,
      0.9981609582901001,
      0.9960685968399048,
      0.9858230352401733,
      0.9496064186096191,
      0.9313640594482422,
      0.87546306848526,
      0.8729598522186279,
      0.8960897326469421,
      0.8567032814025879,
      0.881435215473175,
      0.9374537467956543,
      0.9365068078041077,
      0.9682964086532593,
      0.9456015825271606,
      0.9389957189559937,
      0.9104045033454895,
      0.9211302399635315,
      0.9329264163970947,
      0.9762121438980103,
      0.9613267779350281,
      0.9870656728744507,
      0.9800279140472412,
      0.9892765879631042,
      0.9983249306678772,
      0.9995414018630981,
      0.9996840357780457,
      0.9998690485954285,
      0.9997599720954895,
      0.9995442628860474,
      0.9995713829994202,
      0.9994691014289856,
      0.9994986653327942,
      0.9993553757667542,
      0.999041736125946,
      0.9997277855873108,
      0.9996795058250427,
      0.9998974800109863,
      0.9997261762619019,
      0.9998140931129456,
      0.9997766613960266,
      0.9998359084129333,
      0.9998268485069275,
      0.9995472431182861,
      0.9993475079536438,
      0.996253252029419,
      0.9975691437721252,
      0.9931572079658508,
      0.9974576830863953,
      0.9970589876174927,
      0.9986038208007812,
      0.9983627796173096,
      0.9994155764579773,
      0.9995230436325073,
      0.9995548725128174,
      0.998927116394043
    ],
    [
      0.7505191564559937,
      0.7434893250465393,
      0.7516204118728638,
      0.8151360750198364,
      0.7986322641372681,
      0.7691996693611145,
      0.7864205241203308,
      0.8365803956985474,
      0.8019540905952454,
      0.7863425016403198,
      0.8276796936988831,
      0.8462686538696289,
      0.8003976941108704,
      0.798209547996521,
      0.8492392301559448,
      0.8328288793563843,
      0.7956907153129578,
      0.812119722366333,
      0.8563548922538757,
      0.81465083360672,
      0.7928321361541748,
      0.8370993137359619,
      0.851912260055542,
      0.8029096126556396,
      0.7956916689872742,
      0.8478775024414062,
      0.8287331461906433,
      0.7814980149269104,
      0.7938011884689331,
      0.8437372446060181,
      0.7942765951156616,
      0.7564840316772461,
      0.7915331721305847,
      0.8030563592910767,
      0.73860764503479,
      0.7040814161300659,
      0.7700390219688416,
      0.7346985340118408,
      0.6723684072494507,
      0.6824536323547363,
      0.7194523215293884,
      0.6286280155181885,
      0.6120827794075012,
      0.6541824340820312,
      0.671649158000946,
      0.6778227686882019,
      0.6852407455444336,
      0.7114375829696655,
      0.6975568532943726,
      0.7190192937850952,
      0.7298974990844727,
      0.7425298690795898,
      0.7603897452354431,
      0.7657153010368347,
      0.7655452489852905,
      0.794550359249115,
      0.8009259104728699,
      0.7816517353057861,
      0.7911779880523682,
      0.8308003544807434,
      0.8047292232513428,
      0.7936165928840637,
      0.8268232345581055,
      0.8449438810348511,
      0.8038367033004761,
      0.7969128489494324,
      0.849687397480011,
      0.8358364701271057,
      0.7966181635856628,
      0.8086813688278198,
      0.8563693761825562,
      0.8172370195388794,
      0.798247218132019,
      0.8380794525146484,
      0.8483661413192749,
      0.8065955638885498,
      0.8004586100578308,
      0.8485128879547119,
      0.82706618309021,
      0.8024986982345581,
      0.8157486915588379,
      0.8491880893707275,
      0.8154790997505188,
      0.8088441491127014,
      0.8459209203720093,
      0.8449226021766663,
      0.8148891925811768,
      0.8191338181495667,
      0.8488216400146484,
      0.8068985342979431,
      0.9984503388404846,
      0.9997032880783081,
      0.9996953010559082,
      0.9997628927230835,
      0.9993607401847839,
      0.9933913946151733,
      0.9835169315338135,
      0.9541040658950806,
      0.9423174262046814,
      0.9042551517486572,
      0.9081859588623047,
      0.9250156879425049,
      0.8809062838554382,
      0.8906429409980774,
      0.8361362218856812,
      0.8367815613746643,
      0.9098180532455444,
      0.9313353896141052,
      0.9248269200325012,
      0.9431180953979492,
      0.9099392294883728,
      0.9341155886650085,
      0.9306204319000244,
      0.969582200050354,
      0.9828858375549316,
      0.9986625909805298,
      0.9990513324737549,
      0.9996644854545593,
      0.9995832443237305,
      0.9998224973678589,
      0.9998689293861389,
      0.9998478293418884,
      0.9998601078987122,
      0.9997978806495667,
      0.9998776316642761,
      0.9998586177825928,
      0.9998204708099365,
      0.9997879862785339,
      0.9998599886894226,
      0.9998527765274048,
      0.9998674392700195,
      0.9997291564941406,
      0.999622106552124,
      0.999518632888794,
      0.9989094734191895,
      0.998612105846405,
      0.9982901811599731,
      0.9962571263313293,
      0.9862207770347595,
      0.9517056941986084,
      0.9334197044372559,
      0.8781518936157227,
      0.8761849999427795,
      0.898886501789093,
      0.8590328693389893,
      0.8833663463592529,
      0.9392120838165283,
      0.9374582767486572,
      0.9694610834121704,
      0.9470081329345703,
      0.9407110810279846,
      0.9126279354095459,
      0.9234045147895813,
      0.9348761439323425,
      0.9765273332595825,
      0.9626027345657349,
      0.987528383731842,
      0.9808982014656067,
      0.9897714853286743,
      0.9984931945800781,
      0.999583899974823,
      0.9997059106826782,
      0.9998769760131836,
      0.999782919883728,
      0.9995898604393005,
      0.9996148347854614,
      0.9995233416557312,
      0.9995381832122803,
      0.9994092583656311,
      0.9990910291671753,
      0.999744176864624,
      0.9996967911720276,
      0.9999005198478699,
      0.9997404217720032,
      0.9998138546943665,
      0.9997774362564087,
      0.9998357892036438,
      0.9998307228088379,
      0.9995671510696411,
      0.9993886947631836,
      0.9965615272521973,
      0.9978615045547485,
      0.9938470721244812,
      0.9977678060531616,
      0.9975510835647583,
      0.9987959265708923,
      0.9985442757606506,
      0.9994579553604126,
      0.9995397329330444,
      0.9995601773262024,
      0.9989195466041565
    ],
    [
      0.7618057727813721,
      0.7508991956710815,
      0.7590266466140747,
      0.8217602968215942,
      0.8060393929481506,
      0.7774800062179565,
      0.7939494848251343,
      0.8431532979011536,
      0.8098052740097046,
      0.7937357425689697,
      0.8338549137115479,
      0.8530737161636353,
      0.8084214329719543,
      0.8061415553092957,
      0.8552024364471436,
      0.841060996055603,
      0.8029714226722717,
      0.8180109262466431,
      0.8627506494522095,
      0.8233752846717834,
      0.7995122671127319,
      0.8423113822937012,
      0.8605940341949463,
      0.8121986985206604,
      0.8052768707275391,
      0.8539674282073975,
      0.8396990299224854,
      0.7940747141838074,
      0.799227237701416,
      0.8490886688232422,
      0.8039003610610962,
      0.7608753442764282,
      0.7972357273101807,
      0.8137365579605103,
      0.7487347722053528,
      0.7157325148582458,
      0.778484046459198,
      0.7502216100692749,
      0.6904686689376831,
      0.6920101642608643,
      0.738391101360321,
      0.6533540487289429,
      0.6420257687568665,
      0.6673862934112549,
      0.6790030598640442,
      0.6792764067649841,
      0.6843789219856262,
      0.7180660963058472,
      0.7019147872924805,
      0.7243410348892212,
      0.7394092082977295,
      0.7534617185592651,
      0.7686967253684998,
      0.7711595296859741,
      0.7720106244087219,
      0.8017774820327759,
      0.8061306476593018,
      0.7874952554702759,
      0.7997384667396545,
      0.8381014466285706,
      0.812828779220581,
      0.802436351776123,
      0.837525486946106,
      0.8508981466293335,
      0.810455322265625,
      0.805933952331543,
      0.8566364049911499,
      0.8410938382148743,
      0.8034221529960632,
      0.8171826601028442,
      0.8626853227615356,
      0.8238999843597412,
      0.8049461841583252,
      0.8446762561798096,
      0.8543084859848022,
      0.8124232888221741,
      0.8080572485923767,
      0.8541921973228455,
      0.8327192068099976,
      0.80888432264328,
      0.8224537372589111,
      0.8553134799003601,
      0.8226136565208435,
      0.8163219690322876,
      0.8525416254997253,
      0.8541176319122314,
      0.8217332363128662,
      0.8271838426589966,
      0.858830451965332,
      0.82215815782547,
      0.9985072016716003,
      0.9997144937515259,
      0.9997087121009827,
      0.9997745752334595,
      0.9994196891784668,
      0.9940550923347473,
      0.9845944046974182,
      0.9554416537284851,
      0.9424188137054443,
      0.9059962034225464,
      0.9084782004356384,
      0.9245917201042175,
      0.8818734884262085,
      0.8907226324081421,
      0.8391941785812378,
      0.8408715724945068,
      0.9113425016403198,
      0.932018518447876,
      0.9256992936134338,
      0.9436278343200684,
      0.9112516045570374,
      0.9343515634536743,
      0.9316725730895996,
      0.9705324769020081,
      0.9842973947525024,
      0.9988101720809937,
      0.9991119503974915,
      0.9996829628944397,
      0.999620795249939,
      0.9998354911804199,
      0.9998762011528015,
      0.9998599886894226,
      0.9998686909675598,
      0.999812126159668,
      0.9998828172683716,
      0.999864399433136,
      0.9998235106468201,
      0.9997856020927429,
      0.9998589158058167,
      0.9998528957366943,
      0.9998725652694702,
      0.9997372031211853,
      0.9996426105499268,
      0.9995483756065369,
      0.99898362159729,
      0.9987108707427979,
      0.9983665347099304,
      0.9962324500083923,
      0.9865366220474243,
      0.952926754951477,
      0.9347673654556274,
      0.8816553950309753,
      0.8806766271591187,
      0.9022433757781982,
      0.8643081188201904,
      0.889917254447937,
      0.9457060694694519,
      0.9403440356254578,
      0.970844566822052,
      0.9488672018051147,
      0.9422568678855896,
      0.9146414399147034,
      0.924837589263916,
      0.9356004595756531,
      0.977055549621582,
      0.9632377624511719,
      0.9878759384155273,
      0.9815434217453003,
      0.9903372526168823,
      0.9986293911933899,
      0.9996139407157898,
      0.9997231960296631,
      0.9998816847801208,
      0.9998015761375427,
      0.9996291995048523,
      0.9996537566184998,
      0.9995774626731873,
      0.9995816349983215,
      0.9994847774505615,
      0.9991822838783264,
      0.9997677803039551,
      0.9997208118438721,
      0.9999049305915833,
      0.9997487664222717,
      0.9998125433921814,
      0.9997782707214355,
      0.9998352527618408,
      0.9998366832733154,
      0.9996007084846497,
      0.999451220035553,
      0.9970569610595703,
      0.9981774687767029,
      0.995026707649231,
      0.9980525970458984,
      0.9979205131530762,
      0.9989567995071411,
      0.9986964464187622,
      0.9995005130767822,
      0.9995360374450684,
      0.9995606541633606,
      0.9989082217216492
    ],
    [
      0.7679618000984192,
      0.7544220685958862,
      0.7635380029678345,
      0.8261387348175049,
      0.8088476061820984,
      0.7819416522979736,
      0.7997978925704956,
      0.8469187021255493,
      0.8132603764533997,
      0.7990014553070068,
      0.8390013575553894,
      0.8568487763404846,
      0.8138668537139893,
      0.8130205273628235,
      0.8604013919830322,
      0.8462842702865601,
      0.8097439408302307,
      0.8245662450790405,
      0.8677680492401123,
      0.8298268914222717,
      0.8068301677703857,
      0.8478609323501587,
      0.867243230342865,
      0.8201988339424133,
      0.8141189813613892,
      0.8597937822341919,
      0.847773551940918,
      0.8048677444458008,
      0.8068168759346008,
      0.8552075624465942,
      0.8124768733978271,
      0.7676700353622437,
      0.8040470480918884,
      0.8239590525627136,
      0.7610294818878174,
      0.7324916124343872,
      0.7890918850898743,
      0.7682064175605774,
      0.7077175974845886,
      0.7041715383529663,
      0.754508376121521,
      0.6738773584365845,
      0.6694349050521851,
      0.6689277291297913,
      0.6772726774215698,
      0.6829679608345032,
      0.681061863899231,
      0.716457188129425,
      0.7030581831932068,
      0.731273889541626,
      0.7458176016807556,
      0.7639078497886658,
      0.7767763733863831,
      0.7762374877929688,
      0.7782302498817444,
      0.8090391159057617,
      0.8098932504653931,
      0.7941909432411194,
      0.8090569972991943,
      0.8446002006530762,
      0.8200913071632385,
      0.8099690079689026,
      0.8452879190444946,
      0.8582636117935181,
      0.8169251084327698,
      0.8148987293243408,
      0.8629938364028931,
      0.8463945984840393,
      0.8095715045928955,
      0.8248077630996704,
      0.8676851987838745,
      0.8291056156158447,
      0.8106682300567627,
      0.8496307730674744,
      0.8587176203727722,
      0.8161097764968872,
      0.8132660984992981,
      0.8580551743507385,
      0.8370122909545898,
      0.8130770921707153,
      0.8269994258880615,
      0.8597458600997925,
      0.8270068764686584,
      0.8224495649337769,
      0.8566527366638184,
      0.8603808283805847,
      0.8272780179977417,
      0.8328427672386169,
      0.8669289946556091,
      0.8342897891998291,
      0.9985550045967102,
      0.9997262954711914,
      0.9997239112854004,
      0.9997889995574951,
      0.999476432800293,
      0.9947009086608887,
      0.985722541809082,
      0.9570237398147583,
      0.9440269470214844,
      0.9089308977127075,
      0.9110140800476074,
      0.9246242046356201,
      0.8839317560195923,
      0.8919640183448792,
      0.8439267873764038,
      0.8460414409637451,
      0.9130343198776245,
      0.9329943656921387,
      0.9274590611457825,
      0.9442682862281799,
      0.9137006998062134,
      0.9357956647872925,
      0.933148980140686,
      0.9715843796730042,
      0.9855555295944214,
      0.9989565014839172,
      0.9991744756698608,
      0.9997022151947021,
      0.9996597170829773,
      0.9998499751091003,
      0.9998847246170044,
      0.9998744130134583,
      0.9998801946640015,
      0.9998341798782349,
      0.9998926520347595,
      0.9998767375946045,
      0.9998332262039185,
      0.9997875690460205,
      0.9998592138290405,
      0.9998541474342346,
      0.9998800158500671,
      0.99974524974823,
      0.9996626377105713,
      0.9995778203010559,
      0.9990563988685608,
      0.9988232254981995,
      0.9984671473503113,
      0.9962813854217529,
      0.986731767654419,
      0.9538081884384155,
      0.9359622001647949,
      0.8853957653045654,
      0.8856183290481567,
      0.9065249562263489,
      0.8710427284240723,
      0.897301435470581,
      0.950690507888794,
      0.9436831474304199,
      0.9730744957923889,
      0.9522131681442261,
      0.9443278312683105,
      0.9171366691589355,
      0.9263086915016174,
      0.9361571073532104,
      0.9772916436195374,
      0.9638085961341858,
      0.9880486726760864,
      0.9818283915519714,
      0.9906319975852966,
      0.9988100528717041,
      0.9996601343154907,
      0.9997517466545105,
      0.9998890161514282,
      0.9998325109481812,
      0.999690592288971,
      0.9997143745422363,
      0.9996619820594788,
      0.9996510148048401,
      0.9995788335800171,
      0.9992976188659668,
      0.9997960925102234,
      0.9997474551200867,
      0.9999106526374817,
      0.9997517466545105,
      0.9998135566711426,
      0.9997802376747131,
      0.9998363256454468,
      0.9998445510864258,
      0.9996374249458313,
      0.9995243549346924,
      0.997789204120636,
      0.9984635710716248,
      0.9957991242408752,
      0.9985305666923523,
      0.9985780119895935,
      0.9991849064826965,
      0.9989562630653381,
      0.9995600581169128,
      0.9995563626289368,
      0.9995622634887695,
      0.99889075756073
    ],
    [
      0.775537371635437,
      0.7607040405273438,
      0.7679712176322937,
      0.8292836546897888,
      0.8144700527191162,
      0.7879947423934937,
      0.803054928779602,
      0.8511043787002563,
      0.8195207118988037,
      0.8048425316810608,
      0.8427255153656006,
      0.8627272248268127,
      0.8212813138961792,
      0.8202749490737915,
      0.8656057119369507,
      0.8546206951141357,
      0.8195611238479614,
      0.8328855037689209,
      0.8751634359359741,
      0.8396070599555969,
      0.8178200721740723,
      0.8562133312225342,
      0.8771194219589233,
      0.8331031799316406,
      0.8269784450531006,
      0.8684744834899902,
      0.860637903213501,
      0.8201868534088135,
      0.8187306523323059,
      0.8652330040931702,
      0.8262195587158203,
      0.7835060358047485,
      0.8156514763832092,
      0.8407000303268433,
      0.787110447883606,
      0.7616257071495056,
      0.8053061962127686,
      0.7953150868415833,
      0.7432446479797363,
      0.7345054745674133,
      0.7830421924591064,
      0.7181518077850342,
      0.7200407981872559,
      0.6892969012260437,
      0.6783405542373657,
      0.7008833289146423,
      0.7007132172584534,
      0.7244548797607422,
      0.7095485329627991,
      0.7461457252502441,
      0.7621555328369141,
      0.7850922346115112,
      0.7882929444313049,
      0.7905073165893555,
      0.7942444682121277,
      0.8236218690872192,
      0.8176057934761047,
      0.8051510453224182,
      0.8242492079734802,
      0.8541408181190491,
      0.8317083716392517,
      0.8212242722511292,
      0.8560039401054382,
      0.8661057353019714,
      0.8276986479759216,
      0.8278637528419495,
      0.8717979192733765,
      0.8531503081321716,
      0.8175606727600098,
      0.8354471325874329,
      0.8742573261260986,
      0.8356367349624634,
      0.819050133228302,
      0.8562915921211243,
      0.8631170988082886,
      0.8216720819473267,
      0.8205324411392212,
      0.8626946806907654,
      0.8403427004814148,
      0.8178179264068604,
      0.8333092927932739,
      0.8643220663070679,
      0.8314335942268372,
      0.8285999298095703,
      0.8619487285614014,
      0.8646867275238037,
      0.8317669034004211,
      0.8377708196640015,
      0.8723560571670532,
      0.8399763107299805,
      0.998624324798584,
      0.9997433423995972,
      0.9997443556785583,
      0.9998061060905457,
      0.999541699886322,
      0.9951457977294922,
      0.9868661165237427,
      0.9594978094100952,
      0.9485763907432556,
      0.9145464897155762,
      0.9164036512374878,
      0.9301224946975708,
      0.889480710029602,
      0.8968406319618225,
      0.8524097800254822,
      0.8539310097694397,
      0.9166253209114075,
      0.9356088638305664,
      0.9305468797683716,
      0.9474023580551147,
      0.918626070022583,
      0.9394791126251221,
      0.9380598068237305,
      0.9734017848968506,
      0.9870778918266296,
      0.9990977644920349,
      0.9992543458938599,
      0.9997274279594421,
      0.9997039437294006,
      0.9998661279678345,
      0.9998944401741028,
      0.9998899698257446,
      0.9998933672904968,
      0.9998583197593689,
      0.9999042749404907,
      0.9998907446861267,
      0.9998445510864258,
      0.9997887015342712,
      0.9998580813407898,
      0.999854326248169,
      0.9998881816864014,
      0.9997463822364807,
      0.9996868371963501,
      0.9996126294136047,
      0.9991418719291687,
      0.9989207983016968,
      0.9983759522438049,
      0.9963699579238892,
      0.9874141812324524,
      0.9563421607017517,
      0.9392154216766357,
      0.8912570476531982,
      0.8925745487213135,
      0.9130111932754517,
      0.8814597725868225,
      0.9077184200286865,
      0.9564498662948608,
      0.9479454159736633,
      0.9751860499382019,
      0.9560526013374329,
      0.9483963847160339,
      0.9218930006027222,
      0.929772675037384,
      0.9382243752479553,
      0.978135883808136,
      0.9654814004898071,
      0.9886109828948975,
      0.9824343323707581,
      0.9907822608947754,
      0.9990175366401672,
      0.9997126460075378,
      0.999784529209137,
      0.9998980164527893,
      0.9998640418052673,
      0.9997562170028687,
      0.9997765421867371,
      0.9997497200965881,
      0.9997426867485046,
      0.9996818900108337,
      0.9994333982467651,
      0.9998273849487305,
      0.9997762441635132,
      0.9999169707298279,
      0.9997645020484924,
      0.9998136162757874,
      0.9997819662094116,
      0.9998365640640259,
      0.9998524785041809,
      0.9996770620346069,
      0.9996128082275391,
      0.9983243346214294,
      0.9988386631011963,
      0.9967421293258667,
      0.9989620447158813,
      0.9991195797920227,
      0.9994268417358398,
      0.9992502927780151,
      0.9996361136436462,
      0.9995888471603394,
      0.9995670914649963,
      0.9988763332366943
    ],
    [
      0.7860365509986877,
      0.7692345380783081,
      0.7743935585021973,
      0.8339797258377075,
      0.8214992880821228,
      0.7953987717628479,
      0.8079294562339783,
      0.8563438057899475,
      0.8273228406906128,
      0.8114403486251831,
      0.8480565547943115,
      0.8693583011627197,
      0.829781174659729,
      0.829160749912262,
      0.8720658421516418,
      0.8634629845619202,
      0.8303321599960327,
      0.8420382738113403,
      0.8834699392318726,
      0.8497459292411804,
      0.8294620513916016,
      0.8651922941207886,
      0.8867202997207642,
      0.8464365005493164,
      0.8391010761260986,
      0.8775397539138794,
      0.872705340385437,
      0.8346599340438843,
      0.8305683135986328,
      0.8747667074203491,
      0.8389297127723694,
      0.7994623184204102,
      0.8283418416976929,
      0.854692816734314,
      0.8089392185211182,
      0.7821004986763,
      0.8205129504203796,
      0.8131187558174133,
      0.7647017240524292,
      0.7552984952926636,
      0.7990044355392456,
      0.7448047995567322,
      0.7444978952407837,
      0.708031177520752,
      0.6964371800422668,
      0.7246447801589966,
      0.72464919090271,
      0.7423461675643921,
      0.7233449816703796,
      0.7646204829216003,
      0.7785821557044983,
      0.8003774881362915,
      0.8017929196357727,
      0.8067806959152222,
      0.809598982334137,
      0.8357346057891846,
      0.8283931612968445,
      0.8170807361602783,
      0.8381145000457764,
      0.862765908241272,
      0.8436552286148071,
      0.8327598571777344,
      0.8660317063331604,
      0.874378502368927,
      0.8387166857719421,
      0.8409289717674255,
      0.8804808855056763,
      0.8621864318847656,
      0.8272480964660645,
      0.8453435897827148,
      0.8817139863967896,
      0.8450211882591248,
      0.82761150598526,
      0.8628962635993958,
      0.8685972690582275,
      0.8281703591346741,
      0.8276002407073975,
      0.867578387260437,
      0.8448053598403931,
      0.8223367929458618,
      0.8380258083343506,
      0.8687034845352173,
      0.836942195892334,
      0.8341629505157471,
      0.865998387336731,
      0.8692446351051331,
      0.8358005285263062,
      0.8412355184555054,
      0.8762447237968445,
      0.8437967300415039,
      0.9986944198608398,
      0.9997618198394775,
      0.9997667074203491,
      0.9998258948326111,
      0.9996047019958496,
      0.9957101941108704,
      0.9881728291511536,
      0.9625215530395508,
      0.9524658918380737,
      0.9196056723594666,
      0.9212802648544312,
      0.9351390600204468,
      0.8954403400421143,
      0.9041246771812439,
      0.8615783452987671,
      0.862217903137207,
      0.9210925102233887,
      0.9392448663711548,
      0.9342553019523621,
      0.9509692192077637,
      0.9239857196807861,
      0.9434665441513062,
      0.9425630569458008,
      0.9757089614868164,
      0.9885271787643433,
      0.9992356896400452,
      0.9993355870246887,
      0.9997519254684448,
      0.9997465014457703,
      0.9998838901519775,
      0.9999062418937683,
      0.9999053478240967,
      0.9999027252197266,
      0.9998763203620911,
      0.9999122619628906,
      0.9998992085456848,
      0.9998506307601929,
      0.9997879266738892,
      0.9998574256896973,
      0.9998546242713928,
      0.9998944997787476,
      0.9997605681419373,
      0.9997073411941528,
      0.9996495246887207,
      0.9992300271987915,
      0.999054491519928,
      0.9985170364379883,
      0.9967314600944519,
      0.9883230328559875,
      0.9593493342399597,
      0.9433842897415161,
      0.8972899317741394,
      0.8998759984970093,
      0.9193830490112305,
      0.8893793821334839,
      0.9148431420326233,
      0.9609406590461731,
      0.9516772627830505,
      0.9773914813995361,
      0.9600286483764648,
      0.9530208110809326,
      0.9271206855773926,
      0.9341117143630981,
      0.9410692453384399,
      0.9793679714202881,
      0.9677612781524658,
      0.9895648956298828,
      0.9833863973617554,
      0.9912205934524536,
      0.9991687536239624,
      0.9997511506080627,
      0.9998079538345337,
      0.9999052882194519,
      0.9998859167098999,
      0.9997954964637756,
      0.9998120069503784,
      0.9997986555099487,
      0.9998020529747009,
      0.9997459053993225,
      0.9995101094245911,
      0.9998533129692078,
      0.99980628490448,
      0.9999252557754517,
      0.9997778534889221,
      0.9998171925544739,
      0.999787449836731,
      0.9998412728309631,
      0.9998630881309509,
      0.9997188448905945,
      0.9996730089187622,
      0.9986861348152161,
      0.9990990161895752,
      0.9975964426994324,
      0.9992344975471497,
      0.9993799328804016,
      0.9995571970939636,
      0.9994271993637085,
      0.9996854066848755,
      0.9996114373207092,
      0.9995736479759216,
      0.9988765120506287
    ],
    [
      0.7946752905845642,
      0.7773088812828064,
      0.7814206480979919,
      0.8390500545501709,
      0.8275259137153625,
      0.8027998208999634,
      0.8139417171478271,
      0.8616294264793396,
      0.8341637849807739,
      0.8185913562774658,
      0.8540336489677429,
      0.8757836222648621,
      0.8380478620529175,
      0.8375935554504395,
      0.8783752918243408,
      0.8716397285461426,
      0.8409453630447388,
      0.8505898714065552,
      0.8908708095550537,
      0.8594542145729065,
      0.8400894403457642,
      0.8739317655563354,
      0.8957666158676147,
      0.8587483167648315,
      0.8488717079162598,
      0.8855395317077637,
      0.883009672164917,
      0.8462494015693665,
      0.841317892074585,
      0.883106529712677,
      0.849898636341095,
      0.8130923509597778,
      0.839587926864624,
      0.8662112951278687,
      0.8251314759254456,
      0.7978357076644897,
      0.8328595161437988,
      0.8262884616851807,
      0.7817479372024536,
      0.7732536196708679,
      0.811682403087616,
      0.7662124633789062,
      0.7636451125144958,
      0.7227720618247986,
      0.7099459171295166,
      0.7455546855926514,
      0.7492408156394958,
      0.757122814655304,
      0.7364029884338379,
      0.7805675268173218,
      0.7925820350646973,
      0.8140875101089478,
      0.8146357536315918,
      0.8207578659057617,
      0.8223017454147339,
      0.8463189601898193,
      0.8390402793884277,
      0.8278077840805054,
      0.8512730598449707,
      0.8711864948272705,
      0.8545652627944946,
      0.8438557386398315,
      0.8764792680740356,
      0.8832029104232788,
      0.849136471748352,
      0.8533730506896973,
      0.8893433809280396,
      0.870439350605011,
      0.8371672630310059,
      0.8563544154167175,
      0.889985203742981,
      0.8545933961868286,
      0.8363513946533203,
      0.8703483939170837,
      0.8748853206634521,
      0.8353802561759949,
      0.8356022834777832,
      0.8730951547622681,
      0.8505384922027588,
      0.8277676105499268,
      0.8430529832839966,
      0.8735584020614624,
      0.8427953124046326,
      0.8400245904922485,
      0.8702303767204285,
      0.8738018274307251,
      0.8402625918388367,
      0.8455015420913696,
      0.880820631980896,
      0.8501743078231812,
      0.9987463355064392,
      0.9997757077217102,
      0.9997848272323608,
      0.999843180179596,
      0.9996596574783325,
      0.9962775111198425,
      0.9894002676010132,
      0.9654752612113953,
      0.9559757709503174,
      0.9239746332168579,
      0.9254828691482544,
      0.9394928216934204,
      0.9007431268692017,
      0.9107025265693665,
      0.8695188760757446,
      0.8712158799171448,
      0.9261987209320068,
      0.9437966346740723,
      0.9378745555877686,
      0.954318642616272,
      0.9287006855010986,
      0.9469891786575317,
      0.9465780854225159,
      0.9780953526496887,
      0.9898467063903809,
      0.9993435740470886,
      0.9993977546691895,
      0.9997732639312744,
      0.999782383441925,
      0.9998984932899475,
      0.9999163746833801,
      0.9999159574508667,
      0.9999101758003235,
      0.9998915195465088,
      0.9999191761016846,
      0.9999062418937683,
      0.9998564124107361,
      0.9997890591621399,
      0.999857485294342,
      0.999855637550354,
      0.9999001622200012,
      0.9997708797454834,
      0.9997351169586182,
      0.9996883869171143,
      0.9993330240249634,
      0.9992143511772156,
      0.9986909627914429,
      0.9970994591712952,
      0.9892860054969788,
      0.9624570608139038,
      0.9478039741516113,
      0.903403639793396,
      0.9070063233375549,
      0.924901008605957,
      0.8964633345603943,
      0.9208906888961792,
      0.9644078016281128,
      0.9553171992301941,
      0.9795104265213013,
      0.9636496901512146,
      0.9572011232376099,
      0.9321267008781433,
      0.9387264251708984,
      0.9440617561340332,
      0.9807140231132507,
      0.9700928330421448,
      0.9904360771179199,
      0.9847346544265747,
      0.9920178055763245,
      0.9993079900741577,
      0.9997856020927429,
      0.9998267292976379,
      0.9999111294746399,
      0.9999001622200012,
      0.9998218417167664,
      0.9998372197151184,
      0.9998316764831543,
      0.9998407959938049,
      0.9997900724411011,
      0.9995762705802917,
      0.9998733401298523,
      0.9998311996459961,
      0.9999321699142456,
      0.9997903108596802,
      0.9998209476470947,
      0.9997926950454712,
      0.9998458027839661,
      0.9998725652694702,
      0.9997595548629761,
      0.9997180700302124,
      0.9989290237426758,
      0.9992759227752686,
      0.9981364011764526,
      0.9994014501571655,
      0.9995288252830505,
      0.9996480345726013,
      0.9995238780975342,
      0.9997223019599915,
      0.9996307492256165,
      0.9995831847190857,
      0.9988898038864136
    ],
    [
      0.8013613820075989,
      0.7857877016067505,
      0.7904086112976074,
      0.8455618619918823,
      0.8339006304740906,
      0.8105081915855408,
      0.8220031261444092,
      0.8681231737136841,
      0.8416943550109863,
      0.8268681168556213,
      0.8613498210906982,
      0.8831928968429565,
      0.8467550873756409,
      0.8458243608474731,
      0.8848473429679871,
      0.8800774812698364,
      0.8512507677078247,
      0.8579025268554688,
      0.8969985842704773,
      0.8681756258010864,
      0.8496256470680237,
      0.8812189698219299,
      0.9032245874404907,
      0.8688821196556091,
      0.8567798733711243,
      0.891823410987854,
      0.8908535242080688,
      0.8543382883071899,
      0.8498548269271851,
      0.8888648152351379,
      0.8575239181518555,
      0.8221890330314636,
      0.8466428518295288,
      0.8719958662986755,
      0.8363977074623108,
      0.8083359599113464,
      0.8407348394393921,
      0.8368924856185913,
      0.7948274612426758,
      0.7863728404045105,
      0.8231982588768005,
      0.7840087413787842,
      0.7826722264289856,
      0.7395322322845459,
      0.7243934869766235,
      0.765838623046875,
      0.7673364281654358,
      0.7701223492622375,
      0.7464349269866943,
      0.7910416126251221,
      0.801689863204956,
      0.8237433433532715,
      0.8237645626068115,
      0.8315727710723877,
      0.8311238288879395,
      0.8541345596313477,
      0.846712589263916,
      0.8368299007415771,
      0.861796498298645,
      0.8778115510940552,
      0.8628960847854614,
      0.8529807925224304,
      0.8842979669570923,
      0.8896785378456116,
      0.8578577637672424,
      0.8629794716835022,
      0.8960660696029663,
      0.8777670860290527,
      0.8460374474525452,
      0.8658337593078613,
      0.8972028493881226,
      0.8644212484359741,
      0.8444055914878845,
      0.8771387934684753,
      0.8818691372871399,
      0.8430931568145752,
      0.8442093133926392,
      0.8797893524169922,
      0.8581021428108215,
      0.8341046571731567,
      0.8494681119918823,
      0.879973828792572,
      0.8498817682266235,
      0.8464858531951904,
      0.8751710653305054,
      0.8798492550849915,
      0.8454442620277405,
      0.8506858348846436,
      0.8859395980834961,
      0.8573079705238342,
      0.9987892508506775,
      0.9997860789299011,
      0.9997978210449219,
      0.9998552799224854,
      0.9996915459632874,
      0.9966568946838379,
      0.9902494549751282,
      0.9675514698028564,
      0.9586506485939026,
      0.9275949597358704,
      0.928969144821167,
      0.9431644678115845,
      0.905269205570221,
      0.915250301361084,
      0.875414252281189,
      0.8774152994155884,
      0.9301113486289978,
      0.9474456310272217,
      0.9409223794937134,
      0.9571419954299927,
      0.9326266050338745,
      0.9500301480293274,
      0.9499592781066895,
      0.9800630807876587,
      0.9908825159072876,
      0.9994223117828369,
      0.9994475245475769,
      0.9997885823249817,
      0.9998089671134949,
      0.9999096393585205,
      0.9999250173568726,
      0.9999275803565979,
      0.9999197721481323,
      0.9999033808708191,
      0.9999248385429382,
      0.999912440776825,
      0.9998616576194763,
      0.9997897744178772,
      0.9998577833175659,
      0.9998571872711182,
      0.9999050498008728,
      0.9997797608375549,
      0.9997571110725403,
      0.9997164607048035,
      0.9993851184844971,
      0.9992969036102295,
      0.9988619089126587,
      0.9974009394645691,
      0.9901912212371826,
      0.9648973941802979,
      0.9513281583786011,
      0.9085536599159241,
      0.9130848050117493,
      0.9298996925354004,
      0.9030013084411621,
      0.9277172684669495,
      0.9682043790817261,
      0.9592829346656799,
      0.9812871217727661,
      0.966444194316864,
      0.9605109691619873,
      0.9364442825317383,
      0.942764163017273,
      0.946718692779541,
      0.9820923209190369,
      0.9721640348434448,
      0.9912549257278442,
      0.9858595132827759,
      0.9926127791404724,
      0.9994029998779297,
      0.9998109340667725,
      0.9998412728309631,
      0.9999110698699951,
      0.9999099373817444,
      0.9998406767845154,
      0.9998505711555481,
      0.9998534321784973,
      0.9998654723167419,
      0.9998148083686829,
      0.9996190667152405,
      0.9998865723609924,
      0.9998505115509033,
      0.9999374747276306,
      0.9997994899749756,
      0.9998229742050171,
      0.9997959733009338,
      0.9998486042022705,
      0.9998795986175537,
      0.9997798800468445,
      0.9997301697731018,
      0.9986355900764465,
      0.9993265867233276,
      0.9983402490615845,
      0.9994994401931763,
      0.9996204972267151,
      0.9996979832649231,
      0.9995970129966736,
      0.9997495412826538,
      0.999645471572876,
      0.9995890855789185,
      0.9988952279090881
    ],
    [
      0.808966338634491,
      0.7940994501113892,
      0.7988057136535645,
      0.8519315123558044,
      0.8409874439239502,
      0.8181792497634888,
      0.8296009302139282,
      0.8743360042572021,
      0.8488815426826477,
      0.835201621055603,
      0.8683956861495972,
      0.8900415897369385,
      0.8555744290351868,
      0.8537249565124512,
      0.890792727470398,
      0.8882135152816772,
      0.8618825078010559,
      0.8649554252624512,
      0.9027208089828491,
      0.8769356608390808,
      0.8581862449645996,
      0.8875774145126343,
      0.9094918966293335,
      0.8784001469612122,
      0.8642011284828186,
      0.8970598578453064,
      0.8972933292388916,
      0.8611928224563599,
      0.8583146929740906,
      0.8939733505249023,
      0.8655254244804382,
      0.8301104307174683,
      0.8535890579223633,
      0.879107654094696,
      0.8469845056533813,
      0.8192476034164429,
      0.8492330312728882,
      0.8469702005386353,
      0.8065575361251831,
      0.7994598746299744,
      0.8331477046012878,
      0.7997734546661377,
      0.800879716873169,
      0.7526929974555969,
      0.734766960144043,
      0.7834200263023376,
      0.7860733866691589,
      0.781317949295044,
      0.7526174783706665,
      0.8002644777297974,
      0.8112437725067139,
      0.8308848142623901,
      0.8296845555305481,
      0.839739978313446,
      0.8380805253982544,
      0.8597858548164368,
      0.8524977564811707,
      0.8441530466079712,
      0.8699196577072144,
      0.8835393190383911,
      0.8700411319732666,
      0.8613985776901245,
      0.8903838396072388,
      0.8952584862709045,
      0.8659052848815918,
      0.8708829283714294,
      0.9018561840057373,
      0.8842916488647461,
      0.8544654846191406,
      0.8741636872291565,
      0.9031935930252075,
      0.8725314140319824,
      0.8513531684875488,
      0.8832535147666931,
      0.8882379531860352,
      0.850595235824585,
      0.8517796397209167,
      0.8857300281524658,
      0.8655858039855957,
      0.8416556119918823,
      0.8551040291786194,
      0.8858129978179932,
      0.8562134504318237,
      0.8525345921516418,
      0.8799211382865906,
      0.885443925857544,
      0.8505311012268066,
      0.8551600575447083,
      0.8907846808433533,
      0.8634461164474487,
      0.9988239407539368,
      0.9997954964637756,
      0.9998094439506531,
      0.9998658299446106,
      0.9997251033782959,
      0.9967828989028931,
      0.9909495115280151,
      0.9691706299781799,
      0.9608678817749023,
      0.9306585788726807,
      0.9320400953292847,
      0.9460426568984985,
      0.9092403054237366,
      0.9187681674957275,
      0.8803417682647705,
      0.8815147876739502,
      0.9329530000686646,
      0.950003981590271,
      0.9432319402694702,
      0.9593116641044617,
      0.935752272605896,
      0.9526885747909546,
      0.9528585076332092,
      0.9815510511398315,
      0.9916560053825378,
      0.9994694590568542,
      0.9994876980781555,
      0.9998022317886353,
      0.9998303651809692,
      0.9999187588691711,
      0.9999317526817322,
      0.9999363422393799,
      0.999927818775177,
      0.9999125599861145,
      0.9999291896820068,
      0.9999169707298279,
      0.9998652338981628,
      0.9997907876968384,
      0.9998583197593689,
      0.9998587369918823,
      0.9999094009399414,
      0.9997884631156921,
      0.9997750520706177,
      0.9997348189353943,
      0.9994263648986816,
      0.9993542432785034,
      0.9989497661590576,
      0.9975727796554565,
      0.9906924962997437,
      0.9663559198379517,
      0.9538640975952148,
      0.9125486016273499,
      0.9173796772956848,
      0.9343569874763489,
      0.9088222980499268,
      0.93403160572052,
      0.971350908279419,
      0.9624496102333069,
      0.9824527502059937,
      0.9684591889381409,
      0.9631515741348267,
      0.9403746724128723,
      0.9459015130996704,
      0.9487268924713135,
      0.9830000996589661,
      0.9734576940536499,
      0.9916910529136658,
      0.9864717125892639,
      0.9929286241531372,
      0.9994586706161499,
      0.9998279809951782,
      0.9998520016670227,
      0.9999178647994995,
      0.999917209148407,
      0.9998549818992615,
      0.9998629689216614,
      0.9998676776885986,
      0.9998820424079895,
      0.9998353123664856,
      0.999650239944458,
      0.9998987317085266,
      0.9998668432235718,
      0.9999422430992126,
      0.9998083114624023,
      0.9998264312744141,
      0.999800443649292,
      0.99985271692276,
      0.9998868703842163,
      0.9998015761375427,
      0.9997560977935791,
      0.9987338781356812,
      0.9994033575057983,
      0.9984644055366516,
      0.9995586276054382,
      0.9996749758720398,
      0.9997408390045166,
      0.9996484518051147,
      0.9997666478157043,
      0.9996553063392639,
      0.9995939135551453,
      0.998899519443512
    ],
    [
      0.8167036175727844,
      0.8021566271781921,
      0.8073557615280151,
      0.8585131168365479,
      0.8481448888778687,
      0.8258404731750488,
      0.8386778831481934,
      0.8809101581573486,
      0.8565430045127869,
      0.8441641330718994,
      0.876514196395874,
      0.896716833114624,
      0.8642090559005737,
      0.8626034259796143,
      0.8972476720809937,
      0.8955141305923462,
      0.8717058897018433,
      0.8727936148643494,
      0.9085105061531067,
      0.8849007487297058,
      0.8671153783798218,
      0.8943203091621399,
      0.9156646132469177,
      0.886730432510376,
      0.8728371858596802,
      0.9030371904373169,
      0.9039718508720398,
      0.8689170479774475,
      0.8665305376052856,
      0.8996676206588745,
      0.873222827911377,
      0.8377540707588196,
      0.8597835302352905,
      0.8857269287109375,
      0.8560453057289124,
      0.8279311656951904,
      0.8567928075790405,
      0.8552706837654114,
      0.8168351054191589,
      0.810076117515564,
      0.8412337303161621,
      0.8125383257865906,
      0.8145060539245605,
      0.7629966735839844,
      0.743560791015625,
      0.7981920838356018,
      0.802504301071167,
      0.7898316383361816,
      0.7590720653533936,
      0.8084938526153564,
      0.8200739622116089,
      0.8369437456130981,
      0.8356125354766846,
      0.8473186492919922,
      0.8441857099533081,
      0.8635347485542297,
      0.8587786555290222,
      0.8519344329833984,
      0.8771568536758423,
      0.8888315558433533,
      0.877420961856842,
      0.8706252574920654,
      0.8971309065818787,
      0.9012774229049683,
      0.8743489980697632,
      0.879450261592865,
      0.908128023147583,
      0.8919578194618225,
      0.8645548820495605,
      0.8833127021789551,
      0.9096053838729858,
      0.88201904296875,
      0.859902024269104,
      0.890106201171875,
      0.8954174518585205,
      0.8581173419952393,
      0.860336422920227,
      0.8918374180793762,
      0.8738085627555847,
      0.8496931195259094,
      0.8609905242919922,
      0.89136803150177,
      0.8624064326286316,
      0.8574250340461731,
      0.884182333946228,
      0.890202522277832,
      0.8550244569778442,
      0.8587279319763184,
      0.8938826322555542,
      0.8676360845565796,
      0.9988804459571838,
      0.9998026490211487,
      0.9998193383216858,
      0.9998757243156433,
      0.9997511506080627,
      0.9970229864120483,
      0.9916592836380005,
      0.9709838628768921,
      0.9629266262054443,
      0.9332271814346313,
      0.9347898960113525,
      0.9486437439918518,
      0.9130669236183167,
      0.9221816062927246,
      0.8850370049476624,
      0.8851445913314819,
      0.9354928731918335,
      0.9526248574256897,
      0.9454031586647034,
      0.9614248275756836,
      0.9383889436721802,
      0.9550518989562988,
      0.9553233981132507,
      0.9829806089401245,
      0.9923568367958069,
      0.9995138049125671,
      0.9995234608650208,
      0.999812662601471,
      0.9998465776443481,
      0.9999257326126099,
      0.999937117099762,
      0.999942421913147,
      0.9999319911003113,
      0.9999192953109741,
      0.9999326467514038,
      0.9999208450317383,
      0.9998686909675598,
      0.9997923970222473,
      0.9998592138290405,
      0.9998599886894226,
      0.9999128580093384,
      0.999793291091919,
      0.9997850060462952,
      0.9997492432594299,
      0.9994597434997559,
      0.9994156956672668,
      0.9990628957748413,
      0.9978066682815552,
      0.9913185238838196,
      0.9677694439888,
      0.956170916557312,
      0.9161220192909241,
      0.9208704233169556,
      0.9381117820739746,
      0.9134028553962708,
      0.9387905597686768,
      0.9736612439155579,
      0.9650205373764038,
      0.9834180474281311,
      0.9703742861747742,
      0.965457558631897,
      0.9437547922134399,
      0.9487097263336182,
      0.9506958723068237,
      0.9841080904006958,
      0.9749862551689148,
      0.9922379851341248,
      0.987126886844635,
      0.9933322072029114,
      0.9995114803314209,
      0.9998425841331482,
      0.9998607635498047,
      0.999921441078186,
      0.9999238848686218,
      0.9998661875724792,
      0.9998731017112732,
      0.9998794198036194,
      0.9998966455459595,
      0.999852180480957,
      0.9996916651725769,
      0.9999086856842041,
      0.999879777431488,
      0.999946117401123,
      0.9998164772987366,
      0.9998292326927185,
      0.999804675579071,
      0.9998562932014465,
      0.9998930096626282,
      0.9998193979263306,
      0.9997799396514893,
      0.9988953471183777,
      0.9994646310806274,
      0.9986075758934021,
      0.9996139407157898,
      0.9997137188911438,
      0.9997624754905701,
      0.9997017979621887,
      0.9997807741165161,
      0.9996645450592041,
      0.9995989799499512,
      0.9989053010940552
    ],
    [
      0.8263365030288696,
      0.8096099495887756,
      0.8172255754470825,
      0.8652312755584717,
      0.8554755449295044,
      0.8334916830062866,
      0.847774088382721,
      0.8871761560440063,
      0.8636680841445923,
      0.8523061275482178,
      0.883909285068512,
      0.9027883410453796,
      0.8718985319137573,
      0.8715591430664062,
      0.9029103517532349,
      0.9011389017105103,
      0.8796539306640625,
      0.8801974058151245,
      0.9137983322143555,
      0.8918508291244507,
      0.8751236200332642,
      0.9005765914916992,
      0.920862078666687,
      0.8950174450874329,
      0.8821408748626709,
      0.9089319705963135,
      0.9101102352142334,
      0.8767423629760742,
      0.8743112683296204,
      0.9052000045776367,
      0.8803521394729614,
      0.8451193571090698,
      0.8664043545722961,
      0.8916136026382446,
      0.8638781309127808,
      0.8365476131439209,
      0.8633704781532288,
      0.8622212409973145,
      0.8251386880874634,
      0.8183960318565369,
      0.8477592468261719,
      0.8213708996772766,
      0.824223518371582,
      0.7714815139770508,
      0.75350022315979,
      0.8105637431144714,
      0.8169088959693909,
      0.7982177734375,
      0.766304075717926,
      0.8168658018112183,
      0.8297898769378662,
      0.8430728912353516,
      0.8414530754089355,
      0.8547242879867554,
      0.8512566685676575,
      0.8696053624153137,
      0.8654211163520813,
      0.8601714372634888,
      0.8836356401443481,
      0.8939777612686157,
      0.8844058513641357,
      0.8792416453361511,
      0.9039593935012817,
      0.9070256352424622,
      0.882628321647644,
      0.8872955441474915,
      0.9143054485321045,
      0.8985494375228882,
      0.8740848302841187,
      0.8914577960968018,
      0.9154237508773804,
      0.8908579349517822,
      0.8688428401947021,
      0.8964748382568359,
      0.9017267227172852,
      0.8653980493545532,
      0.8678795695304871,
      0.8977439999580383,
      0.8808937072753906,
      0.8562486171722412,
      0.8670718669891357,
      0.8959432244300842,
      0.8675023913383484,
      0.8613943457603455,
      0.8885230422019958,
      0.89437335729599,
      0.8592259883880615,
      0.8627146482467651,
      0.8974060416221619,
      0.872504472732544,
      0.9988675117492676,
      0.9998077154159546,
      0.9998259544372559,
      0.9998822212219238,
      0.9997801780700684,
      0.9971859455108643,
      0.992169976234436,
      0.9725926518440247,
      0.9646185636520386,
      0.9352325797080994,
      0.9369583129882812,
      0.95078444480896,
      0.9167380928993225,
      0.9257678985595703,
      0.8905506134033203,
      0.8897771835327148,
      0.9384551644325256,
      0.9554587602615356,
      0.948096513748169,
      0.9635637998580933,
      0.9408693313598633,
      0.9570415616035461,
      0.9574374556541443,
      0.9841251373291016,
      0.9929024577140808,
      0.9995436668395996,
      0.9995484352111816,
      0.9998207688331604,
      0.9998589158058167,
      0.9999313950538635,
      0.9999414682388306,
      0.9999476671218872,
      0.999936580657959,
      0.9999250769615173,
      0.9999356269836426,
      0.999923825263977,
      0.9998677372932434,
      0.9997935891151428,
      0.9998598694801331,
      0.9998611807823181,
      0.9999158978462219,
      0.9998006820678711,
      0.9998003244400024,
      0.9997652769088745,
      0.9994965195655823,
      0.9994800090789795,
      0.9991762638092041,
      0.9980565309524536,
      0.9919524788856506,
      0.9691717624664307,
      0.9581632614135742,
      0.9192882776260376,
      0.9239362478256226,
      0.9412563443183899,
      0.9180124402046204,
      0.9427943825721741,
      0.9756986498832703,
      0.9671037793159485,
      0.9842517375946045,
      0.9713618159294128,
      0.9673442244529724,
      0.9464109539985657,
      0.9511134624481201,
      0.9527822732925415,
      0.9851706624031067,
      0.9765573740005493,
      0.992767870426178,
      0.9879810214042664,
      0.9937880039215088,
      0.9995599389076233,
      0.9998549222946167,
      0.9998676776885986,
      0.999923586845398,
      0.9999293088912964,
      0.999874472618103,
      0.9998801946640015,
      0.9998877644538879,
      0.9999062418937683,
      0.999865710735321,
      0.9997289776802063,
      0.9999167323112488,
      0.9998895525932312,
      0.9999490976333618,
      0.9998227953910828,
      0.9998312592506409,
      0.9998075366020203,
      0.9998589158058167,
      0.9998977780342102,
      0.9998328685760498,
      0.9997987151145935,
      0.9990251660346985,
      0.9995161294937134,
      0.9987164735794067,
      0.9996578693389893,
      0.9997431039810181,
      0.9997848868370056,
      0.9997323155403137,
      0.9997939467430115,
      0.9996703863143921,
      0.9996005892753601,
      0.9989047646522522
    ],
    [
      0.8363762497901917,
      0.8184366226196289,
      0.8274708986282349,
      0.8719228506088257,
      0.8615487217903137,
      0.840573787689209,
      0.8573511838912964,
      0.8934884071350098,
      0.8700345158576965,
      0.859599769115448,
      0.8903495073318481,
      0.9071912169456482,
      0.8771956562995911,
      0.8787976503372192,
      0.9080731272697449,
      0.9060317277908325,
      0.8862219452857971,
      0.8864935636520386,
      0.9183331727981567,
      0.8971242308616638,
      0.8823423981666565,
      0.9059694409370422,
      0.9251569509506226,
      0.9009618759155273,
      0.8895781636238098,
      0.9135464429855347,
      0.9146307706832886,
      0.8820174932479858,
      0.8801418542861938,
      0.909079372882843,
      0.88538658618927,
      0.8503943085670471,
      0.8708131909370422,
      0.8954731225967407,
      0.868334174156189,
      0.8417148590087891,
      0.8676892518997192,
      0.866757869720459,
      0.8305261731147766,
      0.8236297965049744,
      0.8530206680297852,
      0.8285380601882935,
      0.8323072195053101,
      0.7809302806854248,
      0.7652950286865234,
      0.8213422894477844,
      0.828027069568634,
      0.805591344833374,
      0.7741807699203491,
      0.8228591680526733,
      0.8359110355377197,
      0.8478525280952454,
      0.8458293676376343,
      0.8602572679519653,
      0.8556948304176331,
      0.8738061189651489,
      0.870346188545227,
      0.866706132888794,
      0.8885338306427002,
      0.8982516527175903,
      0.8900474905967712,
      0.8862529397010803,
      0.9090664982795715,
      0.9116272926330566,
      0.8892800807952881,
      0.8938969969749451,
      0.9189916253089905,
      0.9040346145629883,
      0.8816075921058655,
      0.8973540663719177,
      0.9199204444885254,
      0.8976130485534668,
      0.8756123781204224,
      0.9016120433807373,
      0.9072936773300171,
      0.8715716004371643,
      0.8744027018547058,
      0.9026944041252136,
      0.8887654542922974,
      0.8636748790740967,
      0.8724250793457031,
      0.900701105594635,
      0.8730772733688354,
      0.8670213222503662,
      0.8929323554039001,
      0.8994673490524292,
      0.8663721084594727,
      0.8681391477584839,
      0.9022013545036316,
      0.8796987533569336,
      0.9988922476768494,
      0.9998131990432739,
      0.9998324513435364,
      0.9998878836631775,
      0.9997942447662354,
      0.9973391890525818,
      0.9925873875617981,
      0.9739662408828735,
      0.9661850929260254,
      0.9370997548103333,
      0.9388862252235413,
      0.9525823593139648,
      0.9192068576812744,
      0.9278714060783386,
      0.8939213752746582,
      0.8933789134025574,
      0.9404947757720947,
      0.957370400428772,
      0.9501566886901855,
      0.965248167514801,
      0.9430440664291382,
      0.9588183760643005,
      0.9595519304275513,
      0.985174834728241,
      0.9934002757072449,
      0.999569296836853,
      0.9995703101158142,
      0.9998278021812439,
      0.9998689889907837,
      0.9999359250068665,
      0.9999449253082275,
      0.9999517202377319,
      0.9999403953552246,
      0.9999296069145203,
      0.9999382495880127,
      0.9999265670776367,
      0.9998703598976135,
      0.9997949004173279,
      0.9998607039451599,
      0.9998628497123718,
      0.9999185800552368,
      0.9998064041137695,
      0.9998115301132202,
      0.9997786283493042,
      0.9995275735855103,
      0.9995251297950745,
      0.9992702007293701,
      0.9982873201370239,
      0.9925483465194702,
      0.9705568552017212,
      0.9600718021392822,
      0.9221014380455017,
      0.9269771575927734,
      0.9441816210746765,
      0.9226939678192139,
      0.9468263983726501,
      0.9775099754333496,
      0.9691810011863708,
      0.9852046370506287,
      0.9730304479598999,
      0.9693103432655334,
      0.949061393737793,
      0.9533414840698242,
      0.954807460308075,
      0.9861810207366943,
      0.9779763221740723,
      0.9932589530944824,
      0.9886375665664673,
      0.9941565990447998,
      0.9995964169502258,
      0.9998632073402405,
      0.9998728632926941,
      0.9999258518218994,
      0.9999334812164307,
      0.9998813271522522,
      0.9998865127563477,
      0.9998945593833923,
      0.9999122023582458,
      0.9998763203620911,
      0.9997559189796448,
      0.999922513961792,
      0.9998974800109863,
      0.9999514222145081,
      0.9998288154602051,
      0.9998332858085632,
      0.9998105764389038,
      0.9998613595962524,
      0.9999017119407654,
      0.9998437166213989,
      0.9998130798339844,
      0.9991218447685242,
      0.9995524883270264,
      0.9987888336181641,
      0.9996837973594666,
      0.9997641444206238,
      0.9997996687889099,
      0.9997509717941284,
      0.9998013973236084,
      0.9996728897094727,
      0.9995999932289124,
      0.9988985061645508
    ],
    [
      0.8451710939407349,
      0.8253433108329773,
      0.8350695371627808,
      0.8772032260894775,
      0.8689092397689819,
      0.8478124141693115,
      0.8630267977714539,
      0.8988502621650696,
      0.8761630654335022,
      0.8675557374954224,
      0.8961055278778076,
      0.9124033451080322,
      0.8844441175460815,
      0.8857077956199646,
      0.9130611419677734,
      0.911820650100708,
      0.8935186862945557,
      0.8933535814285278,
      0.922569751739502,
      0.9037379622459412,
      0.8897736072540283,
      0.9102767705917358,
      0.9291286468505859,
      0.90753573179245,
      0.8964400291442871,
      0.9173767566680908,
      0.9190992712974548,
      0.8869626522064209,
      0.8857872486114502,
      0.9127225875854492,
      0.8907821774482727,
      0.855981171131134,
      0.8746902346611023,
      0.8992623090744019,
      0.8733832240104675,
      0.8474405407905579,
      0.8716243505477905,
      0.8719265460968018,
      0.8366073369979858,
      0.8295688629150391,
      0.8589617013931274,
      0.8358721137046814,
      0.8406755924224854,
      0.7904210090637207,
      0.7759503722190857,
      0.8316589593887329,
      0.8377106785774231,
      0.8122351169586182,
      0.7822784781455994,
      0.8303709030151367,
      0.8418372869491577,
      0.8526206016540527,
      0.8514302372932434,
      0.8658175468444824,
      0.8603463768959045,
      0.8788105249404907,
      0.8756988048553467,
      0.873302161693573,
      0.8935351371765137,
      0.9029489159584045,
      0.8951506614685059,
      0.8923043012619019,
      0.9135243892669678,
      0.9159186482429504,
      0.8956348299980164,
      0.8996144533157349,
      0.9234635829925537,
      0.9090814590454102,
      0.8892461061477661,
      0.9040775299072266,
      0.924568772315979,
      0.9045976996421814,
      0.8838824033737183,
      0.9075604677200317,
      0.912043571472168,
      0.8783473968505859,
      0.8813736438751221,
      0.907127857208252,
      0.8938449621200562,
      0.8695594072341919,
      0.8782144784927368,
      0.9049862623214722,
      0.878111720085144,
      0.8719035387039185,
      0.8970615863800049,
      0.9032595753669739,
      0.8713377118110657,
      0.8722012042999268,
      0.9053316116333008,
      0.8835189342498779,
      0.9989100098609924,
      0.9998172521591187,
      0.9998372197151184,
      0.9998916387557983,
      0.999805212020874,
      0.9974846243858337,
      0.9930508732795715,
      0.9754836559295654,
      0.967943012714386,
      0.9395972490310669,
      0.9415030479431152,
      0.9548593759536743,
      0.9225708842277527,
      0.9310319423675537,
      0.898762583732605,
      0.8977958559989929,
      0.9431093335151672,
      0.9597152471542358,
      0.9526507258415222,
      0.9672074317932129,
      0.9457279443740845,
      0.9609965085983276,
      0.9617459177970886,
      0.9862802028656006,
      0.9940131306648254,
      0.9995964765548706,
      0.9995895624160767,
      0.9998340010643005,
      0.9998781085014343,
      0.9999399781227112,
      0.9999485015869141,
      0.9999561905860901,
      0.9999454617500305,
      0.9999348521232605,
      0.9999411106109619,
      0.9999293088912964,
      0.9998726844787598,
      0.9997958540916443,
      0.9998616576194763,
      0.9998645186424255,
      0.9999215602874756,
      0.9998120665550232,
      0.9998219609260559,
      0.9997903108596802,
      0.9995536804199219,
      0.9995629191398621,
      0.9993399381637573,
      0.9984261989593506,
      0.993027925491333,
      0.9718360900878906,
      0.9620717763900757,
      0.9253237843513489,
      0.930262565612793,
      0.9474347233772278,
      0.9275743961334229,
      0.950827419757843,
      0.9795671105384827,
      0.9713559746742249,
      0.986297607421875,
      0.9750118851661682,
      0.9714259505271912,
      0.9520676136016846,
      0.9558708667755127,
      0.9571624994277954,
      0.9870999455451965,
      0.9792988300323486,
      0.9936796426773071,
      0.9892964959144592,
      0.994480550289154,
      0.9996275901794434,
      0.9998713731765747,
      0.9998773336410522,
      0.9999274611473083,
      0.9999372959136963,
      0.9998871088027954,
      0.9998920559883118,
      0.9999009370803833,
      0.9999197721481323,
      0.9998862147331238,
      0.9997819662094116,
      0.9999285340309143,
      0.9999049305915833,
      0.9999536275863647,
      0.9998345971107483,
      0.9998342990875244,
      0.9998123049736023,
      0.9998628497123718,
      0.9999051094055176,
      0.9998531937599182,
      0.9998264312744141,
      0.9992165565490723,
      0.9995917081832886,
      0.9988345503807068,
      0.9997069239616394,
      0.9997826814651489,
      0.9998167157173157,
      0.999769389629364,
      0.999809205532074,
      0.9996746182441711,
      0.9995983839035034,
      0.998892068862915
    ],
    [
      0.8537082672119141,
      0.8326159715652466,
      0.8440723419189453,
      0.8829355835914612,
      0.8754960298538208,
      0.8550646305084229,
      0.8710272908210754,
      0.9045467376708984,
      0.8829672336578369,
      0.8763456344604492,
      0.9031504392623901,
      0.9177538156509399,
      0.8916949033737183,
      0.8940527439117432,
      0.9187883138656616,
      0.9174074530601501,
      0.9008869528770447,
      0.9010440111160278,
      0.9269874095916748,
      0.9096393585205078,
      0.8979209661483765,
      0.9156840443611145,
      0.9330095052719116,
      0.9132553339004517,
      0.9033540487289429,
      0.9216712117195129,
      0.9230631589889526,
      0.8910337686538696,
      0.8913642168045044,
      0.9161640405654907,
      0.8957147598266602,
      0.8610169291496277,
      0.8786023855209351,
      0.9027625322341919,
      0.8773999810218811,
      0.8529521226882935,
      0.8750467300415039,
      0.8762347102165222,
      0.84050452709198,
      0.8343744874000549,
      0.8640069961547852,
      0.8426169157028198,
      0.847150444984436,
      0.8001113533973694,
      0.784859299659729,
      0.8398537635803223,
      0.8440375924110413,
      0.8167738914489746,
      0.7895972728729248,
      0.8356796503067017,
      0.8464315533638,
      0.8560988306999207,
      0.855114758014679,
      0.8697179555892944,
      0.864443302154541,
      0.8826630115509033,
      0.8801140189170837,
      0.8790332078933716,
      0.8985766172409058,
      0.9072502851486206,
      0.8993639945983887,
      0.8983846306800842,
      0.9181057214736938,
      0.9189243316650391,
      0.9016966819763184,
      0.9060231447219849,
      0.9278278946876526,
      0.9146389961242676,
      0.8970752358436584,
      0.9105472564697266,
      0.9291902780532837,
      0.9113398194313049,
      0.8926694989204407,
      0.9138476252555847,
      0.917460560798645,
      0.8859626054763794,
      0.8896729946136475,
      0.9126482009887695,
      0.9006366729736328,
      0.8770440816879272,
      0.8847411870956421,
      0.909488320350647,
      0.883758544921875,
      0.8773456811904907,
      0.9013639092445374,
      0.9076157808303833,
      0.8769804239273071,
      0.8764053583145142,
      0.9085732102394104,
      0.8891420364379883,
      0.9989190697669983,
      0.9998195767402649,
      0.9998397827148438,
      0.9998941421508789,
      0.9998120069503784,
      0.9975420832633972,
      0.993308424949646,
      0.9765142798423767,
      0.9692603349685669,
      0.9416592121124268,
      0.9435103535652161,
      0.9567738771438599,
      0.9249884486198425,
      0.9333556890487671,
      0.902161717414856,
      0.9009132981300354,
      0.945155918598175,
      0.9616502523422241,
      0.9545911550521851,
      0.9687204360961914,
      0.9477545022964478,
      0.9626988172531128,
      0.9633716344833374,
      0.9870063662528992,
      0.9938843846321106,
      0.9996135830879211,
      0.9996022582054138,
      0.9998379349708557,
      0.9998842477798462,
      0.9999430179595947,
      0.9999510049819946,
      0.9999592304229736,
      0.9999483227729797,
      0.9999387860298157,
      0.999943196773529,
      0.9999315142631531,
      0.9998742938041687,
      0.9997967481613159,
      0.9998627305030823,
      0.9998658895492554,
      0.9999241232872009,
      0.9998170733451843,
      0.9998306632041931,
      0.999799907207489,
      0.9995753169059753,
      0.9995962381362915,
      0.9994032382965088,
      0.9985709190368652,
      0.9934959411621094,
      0.973063051700592,
      0.9635414481163025,
      0.9277566075325012,
      0.932288408279419,
      0.9498035907745361,
      0.9314881563186646,
      0.9533687233924866,
      0.9808905124664307,
      0.9728208184242249,
      0.9869456887245178,
      0.9763653874397278,
      0.9730587601661682,
      0.9542430639266968,
      0.9576817154884338,
      0.959219217300415,
      0.9880108833312988,
      0.9805997610092163,
      0.9940579533576965,
      0.9899445176124573,
      0.9948634505271912,
      0.9996561408042908,
      0.9998775720596313,
      0.9998809695243835,
      0.9999291896820068,
      0.9999405145645142,
      0.9998916983604431,
      0.9998956918716431,
      0.999904453754425,
      0.9999252557754517,
      0.99989253282547,
      0.9998044967651367,
      0.9999328255653381,
      0.9999104142189026,
      0.9999551773071289,
      0.9998387694358826,
      0.9998341798782349,
      0.9998132586479187,
      0.9998634457588196,
      0.9999075531959534,
      0.9998598694801331,
      0.9998358488082886,
      0.9992684721946716,
      0.9996025562286377,
      0.9987565875053406,
      0.9997119307518005,
      0.9997950792312622,
      0.9998281598091125,
      0.9997848868370056,
      0.9998151659965515,
      0.9996751546859741,
      0.9995968341827393,
      0.9988839030265808
    ],
    [
      0.8611103296279907,
      0.8405560255050659,
      0.8542281985282898,
      0.8888887166976929,
      0.8823095560073853,
      0.8636406660079956,
      0.8797047734260559,
      0.9109344482421875,
      0.890132486820221,
      0.8857271671295166,
      0.910765528678894,
      0.923446536064148,
      0.8996578454971313,
      0.9027729630470276,
      0.9248590469360352,
      0.9233294725418091,
      0.9081194400787354,
      0.9095187187194824,
      0.9317119121551514,
      0.9160889387130737,
      0.9074760675430298,
      0.922190248966217,
      0.9374879598617554,
      0.920066237449646,
      0.9109194874763489,
      0.9267861843109131,
      0.9281671643257141,
      0.8972373008728027,
      0.8986301422119141,
      0.9205192923545837,
      0.9018882513046265,
      0.8688955307006836,
      0.8845773935317993,
      0.9072575569152832,
      0.882601261138916,
      0.8601077795028687,
      0.879995584487915,
      0.8810243606567383,
      0.8459587693214417,
      0.8411328792572021,
      0.8696991205215454,
      0.8500444889068604,
      0.8541988134384155,
      0.8098652958869934,
      0.79388427734375,
      0.8490709066390991,
      0.8504369258880615,
      0.8224817514419556,
      0.7997012734413147,
      0.8421564698219299,
      0.8518885374069214,
      0.8605409860610962,
      0.8595800995826721,
      0.8744862079620361,
      0.8705925941467285,
      0.8875330090522766,
      0.8859317302703857,
      0.887109637260437,
      0.9048112034797668,
      0.9130535125732422,
      0.9053612351417542,
      0.9058306217193604,
      0.9235534071922302,
      0.9238652586936951,
      0.908674955368042,
      0.9136378765106201,
      0.9324315786361694,
      0.9209967851638794,
      0.9066526889801025,
      0.9180232286453247,
      0.933975875377655,
      0.9183568954467773,
      0.9020671248435974,
      0.920717716217041,
      0.9229593276977539,
      0.893343448638916,
      0.8982509970664978,
      0.9178996086120605,
      0.9067063331604004,
      0.884865403175354,
      0.892592191696167,
      0.9141486883163452,
      0.8901494145393372,
      0.8843140006065369,
      0.9068536162376404,
      0.911994993686676,
      0.8843309879302979,
      0.8819886445999146,
      0.9123425483703613,
      0.8941124081611633,
      0.9989277124404907,
      0.9998219013214111,
      0.9998424053192139,
      0.9998956322669983,
      0.9998155236244202,
      0.9975842833518982,
      0.9935572743415833,
      0.9775946736335754,
      0.9707865715026855,
      0.9440582394599915,
      0.9457528591156006,
      0.9589765667915344,
      0.9275789260864258,
      0.9357540607452393,
      0.9058794975280762,
      0.905860424041748,
      0.9482600688934326,
      0.9639674425125122,
      0.9567162394523621,
      0.97040194272995,
      0.9500464200973511,
      0.964563250541687,
      0.9643619060516357,
      0.9877475500106812,
      0.9942294359207153,
      0.9996262788772583,
      0.9996129274368286,
      0.9998413324356079,
      0.9998896718025208,
      0.9999457001686096,
      0.9999533295631409,
      0.9999620914459229,
      0.9999513030052185,
      0.9999427795410156,
      0.999945342540741,
      0.9999334812164307,
      0.9998758435249329,
      0.9997973442077637,
      0.9998632669448853,
      0.9998673796653748,
      0.9999271631240845,
      0.999823272228241,
      0.9998441338539124,
      0.999814510345459,
      0.9996088743209839,
      0.9996605515480042,
      0.999628484249115,
      0.9988271594047546,
      0.9941112399101257,
      0.9744591116905212,
      0.9653468728065491,
      0.9305943250656128,
      0.9347566962242126,
      0.9523392915725708,
      0.9364151954650879,
      0.9560784101486206,
      0.9820249080657959,
      0.9742026925086975,
      0.9876090288162231,
      0.9777284264564514,
      0.9747480154037476,
      0.9566514492034912,
      0.9596050977706909,
      0.9614042043685913,
      0.9891590476036072,
      0.9821741580963135,
      0.9946558475494385,
      0.9908146858215332,
      0.9953396320343018,
      0.9996893405914307,
      0.9998844861984253,
      0.999884307384491,
      0.9999301433563232,
      0.9999447464942932,
      0.9998959898948669,
      0.9998999238014221,
      0.9999093413352966,
      0.9999293088912964,
      0.9999004602432251,
      0.9998260736465454,
      0.9999368786811829,
      0.9999152421951294,
      0.9999565482139587,
      0.9998423457145691,
      0.9998342394828796,
      0.9998142719268799,
      0.9998641014099121,
      0.9999096393585205,
      0.9998657703399658,
      0.9998448491096497,
      0.9993188977241516,
      0.9996247291564941,
      0.9988031387329102,
      0.999734103679657,
      0.9998071789741516,
      0.9998415112495422,
      0.999800443649292,
      0.9998228549957275,
      0.9996773600578308,
      0.9995949864387512,
      0.9988766312599182
    ],
    [
      0.8702353835105896,
      0.8509458303451538,
      0.8662306070327759,
      0.8971036672592163,
      0.8933863639831543,
      0.8765081763267517,
      0.8899695873260498,
      0.9190838932991028,
      0.9001021981239319,
      0.8988791704177856,
      0.9200736284255981,
      0.9312201738357544,
      0.9109472036361694,
      0.913164496421814,
      0.9316724538803101,
      0.9304296374320984,
      0.9171861410140991,
      0.9191778898239136,
      0.9370739459991455,
      0.9241255521774292,
      0.9177110195159912,
      0.928929328918457,
      0.9419586658477783,
      0.9271326065063477,
      0.9185647964477539,
      0.9319483637809753,
      0.9332478046417236,
      0.9044449925422668,
      0.9067572355270386,
      0.925535261631012,
      0.9091307520866394,
      0.8791031837463379,
      0.8926394581794739,
      0.9132117033004761,
      0.8900535106658936,
      0.8692508339881897,
      0.8879101276397705,
      0.8874810338020325,
      0.8532397150993347,
      0.8508039712905884,
      0.8784220814704895,
      0.8609061241149902,
      0.8627992868423462,
      0.8212244510650635,
      0.8034385442733765,
      0.85904461145401,
      0.8590723276138306,
      0.8290936946868896,
      0.8116864562034607,
      0.8514881730079651,
      0.8601694107055664,
      0.8654972314834595,
      0.8667812943458557,
      0.8818075060844421,
      0.87826007604599,
      0.8926380276679993,
      0.8941984176635742,
      0.8971282839775085,
      0.9110694527626038,
      0.9194948673248291,
      0.911571741104126,
      0.913205623626709,
      0.9283221960067749,
      0.9283909797668457,
      0.9168235063552856,
      0.9215483665466309,
      0.9372661709785461,
      0.9277591705322266,
      0.9179290533065796,
      0.9264945983886719,
      0.9398366212844849,
      0.9271262884140015,
      0.9138367176055908,
      0.9287437200546265,
      0.9298757314682007,
      0.9043951630592346,
      0.9087336659431458,
      0.9248205423355103,
      0.9140702486038208,
      0.8946206569671631,
      0.9025226831436157,
      0.9200567007064819,
      0.899936318397522,
      0.8932033181190491,
      0.9137836694717407,
      0.917256236076355,
      0.8921915888786316,
      0.8888486623764038,
      0.9161586165428162,
      0.8991929292678833,
      0.9989414811134338,
      0.9998244047164917,
      0.9998438358306885,
      0.9998961091041565,
      0.9998131394386292,
      0.9975656867027283,
      0.9936500787734985,
      0.9785059690475464,
      0.9720253348350525,
      0.9470813274383545,
      0.9481657147407532,
      0.9612884521484375,
      0.931186318397522,
      0.9389379024505615,
      0.9110031723976135,
      0.9128462076187134,
      0.9528154134750366,
      0.9672387838363647,
      0.9598005414009094,
      0.9723714590072632,
      0.9530553817749023,
      0.9667806625366211,
      0.9661787152290344,
      0.9883044958114624,
      0.9944317936897278,
      0.9996141791343689,
      0.9996201992034912,
      0.9998444318771362,
      0.9998946189880371,
      0.9999479055404663,
      0.9999555349349976,
      0.999964714050293,
      0.9999540448188782,
      0.9999465942382812,
      0.9999476075172424,
      0.9999357461929321,
      0.9998781085014343,
      0.9997985363006592,
      0.9998644590377808,
      0.9998689889907837,
      0.9999300837516785,
      0.9998294115066528,
      0.9998537302017212,
      0.9998258352279663,
      0.9996404051780701,
      0.9997012615203857,
      0.9996688365936279,
      0.9989696145057678,
      0.9946243166923523,
      0.9759419560432434,
      0.9675118923187256,
      0.9338712692260742,
      0.9377588629722595,
      0.9547542333602905,
      0.9414699673652649,
      0.9597008228302002,
      0.9836075901985168,
      0.9756684303283691,
      0.9881196022033691,
      0.9788965582847595,
      0.9761648178100586,
      0.9586933851242065,
      0.9615617394447327,
      0.9642255306243896,
      0.9901644587516785,
      0.9836236238479614,
      0.9951687455177307,
      0.9917261004447937,
      0.9958320260047913,
      0.9997232556343079,
      0.9998917579650879,
      0.9998889565467834,
      0.9999318718910217,
      0.9999492764472961,
      0.9999018907546997,
      0.999904990196228,
      0.9999151825904846,
      0.9999338984489441,
      0.9999064207077026,
      0.9998372793197632,
      0.9999398589134216,
      0.9999200105667114,
      0.9999579787254333,
      0.9998467564582825,
      0.9998348355293274,
      0.9998157024383545,
      0.9998651146888733,
      0.9999116659164429,
      0.9998703598976135,
      0.999850869178772,
      0.9993005394935608,
      0.9996458292007446,
      0.9988529086112976,
      0.9997552633285522,
      0.9998288154602051,
      0.9998531937599182,
      0.999826192855835,
      0.9998295903205872,
      0.9996768236160278,
      0.9995891451835632,
      0.9988554120063782
    ],
    [
      0.8798154592514038,
      0.8630253672599792,
      0.8806847333908081,
      0.9065964818000793,
      0.9045484066009521,
      0.8919446468353271,
      0.9030118584632874,
      0.9274184703826904,
      0.9111764430999756,
      0.9123914837837219,
      0.9293426275253296,
      0.9384061098098755,
      0.9214549660682678,
      0.9236652255058289,
      0.9381704926490784,
      0.9372684955596924,
      0.9261890649795532,
      0.9282123446464539,
      0.9423864483833313,
      0.9319514036178589,
      0.9271349906921387,
      0.9359027147293091,
      0.9472466707229614,
      0.9340196847915649,
      0.9260134696960449,
      0.9374485015869141,
      0.9383766055107117,
      0.9124438166618347,
      0.9155207276344299,
      0.9313194751739502,
      0.9166367053985596,
      0.8903464674949646,
      0.9013540148735046,
      0.9189919829368591,
      0.8983598351478577,
      0.878838062286377,
      0.8966721296310425,
      0.8943517208099365,
      0.8625301718711853,
      0.8618048429489136,
      0.8885373473167419,
      0.8729832172393799,
      0.875251054763794,
      0.8371793031692505,
      0.8167595267295837,
      0.8724559545516968,
      0.8691408634185791,
      0.8378869295120239,
      0.8289005756378174,
      0.8628535866737366,
      0.8691504001617432,
      0.8734678626060486,
      0.8773563504219055,
      0.8912217617034912,
      0.8873429298400879,
      0.9006062150001526,
      0.9046122431755066,
      0.9081885814666748,
      0.9183445572853088,
      0.9268245100975037,
      0.9175716638565063,
      0.9201500415802002,
      0.9329855442047119,
      0.9334683418273926,
      0.9248122572898865,
      0.9294240474700928,
      0.9422718286514282,
      0.9348232746124268,
      0.9281044006347656,
      0.9342615604400635,
      0.945793628692627,
      0.935041069984436,
      0.9244234561920166,
      0.9358397722244263,
      0.9367191791534424,
      0.9157364368438721,
      0.919553279876709,
      0.9322920441627502,
      0.9225889444351196,
      0.9069328308105469,
      0.913672924041748,
      0.9268558025360107,
      0.9111773371696472,
      0.9038183093070984,
      0.9211767911911011,
      0.9236280918121338,
      0.9010117053985596,
      0.89719158411026,
      0.9216055870056152,
      0.9039928913116455,
      0.9989619255065918,
      0.9998270869255066,
      0.9998463988304138,
      0.9998976588249207,
      0.9998155236244202,
      0.9976937174797058,
      0.9940400719642639,
      0.9799780249595642,
      0.9739669561386108,
      0.9508389234542847,
      0.9514586925506592,
      0.9640636444091797,
      0.9354770183563232,
      0.9425357580184937,
      0.9167795181274414,
      0.9210818409919739,
      0.9575051069259644,
      0.9707672595977783,
      0.9633738398551941,
      0.9746232032775879,
      0.9571707844734192,
      0.9694276452064514,
      0.9690458178520203,
      0.9892400503158569,
      0.9948098063468933,
      0.9996103644371033,
      0.9996291995048523,
      0.9998478293418884,
      0.999900758266449,
      0.9999507665634155,
      0.999958336353302,
      0.9999676942825317,
      0.9999573230743408,
      0.9999508857727051,
      0.9999503493309021,
      0.9999383091926575,
      0.9998804926872253,
      0.999799907207489,
      0.9998659491539001,
      0.9998716115951538,
      0.9999333620071411,
      0.9998364448547363,
      0.9998639822006226,
      0.9998368620872498,
      0.9996621012687683,
      0.9997259378433228,
      0.9997040033340454,
      0.9991181492805481,
      0.9952220320701599,
      0.9781545400619507,
      0.9705905914306641,
      0.9390830993652344,
      0.9433907270431519,
      0.9582935571670532,
      0.9471487998962402,
      0.9637733101844788,
      0.985322892665863,
      0.9776334166526794,
      0.9888631701469421,
      0.9805517196655273,
      0.9781947135925293,
      0.9619680643081665,
      0.9646850228309631,
      0.9676622152328491,
      0.9911776781082153,
      0.9852374792098999,
      0.9956157803535461,
      0.992620587348938,
      0.9961103796958923,
      0.9997494220733643,
      0.9998981952667236,
      0.9998931288719177,
      0.9999340772628784,
      0.999952495098114,
      0.9999076128005981,
      0.9999104738235474,
      0.9999211430549622,
      0.99993896484375,
      0.9999133944511414,
      0.9998524188995361,
      0.9999439120292664,
      0.9999254941940308,
      0.9999598264694214,
      0.9998530149459839,
      0.9998349547386169,
      0.9998176693916321,
      0.9998666644096375,
      0.9999150037765503,
      0.9998776316642761,
      0.9998593330383301,
      0.999296247959137,
      0.9996700286865234,
      0.9988969564437866,
      0.99977707862854,
      0.9998476505279541,
      0.9998656511306763,
      0.999836266040802,
      0.999835729598999,
      0.9996750354766846,
      0.99958336353302,
      0.9988399744033813
    ],
    [
      0.890758752822876,
      0.877009928226471,
      0.8967067003250122,
      0.915941059589386,
      0.9144330024719238,
      0.9053627252578735,
      0.9159973859786987,
      0.9347617626190186,
      0.9221458435058594,
      0.9234842658042908,
      0.9366229772567749,
      0.9444459080696106,
      0.9297849535942078,
      0.931861400604248,
      0.9436819553375244,
      0.943386971950531,
      0.9340842366218567,
      0.9360579252243042,
      0.9481387138366699,
      0.9388314485549927,
      0.9352500438690186,
      0.9423916339874268,
      0.9523760080337524,
      0.9400022029876709,
      0.9324346780776978,
      0.9426470994949341,
      0.9437010288238525,
      0.9192366600036621,
      0.9237034916877747,
      0.9371845722198486,
      0.9234027862548828,
      0.9022039175033569,
      0.9110156297683716,
      0.9254497289657593,
      0.906645655632019,
      0.8900961875915527,
      0.9072061777114868,
      0.9029969573020935,
      0.8738030195236206,
      0.8755040168762207,
      0.9009804725646973,
      0.8878949880599976,
      0.8908668756484985,
      0.8563249707221985,
      0.836306095123291,
      0.8941246271133423,
      0.8837835192680359,
      0.8515838980674744,
      0.8611936569213867,
      0.8798078298568726,
      0.8836411833763123,
      0.8871729969978333,
      0.8949152827262878,
      0.9040746092796326,
      0.8994083404541016,
      0.9122664928436279,
      0.917407751083374,
      0.9204657077789307,
      0.9262512922286987,
      0.935369074344635,
      0.9241845607757568,
      0.9257362484931946,
      0.9374001026153564,
      0.9392505884170532,
      0.9311383962631226,
      0.936011791229248,
      0.947160005569458,
      0.9409223198890686,
      0.9357550740242004,
      0.9404130578041077,
      0.9512288570404053,
      0.9416252374649048,
      0.9324566125869751,
      0.9414944052696228,
      0.9429434537887573,
      0.9252110719680786,
      0.9294630289077759,
      0.9392865896224976,
      0.9315428137779236,
      0.919841468334198,
      0.9237805604934692,
      0.9344117641448975,
      0.9225329160690308,
      0.9152534008026123,
      0.9287457466125488,
      0.9310928583145142,
      0.9118184447288513,
      0.9066509008407593,
      0.9288877248764038,
      0.9116766452789307,
      0.9989770650863647,
      0.9998303055763245,
      0.9998493194580078,
      0.9998980164527893,
      0.9998111128807068,
      0.9978054761886597,
      0.9942048192024231,
      0.9819728136062622,
      0.977159857749939,
      0.9562274813652039,
      0.9560759663581848,
      0.9683607220649719,
      0.9419043064117432,
      0.9490280151367188,
      0.9260625839233398,
      0.9311366081237793,
      0.964504599571228,
      0.9761240482330322,
      0.9682950973510742,
      0.9778405427932739,
      0.9631072282791138,
      0.9734849333763123,
      0.9742540121078491,
      0.9908668994903564,
      0.9953081607818604,
      0.9996105432510376,
      0.9996445775032043,
      0.9998519420623779,
      0.999908983707428,
      0.999954342842102,
      0.9999616742134094,
      0.9999718070030212,
      0.9999608993530273,
      0.999956488609314,
      0.9999533295631409,
      0.999941349029541,
      0.9998832941055298,
      0.9998014569282532,
      0.9998673796653748,
      0.9998744130134583,
      0.9999378323554993,
      0.9998454451560974,
      0.9998821020126343,
      0.9998547434806824,
      0.9996995329856873,
      0.9997666478157043,
      0.9997776746749878,
      0.9995401501655579,
      0.9966217875480652,
      0.9824364185333252,
      0.975488543510437,
      0.9483680129051208,
      0.9539670944213867,
      0.964945912361145,
      0.9553720355033875,
      0.9687519669532776,
      0.9876071214675903,
      0.980737566947937,
      0.9900774955749512,
      0.9832744598388672,
      0.9814684391021729,
      0.9676594138145447,
      0.9699875712394714,
      0.9731199741363525,
      0.9929028749465942,
      0.98810213804245,
      0.996362566947937,
      0.9938471913337708,
      0.9967828989028931,
      0.9997885227203369,
      0.9999077916145325,
      0.9998996257781982,
      0.9999374747276306,
      0.9999569654464722,
      0.999912679195404,
      0.9999175667762756,
      0.9999273419380188,
      0.9999448657035828,
      0.9999197125434875,
      0.9998648166656494,
      0.9999480247497559,
      0.9999319314956665,
      0.9999592304229736,
      0.9998601078987122,
      0.9998352527618408,
      0.999819278717041,
      0.9998682141304016,
      0.9999186992645264,
      0.9998842477798462,
      0.9998683929443359,
      0.9992201924324036,
      0.9996931552886963,
      0.9989247918128967,
      0.9997959733009338,
      0.9998693466186523,
      0.9998814463615417,
      0.9998577237129211,
      0.999846339225769,
      0.9996756911277771,
      0.9995746612548828,
      0.9988123774528503
    ],
    [
      0.9023863673210144,
      0.8925203680992126,
      0.9128408432006836,
      0.9267643690109253,
      0.9250680208206177,
      0.920012354850769,
      0.9291559457778931,
      0.9427957534790039,
      0.9338324069976807,
      0.9354490041732788,
      0.9445497989654541,
      0.951594352722168,
      0.9394755363464355,
      0.9407315254211426,
      0.9498275518417358,
      0.9495853185653687,
      0.94179368019104,
      0.9435579180717468,
      0.9535196423530579,
      0.9452983140945435,
      0.9422521591186523,
      0.9476871490478516,
      0.9573379755020142,
      0.9457383751869202,
      0.9385969638824463,
      0.9478868246078491,
      0.9499096274375916,
      0.9284316897392273,
      0.9332358837127686,
      0.9448984861373901,
      0.9315420985221863,
      0.9155504703521729,
      0.9218968152999878,
      0.9325876832008362,
      0.9172333478927612,
      0.9027284979820251,
      0.9174307584762573,
      0.9135773181915283,
      0.8881216645240784,
      0.8911681771278381,
      0.9134303331375122,
      0.9025686979293823,
      0.908400297164917,
      0.8784729242324829,
      0.8642150163650513,
      0.9146511554718018,
      0.9012420177459717,
      0.8708528876304626,
      0.8961194157600403,
      0.8987547755241394,
      0.9014339447021484,
      0.9061038494110107,
      0.9155663251876831,
      0.9188766479492188,
      0.9141868948936462,
      0.9245620965957642,
      0.9301210045814514,
      0.9320032596588135,
      0.9346992373466492,
      0.9431419968605042,
      0.9322995543479919,
      0.9326236248016357,
      0.9428911805152893,
      0.9448543190956116,
      0.9372566938400269,
      0.942137598991394,
      0.9519518613815308,
      0.9463747143745422,
      0.9429357051849365,
      0.9466134905815125,
      0.9566620588302612,
      0.9481211304664612,
      0.9407749772071838,
      0.9476219415664673,
      0.9501514434814453,
      0.9358460903167725,
      0.9403891563415527,
      0.9472440481185913,
      0.9407314658164978,
      0.9332772493362427,
      0.935615599155426,
      0.9430991411209106,
      0.9344832897186279,
      0.9284445643424988,
      0.936999499797821,
      0.9391998052597046,
      0.9235319495201111,
      0.9176234006881714,
      0.9361658096313477,
      0.9181474447250366,
      0.9990019798278809,
      0.9998348951339722,
      0.9998544454574585,
      0.9999018311500549,
      0.9998248815536499,
      0.9980255365371704,
      0.9949385523796082,
      0.9846165776252747,
      0.9811384081840515,
      0.9623734951019287,
      0.9613183736801147,
      0.9734271764755249,
      0.948000967502594,
      0.9558087587356567,
      0.9354825019836426,
      0.9406418800354004,
      0.9714394807815552,
      0.9806416034698486,
      0.9731079339981079,
      0.9812622666358948,
      0.9694339036941528,
      0.9778540730476379,
      0.9798396825790405,
      0.9927789568901062,
      0.9960149526596069,
      0.9996070265769958,
      0.9996620416641235,
      0.9998582005500793,
      0.9999188780784607,
      0.9999587535858154,
      0.9999655485153198,
      0.9999756813049316,
      0.9999651908874512,
      0.999961793422699,
      0.9999569058418274,
      0.9999454021453857,
      0.9998872876167297,
      0.9998043775558472,
      0.9998706579208374,
      0.999877393245697,
      0.999942421913147,
      0.9998537302017212,
      0.9998940229415894,
      0.9998673796653748,
      0.9997233748435974,
      0.9997956156730652,
      0.9998186230659485,
      0.9996723532676697,
      0.9976431727409363,
      0.9865610599517822,
      0.9810538291931152,
      0.9607349038124084,
      0.9647582769393921,
      0.9723221063613892,
      0.9641872644424438,
      0.9746836423873901,
      0.9897133111953735,
      0.9841123819351196,
      0.9917716383934021,
      0.9864857196807861,
      0.9845219254493713,
      0.974439263343811,
      0.9757713079452515,
      0.9782502055168152,
      0.9945607781410217,
      0.9907310605049133,
      0.9972407221794128,
      0.9950296878814697,
      0.9974956512451172,
      0.9998229146003723,
      0.9999174475669861,
      0.9999021887779236,
      0.9999416470527649,
      0.99996018409729,
      0.9999216794967651,
      0.999925434589386,
      0.999930202960968,
      0.9999520778656006,
      0.9999266266822815,
      0.9998810291290283,
      0.9999527931213379,
      0.9999397397041321,
      0.9999620914459229,
      0.9998685717582703,
      0.999837338924408,
      0.9998224973678589,
      0.9998712539672852,
      0.999922513961792,
      0.9998939633369446,
      0.9998809695243835,
      0.9992051720619202,
      0.9996927380561829,
      0.9989988803863525,
      0.9998136758804321,
      0.9998847842216492,
      0.9998953342437744,
      0.9998770952224731,
      0.9998568892478943,
      0.9996793270111084,
      0.9995677471160889,
      0.9987808465957642
    ],
    [
      0.9168789982795715,
      0.9143978953361511,
      0.9322329759597778,
      0.9419019222259521,
      0.9393249154090881,
      0.9383419752120972,
      0.9449257254600525,
      0.9538350105285645,
      0.9473311901092529,
      0.9489673376083374,
      0.9543415307998657,
      0.9606208205223083,
      0.9502313137054443,
      0.9522565007209778,
      0.9581999778747559,
      0.9570753574371338,
      0.9509013891220093,
      0.9521085023880005,
      0.9596397876739502,
      0.9527645111083984,
      0.9499977827072144,
      0.9538547396659851,
      0.9632009267807007,
      0.9523513317108154,
      0.9462089538574219,
      0.954278826713562,
      0.9555593729019165,
      0.938694953918457,
      0.9450454115867615,
      0.9544702172279358,
      0.9402987360954285,
      0.9301915168762207,
      0.9355276226997375,
      0.9410655498504639,
      0.9299672842025757,
      0.9165329933166504,
      0.9296514987945557,
      0.9266054630279541,
      0.9079201817512512,
      0.9074041843414307,
      0.9261524081230164,
      0.920301079750061,
      0.9265252351760864,
      0.903498649597168,
      0.8942664861679077,
      0.934719979763031,
      0.9197618961334229,
      0.8948096036911011,
      0.9260654449462891,
      0.9188235402107239,
      0.9222882986068726,
      0.9267141819000244,
      0.9350055456161499,
      0.9354227781295776,
      0.9309878945350647,
      0.9361886978149414,
      0.9424766898155212,
      0.9433392882347107,
      0.9431581497192383,
      0.9504646062850952,
      0.9415717124938965,
      0.9421792030334473,
      0.9492592811584473,
      0.9505109786987305,
      0.9447503089904785,
      0.9502164125442505,
      0.9579427242279053,
      0.9531861543655396,
      0.951358437538147,
      0.9544702768325806,
      0.9636290073394775,
      0.9557307362556458,
      0.9508480429649353,
      0.9559491872787476,
      0.9598187208175659,
      0.9491382241249084,
      0.9536497592926025,
      0.9582289457321167,
      0.9527294635772705,
      0.9484468102455139,
      0.9502726793289185,
      0.9550737142562866,
      0.9485569000244141,
      0.9448837041854858,
      0.9483709335327148,
      0.950395941734314,
      0.9382564425468445,
      0.9326045513153076,
      0.9451339244842529,
      0.9273608326911926,
      0.9990338087081909,
      0.9998449087142944,
      0.999863862991333,
      0.9999076128005981,
      0.9998398423194885,
      0.9982672929763794,
      0.9958775639533997,
      0.987842857837677,
      0.9852917194366455,
      0.9689915180206299,
      0.9673696756362915,
      0.9787682890892029,
      0.9546991586685181,
      0.9627392292022705,
      0.9446439146995544,
      0.948702871799469,
      0.9766161441802979,
      0.9845830798149109,
      0.9779577255249023,
      0.9848983883857727,
      0.9755933284759521,
      0.9823384284973145,
      0.9841519594192505,
      0.9947437047958374,
      0.9970914125442505,
      0.9997263550758362,
      0.9997028112411499,
      0.9998679161071777,
      0.9999293684959412,
      0.9999633431434631,
      0.9999688267707825,
      0.9999785423278809,
      0.9999675750732422,
      0.9999660849571228,
      0.9999594688415527,
      0.9999493360519409,
      0.9998921155929565,
      0.9998052716255188,
      0.9998732209205627,
      0.9998809695243835,
      0.9999465942382812,
      0.9998612999916077,
      0.9999054074287415,
      0.9998784065246582,
      0.9997446537017822,
      0.9998195767402649,
      0.9998511075973511,
      0.9997706413269043,
      0.9984254837036133,
      0.990019679069519,
      0.9860318899154663,
      0.9707929491996765,
      0.9742407202720642,
      0.9787451028823853,
      0.971927285194397,
      0.9800544381141663,
      0.9913629293441772,
      0.9870696663856506,
      0.993283212184906,
      0.9895681142807007,
      0.9882454872131348,
      0.9802717566490173,
      0.9811522364616394,
      0.9823950529098511,
      0.9958866834640503,
      0.9929865598678589,
      0.9979937672615051,
      0.9958227276802063,
      0.998008668422699,
      0.9998496174812317,
      0.9999251365661621,
      0.9999093413352966,
      0.9999454617500305,
      0.9999647736549377,
      0.9999297261238098,
      0.9999326467514038,
      0.9999381303787231,
      0.9999591708183289,
      0.9999359846115112,
      0.9999013543128967,
      0.9999572038650513,
      0.9999462366104126,
      0.9999639391899109,
      0.9998782277107239,
      0.9998407959938049,
      0.9998281002044678,
      0.9998753070831299,
      0.999927282333374,
      0.9999006986618042,
      0.9998908042907715,
      0.9993432760238647,
      0.9997200965881348,
      0.9992159008979797,
      0.9998360276222229,
      0.9998965859413147,
      0.999907374382019,
      0.9998934864997864,
      0.9998681545257568,
      0.9996705055236816,
      0.9995641708374023,
      0.998759388923645
    ],
    [
      0.9335357546806335,
      0.9363374710083008,
      0.9513911008834839,
      0.9588647484779358,
      0.9554623961448669,
      0.9555423259735107,
      0.9613629579544067,
      0.9675458073616028,
      0.9617676734924316,
      0.9628603458404541,
      0.9662642478942871,
      0.9712734818458557,
      0.9627638459205627,
      0.9649041891098022,
      0.9694397449493408,
      0.9675595760345459,
      0.9620265364646912,
      0.9643028378486633,
      0.9691992998123169,
      0.9628412127494812,
      0.9609791040420532,
      0.9642705321311951,
      0.9718153476715088,
      0.9613218307495117,
      0.9578419923782349,
      0.9654479026794434,
      0.9652084708213806,
      0.9507157802581787,
      0.9584090113639832,
      0.9664375185966492,
      0.9523624777793884,
      0.9464707374572754,
      0.951898455619812,
      0.955115795135498,
      0.9457101821899414,
      0.9363454580307007,
      0.9468106627464294,
      0.9424514770507812,
      0.9307652711868286,
      0.9300193786621094,
      0.9415025115013123,
      0.9384500980377197,
      0.9442692995071411,
      0.9300849437713623,
      0.9241551160812378,
      0.9521360993385315,
      0.9400644302368164,
      0.9215821623802185,
      0.9498926401138306,
      0.9429855346679688,
      0.9447211027145386,
      0.9465290904045105,
      0.952806830406189,
      0.9525861740112305,
      0.9490513801574707,
      0.9493065476417542,
      0.9550893902778625,
      0.9554029107093811,
      0.9540771245956421,
      0.9595675468444824,
      0.9529715776443481,
      0.9551008343696594,
      0.9599727988243103,
      0.9587189555168152,
      0.9557842016220093,
      0.9620019793510437,
      0.9673178195953369,
      0.9633051753044128,
      0.9627872109413147,
      0.9650512337684631,
      0.9727845191955566,
      0.9658973813056946,
      0.9626445770263672,
      0.967888355255127,
      0.970859169960022,
      0.9631665945053101,
      0.9668673276901245,
      0.9708551168441772,
      0.9662184715270996,
      0.963076114654541,
      0.9644315838813782,
      0.968529462814331,
      0.9624249935150146,
      0.9597728848457336,
      0.9612640142440796,
      0.9633241891860962,
      0.9521595239639282,
      0.9476571679115295,
      0.9548649787902832,
      0.9364317059516907,
      0.9990544319152832,
      0.99985271692276,
      0.9998725652694702,
      0.9999145269393921,
      0.9998611807823181,
      0.9986631870269775,
      0.9970722198486328,
      0.991489589214325,
      0.989690899848938,
      0.9765053987503052,
      0.9760190844535828,
      0.9853317141532898,
      0.964711606502533,
      0.9719254970550537,
      0.9551268219947815,
      0.9590532183647156,
      0.9823803901672363,
      0.9888432621955872,
      0.984420895576477,
      0.9897515773773193,
      0.9821720719337463,
      0.9872978329658508,
      0.9885156154632568,
      0.9964962005615234,
      0.9980185031890869,
      0.9997945427894592,
      0.999732255935669,
      0.999875009059906,
      0.9999369978904724,
      0.9999668002128601,
      0.9999711513519287,
      0.9999808073043823,
      0.9999707937240601,
      0.9999701976776123,
      0.999962568283081,
      0.9999527931213379,
      0.999896228313446,
      0.999808669090271,
      0.9998758435249329,
      0.9998846054077148,
      0.9999504089355469,
      0.9998686909675598,
      0.9999158382415771,
      0.9998891949653625,
      0.9997643232345581,
      0.9998430609703064,
      0.9998815655708313,
      0.9998480677604675,
      0.9990941882133484,
      0.9935886859893799,
      0.9900745749473572,
      0.9798630475997925,
      0.9819194674491882,
      0.9842521548271179,
      0.9789209961891174,
      0.9846985936164856,
      0.9931280612945557,
      0.9896515607833862,
      0.9946908950805664,
      0.9923022985458374,
      0.9916982054710388,
      0.98565673828125,
      0.9867085814476013,
      0.9875419735908508,
      0.997504711151123,
      0.9952606558799744,
      0.9986631870269775,
      0.9966413974761963,
      0.9984340071678162,
      0.9998714327812195,
      0.9999328851699829,
      0.9999164342880249,
      0.9999491572380066,
      0.9999687671661377,
      0.999937891960144,
      0.9999402165412903,
      0.9999467134475708,
      0.9999656081199646,
      0.9999465942382812,
      0.9999250769615173,
      0.9999619722366333,
      0.9999499917030334,
      0.9999664425849915,
      0.9998857975006104,
      0.9998428821563721,
      0.9998320937156677,
      0.9998783469200134,
      0.9999313354492188,
      0.9999144077301025,
      0.9999058842658997,
      0.9995888471603394,
      0.9997842311859131,
      0.9995615482330322,
      0.9998723864555359,
      0.9999172687530518,
      0.999921441078186,
      0.9999098181724548,
      0.9998790621757507,
      0.9996765851974487,
      0.9995653033256531,
      0.9987586736679077
    ],
    [
      0.9482601284980774,
      0.9532767534255981,
      0.9656990170478821,
      0.9731079339981079,
      0.9708852767944336,
      0.97036212682724,
      0.9757359623908997,
      0.9799966812133789,
      0.9765272736549377,
      0.9773138761520386,
      0.9795652031898499,
      0.981640100479126,
      0.9754568934440613,
      0.9771028757095337,
      0.9806118011474609,
      0.9786937236785889,
      0.9741946458816528,
      0.9778560996055603,
      0.9803874492645264,
      0.9761257171630859,
      0.974021852016449,
      0.9771852493286133,
      0.9812383055686951,
      0.9736875295639038,
      0.9710512757301331,
      0.9772851467132568,
      0.9764010906219482,
      0.9648227691650391,
      0.9720001220703125,
      0.9780097007751465,
      0.9674606323242188,
      0.9628192186355591,
      0.9685614705085754,
      0.9707821011543274,
      0.9630865454673767,
      0.9579178690910339,
      0.9652824401855469,
      0.9606839418411255,
      0.9519052505493164,
      0.9511203169822693,
      0.9569292068481445,
      0.9561651945114136,
      0.9602391719818115,
      0.9531028270721436,
      0.951041579246521,
      0.9666420221328735,
      0.9590957760810852,
      0.9485117197036743,
      0.9665253758430481,
      0.9620193839073181,
      0.9644029140472412,
      0.9650000333786011,
      0.9676352143287659,
      0.9676084518432617,
      0.9653329849243164,
      0.9639947414398193,
      0.9691629409790039,
      0.9682462811470032,
      0.9681613445281982,
      0.9725167155265808,
      0.9664053916931152,
      0.9684568643569946,
      0.9732905030250549,
      0.9706432819366455,
      0.9690924286842346,
      0.9750299453735352,
      0.9784358739852905,
      0.9756502509117126,
      0.975555419921875,
      0.9776131510734558,
      0.9821419715881348,
      0.9781467318534851,
      0.9752187132835388,
      0.9794755578041077,
      0.9810498952865601,
      0.9760036468505859,
      0.9790744185447693,
      0.9817614555358887,
      0.9789268374443054,
      0.9770052433013916,
      0.9776992797851562,
      0.9802231192588806,
      0.9757795333862305,
      0.9733502864837646,
      0.9736018180847168,
      0.97386634349823,
      0.9639765024185181,
      0.9607082009315491,
      0.9635829925537109,
      0.9430703520774841,
      0.9990751147270203,
      0.9998584985733032,
      0.9998826384544373,
      0.9999226927757263,
      0.9998914003372192,
      0.9993013739585876,
      0.9984756708145142,
      0.9952801465988159,
      0.9936780333518982,
      0.9842389822006226,
      0.984980583190918,
      0.9913628697395325,
      0.9762778282165527,
      0.9821122884750366,
      0.9691659808158875,
      0.9704102277755737,
      0.9881345629692078,
      0.992726743221283,
      0.9904071092605591,
      0.9936736226081848,
      0.9883216619491577,
      0.9925860166549683,
      0.9933416843414307,
      0.9984298944473267,
      0.9990628957748413,
      0.9998578429222107,
      0.999764621257782,
      0.9998816251754761,
      0.9999446868896484,
      0.9999701380729675,
      0.9999731779098511,
      0.9999821782112122,
      0.9999721050262451,
      0.9999732971191406,
      0.9999654293060303,
      0.9999562501907349,
      0.9998992085456848,
      0.999814510345459,
      0.9998790621757507,
      0.9998883008956909,
      0.9999538064002991,
      0.9998742938041687,
      0.99992436170578,
      0.9998980760574341,
      0.9997811317443848,
      0.9998667240142822,
      0.9999071955680847,
      0.9998955726623535,
      0.9996255040168762,
      0.9968034029006958,
      0.9937300682067871,
      0.986581563949585,
      0.9879863858222961,
      0.9887518286705017,
      0.9850952625274658,
      0.9888043403625488,
      0.9950407147407532,
      0.9926275610923767,
      0.9967111349105835,
      0.9956369996070862,
      0.9949003458023071,
      0.9907186031341553,
      0.9916096329689026,
      0.992300271987915,
      0.9987353086471558,
      0.9974113702774048,
      0.9992138147354126,
      0.9977601766586304,
      0.9990304708480835,
      0.9998955726623535,
      0.9999407529830933,
      0.9999226927757263,
      0.999952495098114,
      0.9999725818634033,
      0.9999452233314514,
      0.9999468922615051,
      0.9999545216560364,
      0.999971330165863,
      0.9999551773071289,
      0.9999446868896484,
      0.9999663829803467,
      0.999956488609314,
      0.9999693036079407,
      0.9998943209648132,
      0.9998457431793213,
      0.999836802482605,
      0.9998824000358582,
      0.9999362826347351,
      0.9999258518218994,
      0.9999209642410278,
      0.9997646808624268,
      0.9998550415039062,
      0.9997579455375671,
      0.9999045133590698,
      0.9999375939369202,
      0.9999333024024963,
      0.9999251961708069,
      0.9998874664306641,
      0.9996585845947266,
      0.9995589852333069,
      0.9987471103668213
    ],
    [
      0.9600719809532166,
      0.9667179584503174,
      0.977114200592041,
      0.9828300476074219,
      0.981781005859375,
      0.9820921421051025,
      0.9855794310569763,
      0.9876449108123779,
      0.9863339066505432,
      0.9864190220832825,
      0.9877415895462036,
      0.9887303709983826,
      0.9856538772583008,
      0.9863159656524658,
      0.9881269335746765,
      0.9870886206626892,
      0.9849169850349426,
      0.9870867729187012,
      0.9886140823364258,
      0.9861445426940918,
      0.984772801399231,
      0.9864077568054199,
      0.9884577989578247,
      0.9838603734970093,
      0.9824869632720947,
      0.9857083559036255,
      0.9850028157234192,
      0.977293848991394,
      0.982988178730011,
      0.9864367246627808,
      0.9807326197624207,
      0.9763807058334351,
      0.9814876914024353,
      0.982558012008667,
      0.9775019884109497,
      0.9733394384384155,
      0.979202151298523,
      0.9759780168533325,
      0.9682105779647827,
      0.9672421216964722,
      0.9726651310920715,
      0.9698449373245239,
      0.9711474180221558,
      0.969078779220581,
      0.9681529998779297,
      0.9778269529342651,
      0.9733239412307739,
      0.9686576128005981,
      0.9798443913459778,
      0.9768800735473633,
      0.9804345369338989,
      0.9812766313552856,
      0.9823967218399048,
      0.9821354746818542,
      0.9814423322677612,
      0.9798253774642944,
      0.9829902648925781,
      0.9817320108413696,
      0.9821769595146179,
      0.9837736487388611,
      0.9788261651992798,
      0.9808862805366516,
      0.9837796688079834,
      0.9817275404930115,
      0.9808967709541321,
      0.9849759340286255,
      0.9865450859069824,
      0.985345721244812,
      0.9858594536781311,
      0.9867340922355652,
      0.989257276058197,
      0.9869663119316101,
      0.9855008125305176,
      0.987345278263092,
      0.988111674785614,
      0.9856971502304077,
      0.9873049855232239,
      0.9891440272331238,
      0.9871077537536621,
      0.9858716726303101,
      0.9862104654312134,
      0.9871668219566345,
      0.9846515655517578,
      0.9824965000152588,
      0.9820916652679443,
      0.9818340539932251,
      0.9743649363517761,
      0.9718613624572754,
      0.9727096557617188,
      0.9519729614257812,
      0.9990807175636292,
      0.9998612403869629,
      0.9998902082443237,
      0.9999295473098755,
      0.9999188780784607,
      0.999682605266571,
      0.9994544386863708,
      0.997988760471344,
      0.9967536330223083,
      0.9899924993515015,
      0.9916766285896301,
      0.9951251149177551,
      0.9861188530921936,
      0.9900808334350586,
      0.9810906648635864,
      0.9816827178001404,
      0.9928146004676819,
      0.9956945180892944,
      0.9946828484535217,
      0.9967404007911682,
      0.9941983222961426,
      0.9972085952758789,
      0.99727863073349,
      0.9993875026702881,
      0.9996074438095093,
      0.9999039173126221,
      0.9997832775115967,
      0.9998846054077148,
      0.9999508857727051,
      0.9999730587005615,
      0.9999740123748779,
      0.9999833703041077,
      0.9999730587005615,
      0.9999745488166809,
      0.9999662637710571,
      0.9999582171440125,
      0.9999014139175415,
      0.9998176097869873,
      0.9998809099197388,
      0.9998911619186401,
      0.9999563097953796,
      0.9998779296875,
      0.999931275844574,
      0.999905526638031,
      0.999796450138092,
      0.999888002872467,
      0.9999274611473083,
      0.9999228119850159,
      0.9998264908790588,
      0.9985964298248291,
      0.9967493414878845,
      0.9913469552993774,
      0.9917587041854858,
      0.9919496178627014,
      0.9895220398902893,
      0.9915899634361267,
      0.996508002281189,
      0.9953663945198059,
      0.9984874129295349,
      0.9981729388237,
      0.9977492094039917,
      0.9955551028251648,
      0.996581494808197,
      0.9968212842941284,
      0.9994437098503113,
      0.9988774061203003,
      0.999646782875061,
      0.9986695647239685,
      0.9994806051254272,
      0.9999155402183533,
      0.9999471306800842,
      0.9999280571937561,
      0.9999551773071289,
      0.9999755024909973,
      0.9999509453773499,
      0.9999517202377319,
      0.9999600052833557,
      0.9999750852584839,
      0.9999608397483826,
      0.9999569058418274,
      0.999970018863678,
      0.9999619126319885,
      0.9999716877937317,
      0.9999021291732788,
      0.9998459815979004,
      0.9998401403427124,
      0.999885082244873,
      0.9999373555183411,
      0.9999366998672485,
      0.9999347925186157,
      0.999860405921936,
      0.9999008774757385,
      0.999856173992157,
      0.9999257922172546,
      0.9999529719352722,
      0.9999435544013977,
      0.9999368786811829,
      0.9998967051506042,
      0.9996607899665833,
      0.9995664954185486,
      0.9987813830375671
    ],
    [
      0.9711104035377502,
      0.9775241613388062,
      0.9851561188697815,
      0.9901542663574219,
      0.989436149597168,
      0.9884533882141113,
      0.9908096194267273,
      0.9931700229644775,
      0.9921938180923462,
      0.9912183880805969,
      0.9927583932876587,
      0.9941006898880005,
      0.9914772510528564,
      0.991362452507019,
      0.9938778281211853,
      0.9927803874015808,
      0.9906120300292969,
      0.9920066595077515,
      0.9941133856773376,
      0.9925539493560791,
      0.9902853965759277,
      0.9918851852416992,
      0.9937392473220825,
      0.9900575280189514,
      0.989159345626831,
      0.9917083978652954,
      0.9913314580917358,
      0.9870123863220215,
      0.9894163012504578,
      0.9917383790016174,
      0.9885513782501221,
      0.9861288666725159,
      0.9886523485183716,
      0.9889408946037292,
      0.9867984056472778,
      0.9839327335357666,
      0.9869822859764099,
      0.9848544597625732,
      0.9794440865516663,
      0.9789333343505859,
      0.982300341129303,
      0.9801274538040161,
      0.9808403849601746,
      0.980246365070343,
      0.9788859486579895,
      0.9864462614059448,
      0.9840171933174133,
      0.9814664721488953,
      0.9887112379074097,
      0.9862555265426636,
      0.9882097244262695,
      0.9887524843215942,
      0.9893754720687866,
      0.9887934923171997,
      0.9888331890106201,
      0.9877047538757324,
      0.9897146821022034,
      0.9886937737464905,
      0.98894202709198,
      0.9898872375488281,
      0.9880546927452087,
      0.9885959625244141,
      0.98985356092453,
      0.9892013669013977,
      0.9886937737464905,
      0.9906821250915527,
      0.9923893809318542,
      0.99129718542099,
      0.991008460521698,
      0.9919824600219727,
      0.9941381812095642,
      0.9920490980148315,
      0.9910804629325867,
      0.9931067824363708,
      0.9936946034431458,
      0.9911821484565735,
      0.9919171333312988,
      0.9940697550773621,
      0.9921702146530151,
      0.9907093048095703,
      0.9909244775772095,
      0.991734504699707,
      0.9896851181983948,
      0.9880293011665344,
      0.9874405860900879,
      0.9877269268035889,
      0.981844961643219,
      0.9807558655738831,
      0.9803609251976013,
      0.959503173828125,
      0.9991046190261841,
      0.9998647570610046,
      0.9998965263366699,
      0.9999344348907471,
      0.999935507774353,
      0.9998359680175781,
      0.999765932559967,
      0.9990827441215515,
      0.9986198544502258,
      0.994871199131012,
      0.9960388541221619,
      0.9979009032249451,
      0.9923944473266602,
      0.9945127964019775,
      0.988643229007721,
      0.9898439049720764,
      0.9965525269508362,
      0.9981667995452881,
      0.9981474876403809,
      0.9988282322883606,
      0.9978002905845642,
      0.9989832043647766,
      0.9988945722579956,
      0.9997519254684448,
      0.9998295307159424,
      0.9999279379844666,
      0.9998114705085754,
      0.9998872876167297,
      0.9999549388885498,
      0.9999750256538391,
      0.9999739527702332,
      0.9999839663505554,
      0.9999728798866272,
      0.9999747276306152,
      0.9999661445617676,
      0.9999589323997498,
      0.9999027252197266,
      0.9998185038566589,
      0.9998821020126343,
      0.9998925924301147,
      0.999957799911499,
      0.9998798966407776,
      0.9999356269836426,
      0.9999113082885742,
      0.9998093843460083,
      0.9999052882194519,
      0.9999411702156067,
      0.9999403953552246,
      0.9999061226844788,
      0.9994485378265381,
      0.9986722469329834,
      0.9953649044036865,
      0.9949019551277161,
      0.9952914714813232,
      0.9928373694419861,
      0.9941249489784241,
      0.9975552558898926,
      0.9974640011787415,
      0.9992131590843201,
      0.9992480278015137,
      0.9989965558052063,
      0.9981577396392822,
      0.9987064003944397,
      0.9988692402839661,
      0.9997785687446594,
      0.9995187520980835,
      0.999846339225769,
      0.9993811845779419,
      0.9997326731681824,
      0.9999305605888367,
      0.9999513030052185,
      0.9999313950538635,
      0.9999567270278931,
      0.9999772310256958,
      0.9999542236328125,
      0.9999542832374573,
      0.9999629259109497,
      0.9999765157699585,
      0.999963641166687,
      0.9999628067016602,
      0.9999711513519287,
      0.999965488910675,
      0.9999731779098511,
      0.9999086260795593,
      0.9998468160629272,
      0.9998430609703064,
      0.9998867511749268,
      0.9999404549598694,
      0.9999443888664246,
      0.9999430775642395,
      0.9999060034751892,
      0.999923825263977,
      0.9999079704284668,
      0.9999397397041321,
      0.9999640583992004,
      0.9999468922615051,
      0.9999457597732544,
      0.9999015927314758,
      0.9996641874313354,
      0.999565601348877,
      0.9987933039665222
    ],
    [
      0.9783695340156555,
      0.984146237373352,
      0.9902171492576599,
      0.9937152862548828,
      0.9934650659561157,
      0.9925060868263245,
      0.994408369064331,
      0.9959927797317505,
      0.9957054853439331,
      0.9951800107955933,
      0.9962143898010254,
      0.9968370199203491,
      0.9957112669944763,
      0.995469331741333,
      0.9968690872192383,
      0.9962105751037598,
      0.9947687387466431,
      0.9961199760437012,
      0.9970982074737549,
      0.9961959719657898,
      0.9946353435516357,
      0.996023416519165,
      0.9967689514160156,
      0.9940212368965149,
      0.9927969574928284,
      0.9954343438148499,
      0.9952897429466248,
      0.991674542427063,
      0.992906928062439,
      0.9948618412017822,
      0.9922237992286682,
      0.9904672503471375,
      0.9921411275863647,
      0.9921776056289673,
      0.9909929633140564,
      0.9890792965888977,
      0.9912102818489075,
      0.989546000957489,
      0.9871206283569336,
      0.9858965277671814,
      0.9876512289047241,
      0.9866124391555786,
      0.9879359602928162,
      0.9869212508201599,
      0.9870350956916809,
      0.9917151927947998,
      0.9891920685768127,
      0.9892331957817078,
      0.993439793586731,
      0.991563081741333,
      0.9920617341995239,
      0.9926538467407227,
      0.9934185147285461,
      0.9928767681121826,
      0.9924867153167725,
      0.9918989539146423,
      0.9937891364097595,
      0.9924077987670898,
      0.9927803874015808,
      0.9939298629760742,
      0.9925623536109924,
      0.9925733804702759,
      0.9942492246627808,
      0.9933947324752808,
      0.9929069876670837,
      0.9949564337730408,
      0.996029794216156,
      0.9955862164497375,
      0.9953122735023499,
      0.9960988163948059,
      0.9969655275344849,
      0.9958168864250183,
      0.9952060580253601,
      0.9965252876281738,
      0.9965462684631348,
      0.9948727488517761,
      0.9955980181694031,
      0.996658444404602,
      0.995299756526947,
      0.9941100478172302,
      0.9941338300704956,
      0.9944798350334167,
      0.9927201271057129,
      0.9913317561149597,
      0.991191565990448,
      0.9911096096038818,
      0.9866666793823242,
      0.9864743947982788,
      0.9853820204734802,
      0.9656046628952026,
      0.9991132616996765,
      0.9998656511306763,
      0.9998993873596191,
      0.9999368786811829,
      0.9999447464942932,
      0.9998868107795715,
      0.9998711347579956,
      0.9995387196540833,
      0.9993085861206055,
      0.9973850250244141,
      0.9980030655860901,
      0.9990230798721313,
      0.9959238767623901,
      0.997282087802887,
      0.9932845830917358,
      0.9945541620254517,
      0.9984287619590759,
      0.9991602897644043,
      0.9992514252662659,
      0.9994696974754333,
      0.9990032911300659,
      0.9995507597923279,
      0.9994475841522217,
      0.9998791813850403,
      0.999904215335846,
      0.9999399781227112,
      0.9998227953910828,
      0.9998891949653625,
      0.999957799911499,
      0.999976396560669,
      0.9999739527702332,
      0.9999841451644897,
      0.999972403049469,
      0.9999748468399048,
      0.9999661445617676,
      0.9999591112136841,
      0.9999032616615295,
      0.9998176693916321,
      0.9998819828033447,
      0.999893307685852,
      0.9999585151672363,
      0.9998809695243835,
      0.9999381899833679,
      0.9999145269393921,
      0.9998177886009216,
      0.9999163746833801,
      0.99994957447052,
      0.9999498724937439,
      0.9999386072158813,
      0.9997468590736389,
      0.999390721321106,
      0.9974310398101807,
      0.9966952204704285,
      0.9973236322402954,
      0.995256245136261,
      0.9959132671356201,
      0.9981518983840942,
      0.9984358549118042,
      0.9995103478431702,
      0.9996336698532104,
      0.999491810798645,
      0.9991039633750916,
      0.999415397644043,
      0.9994848370552063,
      0.9998936057090759,
      0.9997931718826294,
      0.9999171495437622,
      0.9996705055236816,
      0.9998416304588318,
      0.999939501285553,
      0.99995356798172,
      0.9999327063560486,
      0.9999573230743408,
      0.9999778270721436,
      0.9999554753303528,
      0.9999558329582214,
      0.9999653100967407,
      0.9999793171882629,
      0.9999663829803467,
      0.9999665021896362,
      0.9999719262123108,
      0.9999678134918213,
      0.9999740719795227,
      0.9999127984046936,
      0.9998459815979004,
      0.9998435974121094,
      0.999886691570282,
      0.9999422430992126,
      0.9999492168426514,
      0.9999483227729797,
      0.9999303817749023,
      0.9999372363090515,
      0.9999363422393799,
      0.9999486207962036,
      0.9999698996543884,
      0.9999504089355469,
      0.9999509453773499,
      0.9999040961265564,
      0.9996674060821533,
      0.9995657801628113,
      0.9987940192222595
    ],
    [
      0.9830306172370911,
      0.9880051612854004,
      0.9928964972496033,
      0.9954265356063843,
      0.9953734874725342,
      0.9948724508285522,
      0.9962354302406311,
      0.9972715377807617,
      0.9971746802330017,
      0.9969380497932434,
      0.9975998997688293,
      0.9979715347290039,
      0.9974068403244019,
      0.9972512722015381,
      0.9980581402778625,
      0.9976835250854492,
      0.9968521595001221,
      0.9976905584335327,
      0.9981634616851807,
      0.9977058172225952,
      0.9968373775482178,
      0.9977058172225952,
      0.9980207681655884,
      0.9965109825134277,
      0.9960129857063293,
      0.9972723126411438,
      0.9970925450325012,
      0.9945508241653442,
      0.9960843920707703,
      0.9967527389526367,
      0.9945606589317322,
      0.9932639598846436,
      0.994689404964447,
      0.9945610761642456,
      0.9936178922653198,
      0.9924571514129639,
      0.9945836067199707,
      0.9928465485572815,
      0.9915395379066467,
      0.9900914430618286,
      0.9918367862701416,
      0.9906481504440308,
      0.9919968843460083,
      0.9905778169631958,
      0.9914670586585999,
      0.9948140978813171,
      0.9926619529724121,
      0.9933880567550659,
      0.9963223338127136,
      0.9948433041572571,
      0.9948611259460449,
      0.9950980544090271,
      0.9958961606025696,
      0.9955528378486633,
      0.9951413869857788,
      0.9947462677955627,
      0.9967542886734009,
      0.9956622123718262,
      0.9957776665687561,
      0.9965230822563171,
      0.9959467649459839,
      0.9956270456314087,
      0.9967394471168518,
      0.9961228966712952,
      0.9953927993774414,
      0.9971094727516174,
      0.9975639581680298,
      0.997309148311615,
      0.9971190094947815,
      0.9976470470428467,
      0.9980156421661377,
      0.997316300868988,
      0.9970806837081909,
      0.997821569442749,
      0.9977734088897705,
      0.9967200756072998,
      0.9972883462905884,
      0.9977995753288269,
      0.9969189763069153,
      0.9961204528808594,
      0.9960156083106995,
      0.9960189461708069,
      0.9946340322494507,
      0.9935315847396851,
      0.9933434724807739,
      0.9930760860443115,
      0.9896535873413086,
      0.989804208278656,
      0.9884180426597595,
      0.9708064794540405,
      0.9991154670715332,
      0.9998637437820435,
      0.999899685382843,
      0.9999375343322754,
      0.9999500513076782,
      0.9999164938926697,
      0.9999170899391174,
      0.9997451901435852,
      0.9996320605278015,
      0.9985247254371643,
      0.9988478422164917,
      0.9995712041854858,
      0.9981580972671509,
      0.9987207055091858,
      0.9963215589523315,
      0.9972519874572754,
      0.9993502497673035,
      0.9996556043624878,
      0.999626100063324,
      0.9997038245201111,
      0.9994200468063354,
      0.9997803568840027,
      0.9996724724769592,
      0.9999298453330994,
      0.9999340176582336,
      0.9999467730522156,
      0.9998277425765991,
      0.9998893141746521,
      0.9999591112136841,
      0.9999769330024719,
      0.9999740123748779,
      0.9999843239784241,
      0.9999721646308899,
      0.9999750256538391,
      0.9999657869338989,
      0.9999589323997498,
      0.9999028444290161,
      0.9998165369033813,
      0.9998817443847656,
      0.9998934268951416,
      0.9999588131904602,
      0.9998810887336731,
      0.9999396800994873,
      0.9999167323112488,
      0.9998242855072021,
      0.9999228715896606,
      0.9999537467956543,
      0.9999564290046692,
      0.9999536275863647,
      0.999850869178772,
      0.9996623992919922,
      0.9985305070877075,
      0.9979744553565979,
      0.9983424544334412,
      0.9970610737800598,
      0.9969920516014099,
      0.9985126256942749,
      0.998905599117279,
      0.9996410608291626,
      0.999781608581543,
      0.9997230172157288,
      0.999567985534668,
      0.999682605266571,
      0.9997211694717407,
      0.9999265074729919,
      0.9998841285705566,
      0.9999447464942932,
      0.9997981190681458,
      0.9998933672904968,
      0.9999455213546753,
      0.9999547004699707,
      0.9999328255653381,
      0.9999576210975647,
      0.9999779462814331,
      0.9999558925628662,
      0.9999561905860901,
      0.9999658465385437,
      0.9999796152114868,
      0.9999673962593079,
      0.9999684691429138,
      0.9999726414680481,
      0.9999696612358093,
      0.9999745488166809,
      0.9999144673347473,
      0.9998432993888855,
      0.9998415112495422,
      0.9998859167098999,
      0.9999459385871887,
      0.999952495098114,
      0.999951958656311,
      0.9999436140060425,
      0.9999446272850037,
      0.9999522566795349,
      0.9999529719352722,
      0.9999727010726929,
      0.9999537467956543,
      0.9999545216560364,
      0.999904990196228,
      0.9996690154075623,
      0.9995651841163635,
      0.9987974166870117
    ]
  ],
  "rfd_device": "NVIDIA A30",
  "rfd_time": 53,
  "rfd_con_ref_pdb_idx": [],
  "rfd_con_hal_pdb_idx": [],
  "rfd_con_ref_idx0": [],
  "rfd_con_hal_idx0": [],
  "rfd_complex_con_ref_pdb_idx": "[('X', 282), ('X', 283), ('X', 284), ('X', 285), ('X', 286), ('X', 287), ('X', 288), ('X', 289), ('X', 290), ('X', 291), ('X', 292), ('X', 293), ('X', 294), ('X', 295), ('X', 296), ('X', 297), ('X', 298), ('X', 299), ('X', 300), ('X', 301), ('X', 302), ('X', 303), ('X', 304), ('X', 305), ('X', 306), ('X', 307), ('X', 308), ('X', 309), ('X', 310), ('X', 311), ('X', 312), ('X', 313), ('X', 314), ('X', 315), ('X', 316), ('X', 317), ('X', 318), ('X', 319), ('X', 320), ('X', 321), ('X', 322), ('X', 323), ('X', 324), ('X', 325), ('X', 326), ('X', 327), ('X', 328), ('X', 329), ('X', 330), ('X', 331), ('X', 332), ('X', 333), ('X', 334), ('X', 335), ('X', 336), ('X', 337), ('X', 338), ('X', 339), ('X', 340), ('X', 341), ('X', 342), ('X', 343), ('X', 344), ('X', 345), ('X', 346), ('X', 347), ('X', 348), ('X', 349), ('X', 350), ('X', 351), ('X', 352), ('X', 353), ('X', 354), ('X', 355), ('X', 356), ('X', 357), ('X', 358), ('X', 359), ('X', 360), ('X', 361), ('X', 362), ('X', 363), ('X', 364), ('X', 365), ('X', 366), ('X', 367), ('X', 368), ('X', 369), ('X', 370), ('X', 371), ('X', 372), ('X', 373), ('X', 374), ('X', 375), ('X', 376), ('X', 377), ('X', 378), ('X', 379), ('X', 380), ('X', 381), ('X', 382)]",
  "rfd_complex_con_hal_pdb_idx": "[('B', 91), ('B', 92), ('B', 93), ('B', 94), ('B', 95), ('B', 96), ('B', 97), ('B', 98), ('B', 99), ('B', 100), ('B', 101), ('B', 102), ('B', 103), ('B', 104), ('B', 105), ('B', 106), ('B', 107), ('B', 108), ('B', 109), ('B', 110), ('B', 111), ('B', 112), ('B', 113), ('B', 114), ('B', 115), ('B', 116), ('B', 117), ('B', 118), ('B', 119), ('B', 120), ('B', 121), ('B', 122), ('B', 123), ('B', 124), ('B', 125), ('B', 126), ('B', 127), ('B', 128), ('B', 129), ('B', 130), ('B', 131), ('B', 132), ('B', 133), ('B', 134), ('B', 135), ('B', 136), ('B', 137), ('B', 138), ('B', 139), ('B', 140), ('B', 141), ('B', 142), ('B', 143), ('B', 144), ('B', 145), ('B', 146), ('B', 147), ('B', 148), ('B', 149), ('B', 150), ('B', 151), ('B', 152), ('B', 153), ('B', 154), ('B', 155), ('B', 156), ('B', 157), ('B', 158), ('B', 159), ('B', 160), ('B', 161), ('B', 162), ('B', 163), ('B', 164), ('B', 165), ('B', 166), ('B', 167), ('B', 168), ('B', 169), ('B', 170), ('B', 171), ('B', 172), ('B', 173), ('B', 174), ('B', 175), ('B', 176), ('B', 177), ('B', 178), ('B', 179), ('B', 180), ('B', 181), ('B', 182), ('B', 183), ('B', 184), ('B', 185), ('B', 186), ('B', 187), ('B', 188), ('B', 189), ('B', 190), ('B', 191)]",
  "rfd_receptor_con_ref_pdb_idx": "[('X', 282), ('X', 283), ('X', 284), ('X', 285), ('X', 286), ('X', 287), ('X', 288), ('X', 289), ('X', 290), ('X', 291), ('X', 292), ('X', 293), ('X', 294), ('X', 295), ('X', 296), ('X', 297), ('X', 298), ('X', 299), ('X', 300), ('X', 301), ('X', 302), ('X', 303), ('X', 304), ('X', 305), ('X', 306), ('X', 307), ('X', 308), ('X', 309), ('X', 310), ('X', 311), ('X', 312), ('X', 313), ('X', 314), ('X', 315), ('X', 316), ('X', 317), ('X', 318), ('X', 319), ('X', 320), ('X', 321), ('X', 322), ('X', 323), ('X', 324), ('X', 325), ('X', 326), ('X', 327), ('X', 328), ('X', 329), ('X', 330), ('X', 331), ('X', 332), ('X', 333), ('X', 334), ('X', 335), ('X', 336), ('X', 337), ('X', 338), ('X', 339), ('X', 340), ('X', 341), ('X', 342), ('X', 343), ('X', 344), ('X', 345), ('X', 346), ('X', 347), ('X', 348), ('X', 349), ('X', 350), ('X', 351), ('X', 352), ('X', 353), ('X', 354), ('X', 355), ('X', 356), ('X', 357), ('X', 358), ('X', 359), ('X', 360), ('X', 361), ('X', 362), ('X', 363), ('X', 364), ('X', 365), ('X', 366), ('X', 367), ('X', 368), ('X', 369), ('X', 370), ('X', 371), ('X', 372), ('X', 373), ('X', 374), ('X', 375), ('X', 376), ('X', 377), ('X', 378), ('X', 379), ('X', 380), ('X', 381), ('X', 382)]",
  "rfd_receptor_con_hal_pdb_idx": "[('B', 91), ('B', 92), ('B', 93), ('B', 94), ('B', 95), ('B', 96), ('B', 97), ('B', 98), ('B', 99), ('B', 100), ('B', 101), ('B', 102), ('B', 103), ('B', 104), ('B', 105), ('B', 106), ('B', 107), ('B', 108), ('B', 109), ('B', 110), ('B', 111), ('B', 112), ('B', 113), ('B', 114), ('B', 115), ('B', 116), ('B', 117), ('B', 118), ('B', 119), ('B', 120), ('B', 121), ('B', 122), ('B', 123), ('B', 124), ('B', 125), ('B', 126), ('B', 127), ('B', 128), ('B', 129), ('B', 130), ('B', 131), ('B', 132), ('B', 133), ('B', 134), ('B', 135), ('B', 136), ('B', 137), ('B', 138), ('B', 139), ('B', 140), ('B', 141), ('B', 142), ('B', 143), ('B', 144), ('B', 145), ('B', 146), ('B', 147), ('B', 148), ('B', 149), ('B', 150), ('B', 151), ('B', 152), ('B', 153), ('B', 154), ('B', 155), ('B', 156), ('B', 157), ('B', 158), ('B', 159), ('B', 160), ('B', 161), ('B', 162), ('B', 163), ('B', 164), ('B', 165), ('B', 166), ('B', 167), ('B', 168), ('B', 169), ('B', 170), ('B', 171), ('B', 172), ('B', 173), ('B', 174), ('B', 175), ('B', 176), ('B', 177), ('B', 178), ('B', 179), ('B', 180), ('B', 181), ('B', 182), ('B', 183), ('B', 184), ('B', 185), ('B', 186), ('B', 187), ('B', 188), ('B', 189), ('B', 190), ('B', 191)]",
  "rfd_complex_con_ref_idx0": [
    0,
    1,
    2,
    3,
    4,
    5,
    6,
    7,
    8,
    9,
    10,
    11,
    12,
    13,
    14,
    15,
    16,
    17,
    18,
    19,
    20,
    21,
    22,
    23,
    24,
    25,
    26,
    27,
    28,
    29,
    30,
    31,
    32,
    33,
    34,
    35,
    36,
    37,
    38,
    39,
    40,
    41,
    42,
    43,
    44,
    45,
    46,
    47,
    48,
    49,
    50,
    51,
    52,
    53,
    54,
    55,
    56,
    57,
    58,
    59,
    60,
    61,
    62,
    63,
    64,
    65,
    66,
    67,
    68,
    69,
    70,
    71,
    72,
    73,
    74,
    75,
    76,
    77,
    78,
    79,
    80,
    81,
    82,
    83,
    84,
    85,
    86,
    87,
    88,
    89,
    90,
    91,
    92,
    93,
    94,
    95,
    96,
    97,
    98,
    99,
    100
  ],
  "rfd_complex_con_hal_idx0": [
    90,
    91,
    92,
    93,
    94,
    95,
    96,
    97,
    98,
    99,
    100,
    101,
    102,
    103,
    104,
    105,
    106,
    107,
    108,
    109,
    110,
    111,
    112,
    113,
    114,
    115,
    116,
    117,
    118,
    119,
    120,
    121,
    122,
    123,
    124,
    125,
    126,
    127,
    128,
    129,
    130,
    131,
    132,
    133,
    134,
    135,
    136,
    137,
    138,
    139,
    140,
    141,
    142,
    143,
    144,
    145,
    146,
    147,
    148,
    149,
    150,
    151,
    152,
    153,
    154,
    155,
    156,
    157,
    158,
    159,
    160,
    161,
    162,
    163,
    164,
    165,
    166,
    167,
    168,
    169,
    170,
    171,
    172,
    173,
    174,
    175,
    176,
    177,
    178,
    179,
    180,
    181,
    182,
    183,
    184,
    185,
    186,
    187,
    188,
    189,
    190
  ],
  "rfd_receptor_con_ref_idx0": [
    0,
    1,
    2,
    3,
    4,
    5,
    6,
    7,
    8,
    9,
    10,
    11,
    12,
    13,
    14,
    15,
    16,
    17,
    18,
    19,
    20,
    21,
    22,
    23,
    24,
    25,
    26,
    27,
    28,
    29,
    30,
    31,
    32,
    33,
    34,
    35,
    36,
    37,
    38,
    39,
    40,
    41,
    42,
    43,
    44,
    45,
    46,
    47,
    48,
    49,
    50,
    51,
    52,
    53,
    54,
    55,
    56,
    57,
    58,
    59,
    60,
    61,
    62,
    63,
    64,
    65,
    66,
    67,
    68,
    69,
    70,
    71,
    72,
    73,
    74,
    75,
    76,
    77,
    78,
    79,
    80,
    81,
    82,
    83,
    84,
    85,
    86,
    87,
    88,
    89,
    90,
    91,
    92,
    93,
    94,
    95,
    96,
    97,
    98,
    99,
    100
  ],
  "rfd_receptor_con_hal_idx0": [
    0,
    1,
    2,
    3,
    4,
    5,
    6,
    7,
    8,
    9,
    10,
    11,
    12,
    13,
    14,
    15,
    16,
    17,
    18,
    19,
    20,
    21,
    22,
    23,
    24,
    25,
    26,
    27,
    28,
    29,
    30,
    31,
    32,
    33,
    34,
    35,
    36,
    37,
    38,
    39,
    40,
    41,
    42,
    43,
    44,
    45,
    46,
    47,
    48,
    49,
    50,
    51,
    52,
    53,
    54,
    55,
    56,
    57,
    58,
    59,
    60,
    61,
    62,
    63,
    64,
    65,
    66,
    67,
    68,
    69,
    70,
    71,
    72,
    73,
    74,
    75,
    76,
    77,
    78,
    79,
    80,
    81,
    82,
    83,
    84,
    85,
    86,
    87,
    88,
    89,
    90,
    91,
    92,
    93,
    94,
    95,
    96,
    97,
    98,
    99,
    100
  ],
  "rfd_inpaint_str": [
    false,
    false,
    false,
    false,
    false,
    false,
    false,
    false,
    false,
    false,
    false,
    false,
    false,
    false,
    false,
    false,
    false,
    false,
    false,
    false,
    false,
    false,
    false,
    false,
    false,
    false,
    false,
    false,
    false,
    false,
    false,
    false,
    false,
    false,
    false,
    false,
    false,
    false,
    false,
    false,
    false,
    false,
    false,
    false,
    false,
    false,
    false,
    false,
    false,
    false,
    false,
    false,
    false,
    false,
    false,
    false,
    false,
    false,
    false,
    false,
    false,
    false,
    false,
    false,
    false,
    false,
    false,
    false,
    false,
    false,
    false,
    false,
    false,
    false,
    false,
    false,
    false,
    false,
    false,
    false,
    false,
    false,
    false,
    false,
    false,
    false,
    false,
    false,
    false,
    false,
    true,
    true,
    true,
    true,
    true,
    true,
    true,
    true,
    true,
    true,
    true,
    true,
    true,
    true,
    true,
    true,
    true,
    true,
    true,
    true,
    true,
    true,
    true,
    true,
    true,
    true,
    true,
    true,
    true,
    true,
    true,
    true,
    true,
    true,
    true,
    true,
    true,
    true,
    true,
    true,
    true,
    true,
    true,
    true,
    true,
    true,
    true,
    true,
    true,
    true,
    true,
    true,
    true,
    true,
    true,
    true,
    true,
    true,
    true,
    true,
    true,
    true,
    true,
    true,
    true,
    true,
    true,
    true,
    true,
    true,
    true,
    true,
    true,
    true,
    true,
    true,
    true,
    true,
    true,
    true,
    true,
    true,
    true,
    true,
    true,
    true,
    true,
    true,
    true,
    true,
    true,
    true,
    true,
    true,
    true,
    true,
    true,
    true,
    true,
    true,
    true
  ],
  "rfd_inpaint_seq": [
    false,
    false,
    false,
    false,
    false,
    false,
    false,
    false,
    false,
    false,
    false,
    false,
    false,
    false,
    false,
    false,
    false,
    false,
    false,
    false,
    false,
    false,
    false,
    false,
    false,
    false,
    false,
    false,
    false,
    false,
    false,
    false,
    false,
    false,
    false,
    false,
    false,
    false,
    false,
    false,
    false,
    false,
    false,
    false,
    false,
    false,
    false,
    false,
    false,
    false,
    false,
    false,
    false,
    false,
    false,
    false,
    false,
    false,
    false,
    false,
    false,
    false,
    false,
    false,
    false,
    false,
    false,
    false,
    false,
    false,
    false,
    false,
    false,
    false,
    false,
    false,
    false,
    false,
    false,
    false,
    false,
    false,
    false,
    false,
    false,
    false,
    false,
    false,
    false,
    false,
    true,
    true,
    true,
    true,
    true,
    true,
    true,
    true,
    true,
    true,
    true,
    true,
    true,
    true,
    true,
    true,
    true,
    true,
    true,
    true,
    true,
    true,
    true,
    true,
    true,
    true,
    true,
    true,
    true,
    true,
    true,
    true,
    true,
    true,
    true,
    true,
    true,
    true,
    true,
    true,
    true,
    true,
    true,
    true,
    true,
    true,
    true,
    true,
    true,
    true,
    true,
    true,
    true,
    true,
    true,
    true,
    true,
    true,
    true,
    true,
    true,
    true,
    true,
    true,
    true,
    true,
    true,
    true,
    true,
    true,
    true,
    true,
    true,
    true,
    true,
    true,
    true,
    true,
    true,
    true,
    true,
    true,
    true,
    true,
    true,
    true,
    true,
    true,
    true,
    true,
    true,
    true,
    true,
    true,
    true,
    true,
    true,
    true,
    true,
    true,
    true
  ],
  "rfd_sampled_mask": [
    "X282-382/0",
    "90-90"
  ],
  "rfd_mask_1d": [
    false,
    false,
    false,
    false,
    false,
    false,
    false,
    false,
    false,
    false,
    false,
    false,
    false,
    false,
    false,
    false,
    false,
    false,
    false,
    false,
    false,
    false,
    false,
    false,
    false,
    false,
    false,
    false,
    false,
    false,
    false,
    false,
    false,
    false,
    false,
    false,
    false,
    false,
    false,
    false,
    false,
    false,
    false,
    false,
    false,
    false,
    false,
    false,
    false,
    false,
    false,
    false,
    false,
    false,
    false,
    false,
    false,
    false,
    false,
    false,
    false,
    false,
    false,
    false,
    false,
    false,
    false,
    false,
    false,
    false,
    false,
    false,
    false,
    false,
    false,
    false,
    false,
    false,
    false,
    false,
    false,
    false,
    false,
    false,
    false,
    false,
    false,
    false,
    false,
    false,
    true,
    true,
    true,
    true,
    true,
    true,
    true,
    true,
    true,
    true,
    true,
    true,
    true,
    true,
    true,
    true,
    true,
    true,
    true,
    true,
    true,
    true,
    true,
    true,
    true,
    true,
    true,
    true,
    true,
    true,
    true,
    true,
    true,
    true,
    true,
    true,
    true,
    true,
    true,
    true,
    true,
    true,
    true,
    true,
    true,
    true,
    true,
    true,
    true,
    true,
    true,
    true,
    true,
    true,
    true,
    true,
    true,
    true,
    true,
    true,
    true,
    true,
    true,
    true,
    true,
    true,
    true,
    true,
    true,
    true,
    true,
    true,
    true,
    true,
    true,
    true,
    true,
    true,
    true,
    true,
    true,
    true,
    true,
    true,
    true,
    true,
    true,
    true,
    true,
    true,
    true,
    true,
    true,
    true,
    true,
    true,
    true,
    true,
    true,
    true,
    true
  ]
}
```
