## Supplementary File 1 for "ProteinDJ: a high-performance and modular protein design pipeline": fold_7.json

```
{
  "fold_id": 7,
  "rfd_config": {
    "inference": {
      "input_pdb": "1www_trka.pdb",
      "num_designs": 25,
      "design_startnum": 0,
      "ckpt_override_path": null,
      "symmetry": null,
      "recenter": true,
      "radius": 10.0,
      "model_only_neighbors": false,
      "output_prefix": "./rfd_results/fold",
      "write_trajectory": false,
      "scaffold_guided": false,
      "model_runner": "SelfConditioning",
      "cautious": true,
      "align_motif": true,
      "symmetric_self_cond": true,
      "final_step": 1,
      "deterministic": false,
      "trb_save_ckpt_path": "/app/RFdiffusion/models/Complex_base_ckpt.pt",
      "schedule_directory_path": "/app/RFdiffusion/schedules",
      "model_directory_path": "/app/RFdiffusion/models"
    },
    "contigmap": {
      "contigs": [
        "X282-382/0 50-100"
      ],
      "inpaint_seq": null,
      "inpaint_str": null,
      "inpaint_str_helix": null,
      "inpaint_str_strand": null,
      "inpaint_str_loop": null,
      "provide_seq": null,
      "length": null
    },
    "model": {
      "n_extra_block": 4,
      "n_main_block": 32,
      "n_ref_block": 4,
      "d_msa": 256,
      "d_msa_full": 64,
      "d_pair": 128,
      "d_templ": 64,
      "n_head_msa": 8,
      "n_head_pair": 4,
      "n_head_templ": 4,
      "d_hidden": 32,
      "d_hidden_templ": 32,
      "p_drop": 0.15,
      "SE3_param_full": {
        "num_layers": 1,
        "num_channels": 32,
        "num_degrees": 2,
        "n_heads": 4,
        "div": 4,
        "l0_in_features": 8,
        "l0_out_features": 8,
        "l1_in_features": 3,
        "l1_out_features": 2,
        "num_edge_features": 32
      },
      "SE3_param_topk": {
        "num_layers": 1,
        "num_channels": 32,
        "num_degrees": 2,
        "n_heads": 4,
        "div": 4,
        "l0_in_features": 64,
        "l0_out_features": 64,
        "l1_in_features": 3,
        "l1_out_features": 2,
        "num_edge_features": 64
      },
      "freeze_track_motif": false,
      "use_motif_timestep": true
    },
    "diffuser": {
      "T": 50,
      "b_0": 0.01,
      "b_T": 0.07,
      "schedule_type": "linear",
      "so3_type": "igso3",
      "crd_scale": 0.25,
      "partial_T": null,
      "so3_schedule_type": "linear",
      "min_b": 1.5,
      "max_b": 2.5,
      "min_sigma": 0.02,
      "max_sigma": 1.5
    },
    "denoiser": {
      "noise_scale_ca": 0,
      "final_noise_scale_ca": 1,
      "ca_noise_schedule_type": "constant",
      "noise_scale_frame": 0,
      "final_noise_scale_frame": 1,
      "frame_noise_schedule_type": "constant"
    },
    "ppi": {
      "hotspot_res": [
        "X294",
        "X296",
        "X333"
      ]
    },
    "potentials": {
      "guiding_potentials": null,
      "guide_scale": 10,
      "guide_decay": "constant",
      "olig_inter_all": null,
      "olig_intra_all": null,
      "olig_custom_contact": null,
      "substrate": null
    },
    "contig_settings": {
      "ref_idx": null,
      "hal_idx": null,
      "idx_rf": null,
      "inpaint_seq_tensor": null
    },
    "preprocess": {
      "sidechain_input": false,
      "motif_sidechain_input": true,
      "d_t1d": 24,
      "d_t2d": 44,
      "prob_self_cond": 0.5,
      "str_self_cond": true,
      "predict_previous": false
    },
    "logging": {
      "inputs": false
    },
    "scaffoldguided": {
      "scaffoldguided": false,
      "target_pdb": false,
      "target_path": null,
      "scaffold_list": null,
      "scaffold_dir": null,
      "sampled_insertion": 0,
      "sampled_N": 0,
      "sampled_C": 0,
      "ss_mask": 0,
      "systematic": false,
      "target_ss": null,
      "target_adj": null,
      "mask_loops": true,
      "contig_crop": null
    }
  },
  "rfd_plddt": [
    [
      0.1181149035692215,
      0.1258465200662613,
      0.11538560688495636,
      0.11247633397579193,
      0.1116919070482254,
      0.10591871291399002,
      0.10354524105787277,
      0.09994117170572281,
      0.09691645205020905,
      0.09390492737293243,
      0.08790149539709091,
      0.08696194738149643,
      0.08466770499944687,
      0.08087926357984543,
      0.07461526989936829,
      0.0703485831618309,
      0.06613200157880783,
      0.06444911658763885,
      0.06306182593107224,
      0.06621932983398438,
      0.06307801604270935,
      0.060884740203619,
      0.06300803273916245,
      0.06529584527015686,
      0.06397125869989395,
      0.06348303705453873,
      0.066975899040699,
      0.06924331188201904,
      0.06887307018041611,
      0.06786566972732544,
      0.06726384907960892,
      0.06861112266778946,
      0.06762354075908661,
      0.06765298545360565,
      0.06885731220245361,
      0.07112645357847214,
      0.07012264430522919,
      0.07241826504468918,
      0.07442444562911987,
      0.07365362346172333,
      0.07483899593353271,
      0.07623152434825897,
      0.0783175379037857,
      0.07455487549304962,
      0.07401459664106369,
      0.07667739689350128,
      0.07491224259138107,
      0.07564131915569305,
      0.07524880766868591,
      0.07605268061161041,
      0.07492295652627945,
      0.07430379092693329,
      0.07287657260894775,
      0.07213013619184494,
      0.06968565285205841,
      0.06764312088489532,
      0.06662846356630325,
      0.06876949965953827,
      0.07010479271411896,
      0.07168050110340118,
      0.07514086365699768,
      0.07704528421163559,
      0.08581364154815674,
      0.09076172858476639,
      0.0950055867433548,
      0.10152116417884827,
      0.10936098545789719,
      0.10923607647418976,
      0.10803942382335663,
      0.11714766174554825,
      0.12430733442306519,
      0.1318235993385315,
      0.14114485681056976,
      0.15207502245903015,
      0.15712428092956543,
      0.16554681956768036,
      0.1902206838130951,
      0.19814789295196533,
      0.9597968459129333,
      0.9679474234580994,
      0.9650120139122009,
      0.9682477116584778,
      0.9562191963195801,
      0.9398010969161987,
      0.9376553297042847,
      0.903536319732666,
      0.899864673614502,
      0.8683667182922363,
      0.8699800372123718,
      0.8825836777687073,
      0.848176896572113,
      0.8491398096084595,
      0.8015727996826172,
      0.8059782385826111,
      0.8519114851951599,
      0.8667186498641968,
      0.8863601088523865,
      0.9122323989868164,
      0.8864778280258179,
      0.9052858352661133,
      0.8900876641273499,
      0.9302676916122437,
      0.9371392726898193,
      0.9629726409912109,
      0.9739359021186829,
      0.981683611869812,
      0.9875509142875671,
      0.9912368059158325,
      0.996187150478363,
      0.9973741769790649,
      0.9981892108917236,
      0.9985629320144653,
      0.9978317022323608,
      0.9980799555778503,
      0.9962332248687744,
      0.9921597838401794,
      0.9946761727333069,
      0.9964366555213928,
      0.9973363280296326,
      0.9938369393348694,
      0.9911063313484192,
      0.9864219427108765,
      0.9644392728805542,
      0.971329391002655,
      0.9863681197166443,
      0.9767383337020874,
      0.964693546295166,
      0.9114100933074951,
      0.8859093189239502,
      0.8318191766738892,
      0.8087074756622314,
      0.8173543214797974,
      0.7588809728622437,
      0.7416361570358276,
      0.838330090045929,
      0.8533241748809814,
      0.9121590852737427,
      0.8845710754394531,
      0.8823751211166382,
      0.8660609722137451,
      0.8866538405418396,
      0.9047671556472778,
      0.9592227339744568,
      0.9278613924980164,
      0.9579829573631287,
      0.9352575540542603,
      0.9379883408546448,
      0.9702984690666199,
      0.9728527665138245,
      0.9750679731369019,
      0.9936180114746094,
      0.9944791197776794,
      0.9906260967254639,
      0.9927812814712524,
      0.9920382499694824,
      0.9964931011199951,
      0.9957675337791443,
      0.995843768119812,
      0.996453046798706,
      0.9933911561965942,
      0.9913685917854309,
      0.9817116260528564,
      0.9812225103378296,
      0.9687434434890747,
      0.9811700582504272,
      0.9831846952438354,
      0.9733825922012329,
      0.9810196757316589,
      0.9718971252441406,
      0.9799798130989075,
      0.9696444272994995,
      0.9760563969612122,
      0.9719147086143494,
      0.9649007320404053,
      0.9587585926055908,
      0.9539627432823181,
      0.9494001865386963,
      0.9515286684036255,
      0.9593062400817871
    ],
    [
      0.18370267748832703,
      0.1964142620563507,
      0.17055237293243408,
      0.14962390065193176,
      0.1417067050933838,
      0.13734175264835358,
      0.13164067268371582,
      0.12040054053068161,
      0.11194662749767303,
      0.11127010732889175,
      0.1055169403553009,
      0.09968417882919312,
      0.09955248236656189,
      0.09432443976402283,
      0.0879991427063942,
      0.08305450528860092,
      0.07875137776136398,
      0.07609657943248749,
      0.06963047385215759,
      0.0699562057852745,
      0.0682428628206253,
      0.06569817662239075,
      0.06735756993293762,
      0.0683768093585968,
      0.07143288850784302,
      0.0724773183465004,
      0.07044782489538193,
      0.07357216626405716,
      0.07522501796483994,
      0.07431747019290924,
      0.07563944905996323,
      0.07576468586921692,
      0.07674157619476318,
      0.07621581107378006,
      0.08326295018196106,
      0.08419560641050339,
      0.08402375131845474,
      0.08997591584920883,
      0.08982792496681213,
      0.08924788236618042,
      0.090904101729393,
      0.09554576873779297,
      0.0937400758266449,
      0.08856488019227982,
      0.0883350595831871,
      0.0882187932729721,
      0.08499503880739212,
      0.08290696889162064,
      0.08513955026865005,
      0.08923038840293884,
      0.08429046720266342,
      0.08598460257053375,
      0.08973770588636398,
      0.08743871748447418,
      0.08257704228162766,
      0.08097128570079803,
      0.08321112394332886,
      0.08127987384796143,
      0.08553167432546616,
      0.0969996303319931,
      0.10322945564985275,
      0.10627888888120651,
      0.11416342854499817,
      0.11941833049058914,
      0.12038586288690567,
      0.13030849397182465,
      0.1389055848121643,
      0.14681895077228546,
      0.15283125638961792,
      0.17099109292030334,
      0.17672905325889587,
      0.19169986248016357,
      0.2125723510980606,
      0.24747362732887268,
      0.2806803584098816,
      0.320486843585968,
      0.35328900814056396,
      0.35186561942100525,
      0.9565451145172119,
      0.9661012887954712,
      0.9614274501800537,
      0.9600675702095032,
      0.9451236128807068,
      0.9293886423110962,
      0.9258420467376709,
      0.8892701864242554,
      0.8912506103515625,
      0.8607730269432068,
      0.8583146333694458,
      0.8833866715431213,
      0.8543804883956909,
      0.8566491603851318,
      0.8105328679084778,
      0.822721004486084,
      0.8608554601669312,
      0.876680314540863,
      0.906688392162323,
      0.9234177470207214,
      0.8982611894607544,
      0.9130957126617432,
      0.8952075242996216,
      0.9343931674957275,
      0.9366709589958191,
      0.9576309323310852,
      0.97164386510849,
      0.9823734164237976,
      0.9879963994026184,
      0.9903038740158081,
      0.9958010315895081,
      0.9971097111701965,
      0.9971425533294678,
      0.9975197911262512,
      0.9944570660591125,
      0.9948927164077759,
      0.9883543252944946,
      0.9819748997688293,
      0.9875687956809998,
      0.9934648871421814,
      0.9951465129852295,
      0.9911937117576599,
      0.9900515675544739,
      0.982338011264801,
      0.9610244631767273,
      0.9697442054748535,
      0.987156867980957,
      0.9831918478012085,
      0.9807459115982056,
      0.9401841163635254,
      0.9171613454818726,
      0.845760703086853,
      0.814744770526886,
      0.8279584050178528,
      0.7540833950042725,
      0.7515068054199219,
      0.8544201254844666,
      0.8623422384262085,
      0.9192764759063721,
      0.8905771970748901,
      0.8954836130142212,
      0.8754408955574036,
      0.9036382436752319,
      0.9286155700683594,
      0.975540041923523,
      0.9479699730873108,
      0.9639173150062561,
      0.9358524084091187,
      0.9229401350021362,
      0.9597869515419006,
      0.9458233714103699,
      0.9361300468444824,
      0.9811345338821411,
      0.9873426556587219,
      0.9745888113975525,
      0.9770951271057129,
      0.9741953015327454,
      0.990479588508606,
      0.9877889156341553,
      0.9925779104232788,
      0.9916778802871704,
      0.9894527196884155,
      0.9856184124946594,
      0.9768057465553284,
      0.9760252237319946,
      0.9641482830047607,
      0.9727153778076172,
      0.9722529053688049,
      0.9562552571296692,
      0.964810848236084,
      0.9525734186172485,
      0.9584693908691406,
      0.9415940642356873,
      0.9452463388442993,
      0.946028470993042,
      0.9301780462265015,
      0.9239266514778137,
      0.8940702080726624,
      0.8752813339233398,
      0.8753061890602112,
      0.9050458073616028
    ],
    [
      0.20251378417015076,
      0.21487130224704742,
      0.18028363585472107,
      0.15940558910369873,
      0.15006746351718903,
      0.1412968635559082,
      0.13191643357276917,
      0.12318426370620728,
      0.11581313610076904,
      0.10890627652406693,
      0.10193324089050293,
      0.09873371571302414,
      0.09744223952293396,
      0.09165965020656586,
      0.08560724556446075,
      0.08125057816505432,
      0.07723655551671982,
      0.07185138016939163,
      0.0647977739572525,
      0.07059909403324127,
      0.07232503592967987,
      0.07117798924446106,
      0.07716216146945953,
      0.0779644027352333,
      0.07993122935295105,
      0.08240794390439987,
      0.07875380665063858,
      0.08137210458517075,
      0.08201845735311508,
      0.08009706437587738,
      0.08390862494707108,
      0.08560480177402496,
      0.08818306028842926,
      0.08499319851398468,
      0.09386110305786133,
      0.09411147981882095,
      0.09149394929409027,
      0.09739290177822113,
      0.09668940305709839,
      0.09297490119934082,
      0.09302502125501633,
      0.09935635328292847,
      0.0962170735001564,
      0.0933617502450943,
      0.08858931064605713,
      0.0947018414735794,
      0.09073184430599213,
      0.08802299201488495,
      0.08901441097259521,
      0.09594352543354034,
      0.09234325587749481,
      0.09314922243356705,
      0.09768037497997284,
      0.09253793954849243,
      0.08619996160268784,
      0.08758604526519775,
      0.09301533550024033,
      0.08716367185115814,
      0.09123501181602478,
      0.1038299947977066,
      0.11202958226203918,
      0.11187421530485153,
      0.11723090708255768,
      0.12402842938899994,
      0.125630721449852,
      0.13636921346187592,
      0.14829379320144653,
      0.1522420048713684,
      0.16980713605880737,
      0.18382976949214935,
      0.19456684589385986,
      0.2181633859872818,
      0.2460320144891739,
      0.28462645411491394,
      0.32015475630760193,
      0.3559460937976837,
      0.417070209980011,
      0.40971654653549194,
      0.9616221189498901,
      0.9715219140052795,
      0.9685049653053284,
      0.9678743481636047,
      0.9539059400558472,
      0.9357213377952576,
      0.9313164353370667,
      0.8910704851150513,
      0.8883371353149414,
      0.859713077545166,
      0.8537490367889404,
      0.8788565993309021,
      0.8499753475189209,
      0.8559575080871582,
      0.8165448307991028,
      0.8255906105041504,
      0.8588111996650696,
      0.8743955492973328,
      0.9030402898788452,
      0.9209035634994507,
      0.8926984071731567,
      0.9088425636291504,
      0.8919636011123657,
      0.9359638094902039,
      0.9405767917633057,
      0.9634354710578918,
      0.975918173789978,
      0.9851252436637878,
      0.9896451234817505,
      0.9922335147857666,
      0.9967183470726013,
      0.9975693821907043,
      0.997713565826416,
      0.99806809425354,
      0.9960668683052063,
      0.9961438775062561,
      0.9913113117218018,
      0.985960066318512,
      0.9904615879058838,
      0.9948053359985352,
      0.9961612224578857,
      0.9924870133399963,
      0.9910440444946289,
      0.9833269119262695,
      0.9608858227729797,
      0.9698086380958557,
      0.9874836802482605,
      0.9828140735626221,
      0.9796692728996277,
      0.9368756413459778,
      0.9096728563308716,
      0.8365750312805176,
      0.8086751103401184,
      0.8243271112442017,
      0.7475267648696899,
      0.749214768409729,
      0.8561721444129944,
      0.8637956976890564,
      0.9215594530105591,
      0.8896467685699463,
      0.8910661339759827,
      0.8692693114280701,
      0.8959798812866211,
      0.9237274527549744,
      0.9747731685638428,
      0.94572913646698,
      0.963208794593811,
      0.9354904890060425,
      0.9238989949226379,
      0.9592646956443787,
      0.9457933902740479,
      0.9371563196182251,
      0.9826263189315796,
      0.9885721802711487,
      0.9763011932373047,
      0.9798024296760559,
      0.9781227111816406,
      0.9925390481948853,
      0.9903109669685364,
      0.9939359426498413,
      0.9938454031944275,
      0.9919151663780212,
      0.990140974521637,
      0.9825001358985901,
      0.9822967052459717,
      0.9723891019821167,
      0.9793819785118103,
      0.9785715937614441,
      0.9634184837341309,
      0.9699187278747559,
      0.95779949426651,
      0.9626389741897583,
      0.9450485110282898,
      0.9479448795318604,
      0.947500467300415,
      0.9301890730857849,
      0.9239040613174438,
      0.8915954828262329,
      0.8743353486061096,
      0.875230073928833,
      0.9050635695457458
    ],
    [
      0.20889760553836823,
      0.24026891589164734,
      0.18987005949020386,
      0.17412187159061432,
      0.16192182898521423,
      0.147795632481575,
      0.13270896673202515,
      0.12545257806777954,
      0.11412729322910309,
      0.10851956903934479,
      0.10196927189826965,
      0.09786693006753922,
      0.09367688000202179,
      0.08576773852109909,
      0.07881803065538406,
      0.07321587204933167,
      0.0705643817782402,
      0.0682838186621666,
      0.06721203029155731,
      0.07163381576538086,
      0.07222886383533478,
      0.07693828642368317,
      0.08185231685638428,
      0.08195021748542786,
      0.08659450709819794,
      0.08713927119970322,
      0.08215155452489853,
      0.08333511650562286,
      0.08742959797382355,
      0.0874515101313591,
      0.09194932132959366,
      0.0928858295083046,
      0.09514260292053223,
      0.09324316680431366,
      0.10139824450016022,
      0.10021434724330902,
      0.09857926517724991,
      0.10040770471096039,
      0.10086550563573837,
      0.09653767198324203,
      0.09584136307239532,
      0.10324641317129135,
      0.09989051520824432,
      0.09931071847677231,
      0.09378355741500854,
      0.10177229344844818,
      0.0959765836596489,
      0.09268544614315033,
      0.09339512139558792,
      0.10281781852245331,
      0.09762828052043915,
      0.09756849706172943,
      0.10399738699197769,
      0.09775262326002121,
      0.09199479222297668,
      0.09223828464746475,
      0.10533254593610764,
      0.1005384773015976,
      0.10298670083284378,
      0.11258741468191147,
      0.12322717159986496,
      0.12228579819202423,
      0.12678581476211548,
      0.13448989391326904,
      0.136881023645401,
      0.15269696712493896,
      0.1620549112558365,
      0.16886214911937714,
      0.18749217689037323,
      0.2060932070016861,
      0.2258983850479126,
      0.25882914662361145,
      0.30470529198646545,
      0.3573656976222992,
      0.37879347801208496,
      0.4103376269340515,
      0.4965834617614746,
      0.45025599002838135,
      0.9627702832221985,
      0.9734522700309753,
      0.9692898988723755,
      0.9683709740638733,
      0.9544694423675537,
      0.936065137386322,
      0.9313881993293762,
      0.8894550800323486,
      0.8878872394561768,
      0.8566242456436157,
      0.8504104018211365,
      0.8765199184417725,
      0.8455410003662109,
      0.8542828559875488,
      0.8206484913825989,
      0.8233322501182556,
      0.858442485332489,
      0.8739392757415771,
      0.9023800492286682,
      0.9201415181159973,
      0.8913753032684326,
      0.9073541760444641,
      0.8911625742912292,
      0.9362115859985352,
      0.9416583776473999,
      0.9644590020179749,
      0.9765757322311401,
      0.9854690432548523,
      0.9899899959564209,
      0.9923794865608215,
      0.9967198967933655,
      0.9975703954696655,
      0.9977120161056519,
      0.9980377554893494,
      0.9958993196487427,
      0.9960337281227112,
      0.9908335208892822,
      0.9855445027351379,
      0.9902333617210388,
      0.9947553873062134,
      0.9962384700775146,
      0.9924676418304443,
      0.9912416338920593,
      0.9837775826454163,
      0.9616968631744385,
      0.9709568023681641,
      0.9880852103233337,
      0.9833886027336121,
      0.9800961017608643,
      0.9368136525154114,
      0.9083632826805115,
      0.8330373764038086,
      0.8061686158180237,
      0.8238027095794678,
      0.7466446161270142,
      0.7488502264022827,
      0.8565473556518555,
      0.8669959306716919,
      0.9238362312316895,
      0.8904832601547241,
      0.8904212713241577,
      0.8681924939155579,
      0.8946696519851685,
      0.9234561920166016,
      0.9756718873977661,
      0.9470034837722778,
      0.9643847346305847,
      0.9368306994438171,
      0.9252887964248657,
      0.9615773558616638,
      0.9476025104522705,
      0.9381904602050781,
      0.9831740856170654,
      0.9888632297515869,
      0.975929856300354,
      0.9789274334907532,
      0.9771920442581177,
      0.9922672510147095,
      0.9897909760475159,
      0.9937514066696167,
      0.9939585328102112,
      0.9919369220733643,
      0.990166962146759,
      0.9826765060424805,
      0.9823822975158691,
      0.9727597832679749,
      0.9795299768447876,
      0.9789404273033142,
      0.9634362459182739,
      0.9695635437965393,
      0.9567946195602417,
      0.9611268043518066,
      0.9429927468299866,
      0.9471248984336853,
      0.9465656280517578,
      0.9289697408676147,
      0.9234496355056763,
      0.8919333815574646,
      0.8738292455673218,
      0.8756579756736755,
      0.9051887392997742
    ],
    [
      0.2263924777507782,
      0.2676849067211151,
      0.19479817152023315,
      0.18364804983139038,
      0.1671048104763031,
      0.15154506266117096,
      0.1339433193206787,
      0.12268401682376862,
      0.11767896264791489,
      0.11020912975072861,
      0.10273359715938568,
      0.09474930167198181,
      0.0934610664844513,
      0.08394874632358551,
      0.07699302583932877,
      0.07368151843547821,
      0.0722145065665245,
      0.0695948675274849,
      0.07201515138149261,
      0.07423704117536545,
      0.07725344598293304,
      0.08312787115573883,
      0.08666201680898666,
      0.08802761137485504,
      0.08879764378070831,
      0.0891973227262497,
      0.08423155546188354,
      0.08809241652488708,
      0.09199560433626175,
      0.08891871571540833,
      0.09506726264953613,
      0.09788597375154495,
      0.10056032240390778,
      0.0973702222108841,
      0.10431934893131256,
      0.10197456926107407,
      0.10176480561494827,
      0.10096241533756256,
      0.10252096503973007,
      0.09988213330507278,
      0.09887426346540451,
      0.10490364581346512,
      0.10105450451374054,
      0.10024826228618622,
      0.09462723135948181,
      0.10373731702566147,
      0.09687049686908722,
      0.093161940574646,
      0.09200000762939453,
      0.10319754481315613,
      0.0950341522693634,
      0.09701821208000183,
      0.1054491326212883,
      0.09847980737686157,
      0.09343651682138443,
      0.09261816740036011,
      0.10757556557655334,
      0.10403040796518326,
      0.10703031718730927,
      0.11740453541278839,
      0.1288469433784485,
      0.12316001206636429,
      0.12730103731155396,
      0.1357584446668625,
      0.1378665715456009,
      0.15659131109714508,
      0.16465091705322266,
      0.17650529742240906,
      0.19251962006092072,
      0.2168601155281067,
      0.23772978782653809,
      0.2733241319656372,
      0.3290882706642151,
      0.39247041940689087,
      0.40784865617752075,
      0.44410544633865356,
      0.5390189290046692,
      0.491085946559906,
      0.9630850553512573,
      0.974361777305603,
      0.9701073169708252,
      0.9692709445953369,
      0.9556761384010315,
      0.9363762140274048,
      0.9310379028320312,
      0.8879340887069702,
      0.8860697150230408,
      0.8549783229827881,
      0.8514072299003601,
      0.876215934753418,
      0.8454816341400146,
      0.8547479510307312,
      0.8210506439208984,
      0.8236222863197327,
      0.8589386940002441,
      0.8737304210662842,
      0.9018030762672424,
      0.9189949631690979,
      0.8899276256561279,
      0.9049937725067139,
      0.8894183039665222,
      0.9359915852546692,
      0.9421279430389404,
      0.9653775095939636,
      0.9772021174430847,
      0.9861138463020325,
      0.9904940128326416,
      0.9929800629615784,
      0.9970912933349609,
      0.9977129101753235,
      0.9978928565979004,
      0.9981724619865417,
      0.9963136315345764,
      0.9963502883911133,
      0.9915583729743958,
      0.986611008644104,
      0.9910943508148193,
      0.9951756596565247,
      0.9965761303901672,
      0.9930961728096008,
      0.9919206500053406,
      0.9847373366355896,
      0.9623235464096069,
      0.9711984395980835,
      0.9883533716201782,
      0.9837875366210938,
      0.9806641936302185,
      0.9367729425430298,
      0.9071201682090759,
      0.8317381143569946,
      0.8048290014266968,
      0.8243368268013,
      0.7456926703453064,
      0.7477146983146667,
      0.8573875427246094,
      0.8673545122146606,
      0.9261902570724487,
      0.8904407024383545,
      0.8899813890457153,
      0.8674201965332031,
      0.8936938047409058,
      0.9223368167877197,
      0.9757009744644165,
      0.9465996623039246,
      0.9640446305274963,
      0.9362841844558716,
      0.9248374104499817,
      0.9619296789169312,
      0.9492857456207275,
      0.9397741556167603,
      0.9841525554656982,
      0.9894443154335022,
      0.9764623641967773,
      0.9795344471931458,
      0.9777905344963074,
      0.992519199848175,
      0.9901357293128967,
      0.9939276576042175,
      0.9943624138832092,
      0.992509126663208,
      0.9913105368614197,
      0.9842142462730408,
      0.9836799502372742,
      0.9742730855941772,
      0.9807517528533936,
      0.9801861643791199,
      0.9646293520927429,
      0.9703527688980103,
      0.9570013880729675,
      0.9614092707633972,
      0.9429788589477539,
      0.9468508362770081,
      0.9460973739624023,
      0.9285777807235718,
      0.9231326580047607,
      0.8917762041091919,
      0.8748902082443237,
      0.878572940826416,
      0.9072340726852417
    ],
    [
      0.22598053514957428,
      0.2652217745780945,
      0.19850489497184753,
      0.18995900452136993,
      0.16695930063724518,
      0.15335920453071594,
      0.13519537448883057,
      0.1264626532793045,
      0.11680389940738678,
      0.10801288485527039,
      0.10283755511045456,
      0.09404607117176056,
      0.09280791133642197,
      0.08475476503372192,
      0.07753061503171921,
      0.07250010967254639,
      0.07253821194171906,
      0.07109498977661133,
      0.07601712644100189,
      0.07693541049957275,
      0.08167749643325806,
      0.08543254435062408,
      0.08680619299411774,
      0.0866612121462822,
      0.08883792906999588,
      0.09028957784175873,
      0.08646082878112793,
      0.08983994275331497,
      0.09221171587705612,
      0.09246896207332611,
      0.09843158721923828,
      0.10068301856517792,
      0.10306165367364883,
      0.0981094241142273,
      0.10590417683124542,
      0.1021023690700531,
      0.10219272971153259,
      0.09815160185098648,
      0.1009758934378624,
      0.10179556161165237,
      0.09743469953536987,
      0.10318383574485779,
      0.10054907947778702,
      0.10042369365692139,
      0.09501969814300537,
      0.1078728660941124,
      0.09975603222846985,
      0.09600811451673508,
      0.09385350346565247,
      0.10467477142810822,
      0.09872904419898987,
      0.09675920754671097,
      0.1084342747926712,
      0.10427505522966385,
      0.09779214859008789,
      0.09554987400770187,
      0.11790551245212555,
      0.113187275826931,
      0.11520077288150787,
      0.12410648167133331,
      0.13431023061275482,
      0.1300208419561386,
      0.13764771819114685,
      0.14111746847629547,
      0.14379306137561798,
      0.16482529044151306,
      0.17497120797634125,
      0.17939512431621552,
      0.20182037353515625,
      0.23816201090812683,
      0.2644861340522766,
      0.30511394143104553,
      0.3673281669616699,
      0.4192935824394226,
      0.43452033400535583,
      0.47712546586990356,
      0.5513399839401245,
      0.499581515789032,
      0.9635529518127441,
      0.9750915765762329,
      0.9709091186523438,
      0.9698442220687866,
      0.9564293026924133,
      0.937227189540863,
      0.9322919845581055,
      0.8893370032310486,
      0.8848832845687866,
      0.852959156036377,
      0.8469806909561157,
      0.8714834451675415,
      0.8429461121559143,
      0.8530614972114563,
      0.8207700848579407,
      0.8238247632980347,
      0.8588669300079346,
      0.8726363182067871,
      0.899728536605835,
      0.9162501096725464,
      0.8882522583007812,
      0.9030898213386536,
      0.8912572264671326,
      0.9374823570251465,
      0.9437808990478516,
      0.9664027094841003,
      0.9778128862380981,
      0.9866836667060852,
      0.9911090731620789,
      0.9936243295669556,
      0.9972835779190063,
      0.997826874256134,
      0.9979972839355469,
      0.9982365965843201,
      0.996449887752533,
      0.9964452981948853,
      0.9914957284927368,
      0.986971914768219,
      0.9914227724075317,
      0.9953317642211914,
      0.9967544674873352,
      0.9934045672416687,
      0.992283284664154,
      0.9851946234703064,
      0.9629068970680237,
      0.9711476564407349,
      0.9882973432540894,
      0.98380047082901,
      0.9805504679679871,
      0.937095046043396,
      0.9066144227981567,
      0.8271110653877258,
      0.8027791380882263,
      0.825291633605957,
      0.7442145943641663,
      0.7519832253456116,
      0.8617943525314331,
      0.869807243347168,
      0.9282642006874084,
      0.892207145690918,
      0.8901751041412354,
      0.8657798767089844,
      0.8913743495941162,
      0.9206945896148682,
      0.9752741456031799,
      0.9455264806747437,
      0.9632065296173096,
      0.9354082345962524,
      0.9236259460449219,
      0.9602853655815125,
      0.9490774869918823,
      0.9388787746429443,
      0.9840393662452698,
      0.9892234206199646,
      0.9750498533248901,
      0.9785881042480469,
      0.9774709939956665,
      0.9923235177993774,
      0.9901136159896851,
      0.9940348863601685,
      0.9946708679199219,
      0.9929398894309998,
      0.9919106364250183,
      0.9849622249603271,
      0.9841849207878113,
      0.9747610092163086,
      0.9811810255050659,
      0.9806387424468994,
      0.9651277661323547,
      0.9705266356468201,
      0.9567380547523499,
      0.9608567357063293,
      0.9413652420043945,
      0.9447711706161499,
      0.9436769485473633,
      0.9250619411468506,
      0.9197370409965515,
      0.8877611756324768,
      0.872795581817627,
      0.8780929446220398,
      0.9068172574043274
    ],
    [
      0.2062947154045105,
      0.24645179510116577,
      0.2019910216331482,
      0.18831767141819,
      0.16376909613609314,
      0.1479555070400238,
      0.13527119159698486,
      0.12730808556079865,
      0.11421667784452438,
      0.10692346841096878,
      0.10332150012254715,
      0.09633992612361908,
      0.08988692611455917,
      0.084157295525074,
      0.07913509756326675,
      0.074114590883255,
      0.07634948939085007,
      0.07675925642251968,
      0.08080219477415085,
      0.08191844820976257,
      0.08866958320140839,
      0.08871772885322571,
      0.0874980017542839,
      0.08652231097221375,
      0.09308663010597229,
      0.09453018754720688,
      0.0889640599489212,
      0.0979241207242012,
      0.1018301397562027,
      0.1003793478012085,
      0.10342970490455627,
      0.10742278397083282,
      0.10929031670093536,
      0.10310874879360199,
      0.11069299280643463,
      0.10804654657840729,
      0.10637541115283966,
      0.09985493123531342,
      0.10670462250709534,
      0.10607460886240005,
      0.09926184266805649,
      0.1035858765244484,
      0.10379636287689209,
      0.10322082042694092,
      0.09885629266500473,
      0.11338530480861664,
      0.1059996485710144,
      0.10066331923007965,
      0.10059681534767151,
      0.11217044293880463,
      0.10645228624343872,
      0.10085918754339218,
      0.11315581202507019,
      0.10780349373817444,
      0.09863141924142838,
      0.09663581848144531,
      0.12127473205327988,
      0.11676600575447083,
      0.11539154499769211,
      0.12465709447860718,
      0.13397198915481567,
      0.13352631032466888,
      0.1402934342622757,
      0.14018571376800537,
      0.14104074239730835,
      0.1682637631893158,
      0.17284083366394043,
      0.177345871925354,
      0.19858872890472412,
      0.2348279356956482,
      0.2582545578479767,
      0.29528775811195374,
      0.35872530937194824,
      0.41384148597717285,
      0.430023729801178,
      0.4632015526294708,
      0.5422671437263489,
      0.4990089535713196,
      0.9663494825363159,
      0.9774300456047058,
      0.9738829731941223,
      0.9730835556983948,
      0.9603045582771301,
      0.9416114091873169,
      0.9362705945968628,
      0.8945671319961548,
      0.89057457447052,
      0.8574291467666626,
      0.8496633172035217,
      0.8736659288406372,
      0.8425052762031555,
      0.8513070940971375,
      0.8197524547576904,
      0.8229715824127197,
      0.8556619882583618,
      0.8714324235916138,
      0.8972640037536621,
      0.9163385629653931,
      0.8884508609771729,
      0.9039350748062134,
      0.8908971548080444,
      0.9385673999786377,
      0.9462324976921082,
      0.969192624092102,
      0.9801872372627258,
      0.987618088722229,
      0.9915093183517456,
      0.9941554069519043,
      0.9974602460861206,
      0.997915506362915,
      0.9981482028961182,
      0.9984089136123657,
      0.9970723390579224,
      0.9970319271087646,
      0.9932345151901245,
      0.9889470934867859,
      0.9926431179046631,
      0.9957398772239685,
      0.9970126748085022,
      0.9935147762298584,
      0.9920561909675598,
      0.98513263463974,
      0.9623438715934753,
      0.9705707430839539,
      0.9877545237541199,
      0.9820817708969116,
      0.9776571393013,
      0.9320967197418213,
      0.9006808996200562,
      0.820697546005249,
      0.7967426776885986,
      0.8218948841094971,
      0.7418517470359802,
      0.7504249811172485,
      0.8624971508979797,
      0.8711532950401306,
      0.9292659759521484,
      0.8928359150886536,
      0.88773113489151,
      0.8623887300491333,
      0.8869794607162476,
      0.9165456295013428,
      0.973242998123169,
      0.9421166181564331,
      0.9617680311203003,
      0.935600221157074,
      0.925201416015625,
      0.9611459374427795,
      0.9515470862388611,
      0.9475393891334534,
      0.9861961603164673,
      0.9903860688209534,
      0.9781829714775085,
      0.9815922379493713,
      0.9807463884353638,
      0.9934858679771423,
      0.9918900728225708,
      0.9947525858879089,
      0.9955227971076965,
      0.9938755035400391,
      0.9936931729316711,
      0.9868154525756836,
      0.9862984418869019,
      0.9780601859092712,
      0.9839605689048767,
      0.9836562275886536,
      0.969510018825531,
      0.9739586710929871,
      0.9607661366462708,
      0.9649301767349243,
      0.9463745951652527,
      0.9500859975814819,
      0.9483352899551392,
      0.9310650825500488,
      0.9249637722969055,
      0.8970149159431458,
      0.884316623210907,
      0.8919092416763306,
      0.9166393280029297
    ],
    [
      0.2300650030374527,
      0.25244152545928955,
      0.21867796778678894,
      0.19888125360012054,
      0.1708350032567978,
      0.15572285652160645,
      0.14241160452365875,
      0.13196678459644318,
      0.12103177607059479,
      0.11259111762046814,
      0.10659519582986832,
      0.09973108768463135,
      0.09475047141313553,
      0.09025286138057709,
      0.09161315113306046,
      0.08619420230388641,
      0.08652147650718689,
      0.0901968777179718,
      0.09468618035316467,
      0.09337669610977173,
      0.09881609678268433,
      0.1042347401380539,
      0.1019119918346405,
      0.10122430324554443,
      0.114061139523983,
      0.11435259133577347,
      0.10831017047166824,
      0.11860686540603638,
      0.12487062066793442,
      0.12224100530147552,
      0.12241366505622864,
      0.12683147192001343,
      0.12443891167640686,
      0.11430319398641586,
      0.1255667805671692,
      0.12155495584011078,
      0.11788304150104523,
      0.108922079205513,
      0.12153530865907669,
      0.11682891845703125,
      0.1098991334438324,
      0.10813093185424805,
      0.11461520195007324,
      0.11272088438272476,
      0.10566260665655136,
      0.11954327672719955,
      0.1148076206445694,
      0.10822996497154236,
      0.10680802166461945,
      0.12177485227584839,
      0.1133350282907486,
      0.10469209402799606,
      0.11991676688194275,
      0.11862468719482422,
      0.1047368049621582,
      0.10616333782672882,
      0.13865090906620026,
      0.13455775380134583,
      0.1297118067741394,
      0.1358320415019989,
      0.14365632832050323,
      0.1488344669342041,
      0.15305590629577637,
      0.15311306715011597,
      0.1564033329486847,
      0.1930861920118332,
      0.20101600885391235,
      0.20277543365955353,
      0.2363862693309784,
      0.29388415813446045,
      0.3269674479961395,
      0.35818415880203247,
      0.41808319091796875,
      0.47593843936920166,
      0.490917444229126,
      0.5105854272842407,
      0.5550724864006042,
      0.5155749917030334,
      0.9686512351036072,
      0.9796449542045593,
      0.9763374328613281,
      0.9753421545028687,
      0.9634625911712646,
      0.9438437223434448,
      0.9381828308105469,
      0.8943824768066406,
      0.8893721103668213,
      0.8558971881866455,
      0.8483614921569824,
      0.8723541498184204,
      0.8392589092254639,
      0.8457672595977783,
      0.8160918354988098,
      0.8201096057891846,
      0.8552987575531006,
      0.8710060715675354,
      0.8946025967597961,
      0.914567232131958,
      0.8872089385986328,
      0.9020815491676331,
      0.8893733024597168,
      0.9397503733634949,
      0.9475835561752319,
      0.9709161520004272,
      0.981768012046814,
      0.9889307022094727,
      0.9923385381698608,
      0.9948890805244446,
      0.997759997844696,
      0.9980921745300293,
      0.9983298182487488,
      0.9985619187355042,
      0.997493326663971,
      0.9974023699760437,
      0.9940614700317383,
      0.9899880886077881,
      0.9934552311897278,
      0.996142566204071,
      0.9973469972610474,
      0.9941297769546509,
      0.9929065704345703,
      0.9866687059402466,
      0.9656122922897339,
      0.9722239375114441,
      0.9884266257286072,
      0.982682466506958,
      0.9780040979385376,
      0.9335367679595947,
      0.9004157781600952,
      0.8180687427520752,
      0.7941533327102661,
      0.8210271000862122,
      0.740005612373352,
      0.7497413158416748,
      0.8619415760040283,
      0.8716008067131042,
      0.9303974509239197,
      0.8937236666679382,
      0.8889479637145996,
      0.8588965535163879,
      0.8848029375076294,
      0.9144173264503479,
      0.9734802842140198,
      0.9425037503242493,
      0.963269829750061,
      0.9383527040481567,
      0.9301778078079224,
      0.9642109870910645,
      0.9562067985534668,
      0.9525536298751831,
      0.9880257844924927,
      0.9913870692253113,
      0.9801421761512756,
      0.9830114841461182,
      0.9820054769515991,
      0.993918240070343,
      0.9927294850349426,
      0.9951536059379578,
      0.9961721301078796,
      0.9946601390838623,
      0.994900643825531,
      0.9887358546257019,
      0.9883319735527039,
      0.9807536005973816,
      0.9859461188316345,
      0.9855236411094666,
      0.9717813730239868,
      0.9755066633224487,
      0.9621034264564514,
      0.9662355780601501,
      0.9471331238746643,
      0.9512941241264343,
      0.9494302868843079,
      0.9336214661598206,
      0.9282455444335938,
      0.904758870601654,
      0.8934228420257568,
      0.9024545550346375,
      0.924292266368866
    ],
    [
      0.2238738089799881,
      0.24185287952423096,
      0.21648412942886353,
      0.1946083903312683,
      0.17743118107318878,
      0.16467662155628204,
      0.14972054958343506,
      0.13876973092556,
      0.12532825767993927,
      0.11825700849294662,
      0.117900051176548,
      0.11080212891101837,
      0.10351705551147461,
      0.10206621885299683,
      0.10726812481880188,
      0.10085314512252808,
      0.09944313764572144,
      0.10490753501653671,
      0.10850344598293304,
      0.10296700149774551,
      0.11540580540895462,
      0.12438444793224335,
      0.12020283937454224,
      0.11948370188474655,
      0.1372886300086975,
      0.14335677027702332,
      0.13283434510231018,
      0.14595603942871094,
      0.15236817300319672,
      0.14477846026420593,
      0.13962812721729279,
      0.15243636071681976,
      0.15047882497310638,
      0.13379228115081787,
      0.14081376791000366,
      0.13925524055957794,
      0.13623793423175812,
      0.12239604443311691,
      0.1353379338979721,
      0.1318940371274948,
      0.12660399079322815,
      0.12465093284845352,
      0.13066871464252472,
      0.12605518102645874,
      0.11753973364830017,
      0.1325976550579071,
      0.13022969663143158,
      0.11944476515054703,
      0.1175132468342781,
      0.1354544758796692,
      0.12719857692718506,
      0.11500806361436844,
      0.13141115009784698,
      0.12948036193847656,
      0.11610384285449982,
      0.11421804875135422,
      0.14876976609230042,
      0.1489279866218567,
      0.13885322213172913,
      0.1404290348291397,
      0.15142753720283508,
      0.15683288872241974,
      0.1613357961177826,
      0.15813887119293213,
      0.1658189296722412,
      0.19590747356414795,
      0.20237314701080322,
      0.2049654871225357,
      0.23735277354717255,
      0.30083489418029785,
      0.33118540048599243,
      0.3652783930301666,
      0.4250321686267853,
      0.47813665866851807,
      0.49973639845848083,
      0.5245149731636047,
      0.5723159313201904,
      0.5441275238990784,
      0.9728493094444275,
      0.9830535650253296,
      0.9809437990188599,
      0.9802157878875732,
      0.9695599675178528,
      0.9499983787536621,
      0.9420057535171509,
      0.896538257598877,
      0.8882709741592407,
      0.8559799194335938,
      0.8481939435005188,
      0.8698419332504272,
      0.8347952365875244,
      0.8380268812179565,
      0.8083270192146301,
      0.8119878768920898,
      0.8506066799163818,
      0.8666529655456543,
      0.889447808265686,
      0.9099312424659729,
      0.8828046321868896,
      0.8991195559501648,
      0.8873635530471802,
      0.940812349319458,
      0.9504294991493225,
      0.9748971462249756,
      0.9845231771469116,
      0.9906442165374756,
      0.9933129549026489,
      0.9955937266349792,
      0.9979923963546753,
      0.9981949329376221,
      0.9984628558158875,
      0.9986544847488403,
      0.9978139400482178,
      0.9976879358291626,
      0.9948626756668091,
      0.9912246465682983,
      0.9941824078559875,
      0.9964987635612488,
      0.9975603818893433,
      0.9945002198219299,
      0.9932355284690857,
      0.9872109889984131,
      0.9667724370956421,
      0.9718793034553528,
      0.9881283044815063,
      0.9819804430007935,
      0.9765977263450623,
      0.9319626092910767,
      0.8981941938400269,
      0.8158980011940002,
      0.7941857576370239,
      0.8227284550666809,
      0.7430282831192017,
      0.7532569766044617,
      0.8652719855308533,
      0.8746838569641113,
      0.9328391551971436,
      0.8951913118362427,
      0.8889631032943726,
      0.8555033802986145,
      0.8806349039077759,
      0.9096951484680176,
      0.9708344340324402,
      0.9389525651931763,
      0.9611226916313171,
      0.9368347525596619,
      0.9296104907989502,
      0.9638693928718567,
      0.9577716588973999,
      0.9559435844421387,
      0.9892293810844421,
      0.991977334022522,
      0.9813443422317505,
      0.984524130821228,
      0.9836435914039612,
      0.9944485425949097,
      0.9935621619224548,
      0.9954798221588135,
      0.9967393279075623,
      0.99543297290802,
      0.9960968494415283,
      0.9908108115196228,
      0.9908232092857361,
      0.98467618227005,
      0.9889355301856995,
      0.9886207580566406,
      0.9760545492172241,
      0.977929949760437,
      0.9648333787918091,
      0.9679747819900513,
      0.947603166103363,
      0.9521241784095764,
      0.9492090344429016,
      0.9342448711395264,
      0.9284507036209106,
      0.9082297086715698,
      0.9001107215881348,
      0.9112222194671631,
      0.9309636950492859
    ],
    [
      0.25374636054039,
      0.2845861315727234,
      0.2573801875114441,
      0.2333393543958664,
      0.21322067081928253,
      0.20090821385383606,
      0.19270317256450653,
      0.1782197654247284,
      0.16124370694160461,
      0.15336266160011292,
      0.1491563618183136,
      0.14313830435276031,
      0.13627290725708008,
      0.13225874304771423,
      0.1350151002407074,
      0.12908200919628143,
      0.12957635521888733,
      0.13463568687438965,
      0.13443684577941895,
      0.12460233271121979,
      0.14379854500293732,
      0.15651053190231323,
      0.15114498138427734,
      0.15297654271125793,
      0.17858770489692688,
      0.17658331990242004,
      0.15700766444206238,
      0.17537318170070648,
      0.19038499891757965,
      0.17124123871326447,
      0.16251309216022491,
      0.18065017461776733,
      0.1791282743215561,
      0.15933582186698914,
      0.1655079871416092,
      0.17345698177814484,
      0.1648346483707428,
      0.15148481726646423,
      0.16867491602897644,
      0.16744740307331085,
      0.15534666180610657,
      0.14899951219558716,
      0.1578928381204605,
      0.1546839326620102,
      0.14642980694770813,
      0.1570635735988617,
      0.1539018750190735,
      0.1425331085920334,
      0.13626912236213684,
      0.16122967004776,
      0.1518373340368271,
      0.1371525377035141,
      0.15050359070301056,
      0.1620469093322754,
      0.14062321186065674,
      0.13500553369522095,
      0.17455162107944489,
      0.17749041318893433,
      0.16116861999034882,
      0.16041794419288635,
      0.17095571756362915,
      0.17929139733314514,
      0.1865924894809723,
      0.17897948622703552,
      0.18903356790542603,
      0.21488559246063232,
      0.22286097705364227,
      0.2204115092754364,
      0.26642271876335144,
      0.33286812901496887,
      0.3524409830570221,
      0.3765694499015808,
      0.44046273827552795,
      0.48297181725502014,
      0.4987086057662964,
      0.5361862778663635,
      0.5876134634017944,
      0.5781871676445007,
      0.9775362014770508,
      0.986784040927887,
      0.985669732093811,
      0.9856367707252502,
      0.9753830432891846,
      0.953833818435669,
      0.9449200630187988,
      0.8992350697517395,
      0.8871022462844849,
      0.8513413667678833,
      0.8464018702507019,
      0.8666643500328064,
      0.8268638253211975,
      0.828632116317749,
      0.7894789576530457,
      0.800946056842804,
      0.84345543384552,
      0.8612877726554871,
      0.8835839629173279,
      0.903873860836029,
      0.8782311677932739,
      0.8976909518241882,
      0.8882148265838623,
      0.9415973424911499,
      0.9527198672294617,
      0.9786975383758545,
      0.9869765639305115,
      0.9923881888389587,
      0.994243860244751,
      0.9963522553443909,
      0.9983075857162476,
      0.9983700513839722,
      0.9986087679862976,
      0.998763918876648,
      0.9981221556663513,
      0.9979701042175293,
      0.9957215189933777,
      0.9927720427513123,
      0.9950698614120483,
      0.9969486594200134,
      0.9979049563407898,
      0.9953803420066833,
      0.9942208528518677,
      0.9887441992759705,
      0.9697263240814209,
      0.9722557067871094,
      0.9881871342658997,
      0.982067346572876,
      0.9759829640388489,
      0.9315419793128967,
      0.8974099159240723,
      0.8135075569152832,
      0.7938377857208252,
      0.822430431842804,
      0.7474541068077087,
      0.7583668828010559,
      0.8678376078605652,
      0.8781668543815613,
      0.934240460395813,
      0.8969361782073975,
      0.8891798257827759,
      0.854727029800415,
      0.8791987299919128,
      0.9057155847549438,
      0.96775883436203,
      0.935705304145813,
      0.9589300751686096,
      0.9350695610046387,
      0.9270943999290466,
      0.9620605707168579,
      0.9581584930419922,
      0.9582388997077942,
      0.990489661693573,
      0.9924739599227905,
      0.9823154807090759,
      0.9866158366203308,
      0.9852659702301025,
      0.9946735501289368,
      0.9940154552459717,
      0.9956706762313843,
      0.9971519112586975,
      0.996173083782196,
      0.9969885945320129,
      0.9927635192871094,
      0.9934179782867432,
      0.9892173409461975,
      0.9919580221176147,
      0.9915893077850342,
      0.9800876379013062,
      0.9805620908737183,
      0.9664597511291504,
      0.968719482421875,
      0.9472768306732178,
      0.9520750045776367,
      0.9471575021743774,
      0.9319776892662048,
      0.9249250292778015,
      0.9076768159866333,
      0.9049721360206604,
      0.9198945760726929,
      0.9374439120292664
    ],
    [
      0.25243663787841797,
      0.30256006121635437,
      0.28897151350975037,
      0.2901589572429657,
      0.2811807692050934,
      0.2746398150920868,
      0.2657378315925598,
      0.2518683075904846,
      0.23502188920974731,
      0.22514915466308594,
      0.21514858305454254,
      0.20169030129909515,
      0.1930372565984726,
      0.1892925202846527,
      0.18638989329338074,
      0.17114046216011047,
      0.1768132746219635,
      0.17987248301506042,
      0.17746014893054962,
      0.16971547901630402,
      0.1960250735282898,
      0.21411699056625366,
      0.20156113803386688,
      0.20361290872097015,
      0.23662160336971283,
      0.23219479620456696,
      0.2108575999736786,
      0.22935540974140167,
      0.2566048502922058,
      0.23975223302841187,
      0.22514376044273376,
      0.2512308955192566,
      0.2588415741920471,
      0.235732764005661,
      0.24369937181472778,
      0.2726310193538666,
      0.2626243829727173,
      0.23724587261676788,
      0.26245707273483276,
      0.27608636021614075,
      0.24804843962192535,
      0.2280571162700653,
      0.24145053327083588,
      0.2351166307926178,
      0.2091367095708847,
      0.21165788173675537,
      0.2183147817850113,
      0.20214830338954926,
      0.1897195726633072,
      0.21198242902755737,
      0.20250533521175385,
      0.18251070380210876,
      0.1944638192653656,
      0.20898915827274323,
      0.18915952742099762,
      0.18011797964572906,
      0.2113351970911026,
      0.22152665257453918,
      0.2038101851940155,
      0.19897133111953735,
      0.21372029185295105,
      0.23424597084522247,
      0.25329893827438354,
      0.2332557737827301,
      0.24837836623191833,
      0.29850053787231445,
      0.3029629588127136,
      0.2925702929496765,
      0.3550781011581421,
      0.41829419136047363,
      0.41245654225349426,
      0.4278107285499573,
      0.47433769702911377,
      0.49002888798713684,
      0.4956018626689911,
      0.5145313739776611,
      0.5528725385665894,
      0.5440626740455627,
      0.9829086661338806,
      0.9912150502204895,
      0.9908183813095093,
      0.9905927777290344,
      0.9819731116294861,
      0.9579999446868896,
      0.9476698040962219,
      0.9028075933456421,
      0.8864232897758484,
      0.8454167246818542,
      0.8360497355461121,
      0.8587666749954224,
      0.7934826612472534,
      0.8027858734130859,
      0.7428056597709656,
      0.7566177248954773,
      0.8276466131210327,
      0.8489812016487122,
      0.874643087387085,
      0.8965885639190674,
      0.8694141507148743,
      0.8957176208496094,
      0.889418363571167,
      0.9402027130126953,
      0.9540228247642517,
      0.9826799631118774,
      0.9903892278671265,
      0.994556188583374,
      0.995278537273407,
      0.9972204566001892,
      0.9986643195152283,
      0.9985954165458679,
      0.9988486766815186,
      0.9989376664161682,
      0.9986010193824768,
      0.9984909296035767,
      0.9971985220909119,
      0.9952111840248108,
      0.9966372847557068,
      0.9977740049362183,
      0.9983506202697754,
      0.9964393377304077,
      0.9952741265296936,
      0.9906100630760193,
      0.972282350063324,
      0.9728001356124878,
      0.9883100986480713,
      0.9815289974212646,
      0.9740992784500122,
      0.9265670776367188,
      0.8918025493621826,
      0.8069593906402588,
      0.7867085933685303,
      0.8185247778892517,
      0.7489218711853027,
      0.7611144781112671,
      0.8654274940490723,
      0.8782206177711487,
      0.9335874319076538,
      0.8968992233276367,
      0.8850276470184326,
      0.8548609018325806,
      0.8772631883621216,
      0.899969220161438,
      0.9628157615661621,
      0.9300456643104553,
      0.9551762342453003,
      0.9293162822723389,
      0.9224132299423218,
      0.9593621492385864,
      0.9601835608482361,
      0.9639572501182556,
      0.9924978017807007,
      0.9935257434844971,
      0.9846057891845703,
      0.9893594980239868,
      0.988119900226593,
      0.9954164028167725,
      0.9949707388877869,
      0.9960077404975891,
      0.9977176189422607,
      0.997055172920227,
      0.9981626868247986,
      0.9948453903198242,
      0.9959865808486938,
      0.9935241341590881,
      0.9954310655593872,
      0.9947950839996338,
      0.9849179983139038,
      0.9841806888580322,
      0.9696964025497437,
      0.9713758230209351,
      0.9504229426383972,
      0.9552966356277466,
      0.9472348690032959,
      0.9325889945030212,
      0.9219183325767517,
      0.9114008545875549,
      0.9174567461013794,
      0.9348992705345154,
      0.9483680129051208
    ],
    [
      0.2774478793144226,
      0.33868488669395447,
      0.3352292776107788,
      0.34685972332954407,
      0.35384419560432434,
      0.34644556045532227,
      0.34258586168289185,
      0.3622041344642639,
      0.35889822244644165,
      0.3486429452896118,
      0.3579166829586029,
      0.36157259345054626,
      0.3375481963157654,
      0.336247056722641,
      0.35064491629600525,
      0.3183061182498932,
      0.29427987337112427,
      0.3048801124095917,
      0.2978024482727051,
      0.26273980736732483,
      0.2732311487197876,
      0.2955552339553833,
      0.2695060074329376,
      0.28360962867736816,
      0.31218424439430237,
      0.31436237692832947,
      0.29167771339416504,
      0.334346741437912,
      0.36938437819480896,
      0.368612140417099,
      0.3479861617088318,
      0.3928490877151489,
      0.39744457602500916,
      0.36050501465797424,
      0.3496105372905731,
      0.3716537356376648,
      0.35203975439071655,
      0.32197412848472595,
      0.33053818345069885,
      0.3525211811065674,
      0.3381712734699249,
      0.33538660407066345,
      0.36932069063186646,
      0.3823460340499878,
      0.34752821922302246,
      0.35169103741645813,
      0.37791308760643005,
      0.35964012145996094,
      0.3297218382358551,
      0.3501284420490265,
      0.34592384099960327,
      0.3093242943286896,
      0.2997353672981262,
      0.3182915449142456,
      0.28137296438217163,
      0.259556382894516,
      0.29236626625061035,
      0.3095863461494446,
      0.27983638644218445,
      0.2826351225376129,
      0.2893878221511841,
      0.30469584465026855,
      0.3446115553379059,
      0.3261847496032715,
      0.3397773504257202,
      0.4289664626121521,
      0.42233806848526,
      0.4031037390232086,
      0.4573076665401459,
      0.4751534163951874,
      0.4479677379131317,
      0.4436095952987671,
      0.4772511124610901,
      0.4717046618461609,
      0.44644877314567566,
      0.46450281143188477,
      0.4931105077266693,
      0.4692288935184479,
      0.9907445907592773,
      0.9964302182197571,
      0.9961483478546143,
      0.9961852431297302,
      0.9902833700180054,
      0.9653143882751465,
      0.9513736963272095,
      0.9069992899894714,
      0.8915355205535889,
      0.8424264192581177,
      0.8218212723731995,
      0.8466035723686218,
      0.7562772035598755,
      0.7590242624282837,
      0.6808339953422546,
      0.6972460150718689,
      0.8168374300003052,
      0.842513918876648,
      0.8647855520248413,
      0.897864043712616,
      0.8645055890083313,
      0.8938503265380859,
      0.8913511037826538,
      0.9390509724617004,
      0.9557303786277771,
      0.988201379776001,
      0.9944606423377991,
      0.9974977970123291,
      0.9966168999671936,
      0.9983868598937988,
      0.9992034435272217,
      0.9989510774612427,
      0.9992528557777405,
      0.9992445111274719,
      0.9992486238479614,
      0.9991453289985657,
      0.998755693435669,
      0.9979631304740906,
      0.9985414147377014,
      0.9989933371543884,
      0.9990819096565247,
      0.9982078075408936,
      0.9974340796470642,
      0.9945312738418579,
      0.9808613061904907,
      0.9792905449867249,
      0.9909036755561829,
      0.9848527908325195,
      0.9758517742156982,
      0.9313859343528748,
      0.8968390226364136,
      0.8107582330703735,
      0.7986050248146057,
      0.8282524347305298,
      0.7631702423095703,
      0.7681503295898438,
      0.8619167804718018,
      0.8811350464820862,
      0.9329672455787659,
      0.8988711833953857,
      0.8888717889785767,
      0.8584146499633789,
      0.881094217300415,
      0.9030798673629761,
      0.9643826484680176,
      0.9353810548782349,
      0.9592233896255493,
      0.9352472424507141,
      0.9316199421882629,
      0.9658344388008118,
      0.9726247787475586,
      0.9780932664871216,
      0.996303915977478,
      0.995978832244873,
      0.9896864891052246,
      0.9933077692985535,
      0.9921322464942932,
      0.9964427947998047,
      0.996164083480835,
      0.9964122176170349,
      0.9985212683677673,
      0.9981511831283569,
      0.9991773962974548,
      0.9976274967193604,
      0.9986842274665833,
      0.9977102279663086,
      0.9986523985862732,
      0.9982747435569763,
      0.9927777647972107,
      0.989885687828064,
      0.9737150073051453,
      0.9745386242866516,
      0.9550299644470215,
      0.960639238357544,
      0.9551164507865906,
      0.9468578100204468,
      0.9358313083648682,
      0.9388195276260376,
      0.9459055662155151,
      0.961415708065033,
      0.9671794176101685
    ],
    [
      0.35599207878112793,
      0.4255293011665344,
      0.4220609664916992,
      0.45423075556755066,
      0.4770834147930145,
      0.4731068015098572,
      0.4839327931404114,
      0.50837641954422,
      0.5049638152122498,
      0.49251362681388855,
      0.5100921392440796,
      0.5238478183746338,
      0.49245861172676086,
      0.49423646926879883,
      0.5078974366188049,
      0.4735565185546875,
      0.42833054065704346,
      0.4567222595214844,
      0.4456419348716736,
      0.3899914622306824,
      0.3832206726074219,
      0.4114261269569397,
      0.3799598515033722,
      0.39143136143684387,
      0.4156896770000458,
      0.40344011783599854,
      0.4139629006385803,
      0.455983966588974,
      0.48299911618232727,
      0.48431238532066345,
      0.4906339943408966,
      0.5221861600875854,
      0.5279921293258667,
      0.5061125159263611,
      0.49271160364151,
      0.5042140483856201,
      0.496172159910202,
      0.4529113173484802,
      0.4505867063999176,
      0.45726579427719116,
      0.4678453803062439,
      0.4479261040687561,
      0.44823259115219116,
      0.46190109848976135,
      0.47125911712646484,
      0.45245885848999023,
      0.4951804280281067,
      0.5059452652931213,
      0.4888518750667572,
      0.5139757990837097,
      0.5136435627937317,
      0.5043945908546448,
      0.5041664838790894,
      0.4995781481266022,
      0.4761069118976593,
      0.4647899568080902,
      0.4639299213886261,
      0.4549023509025574,
      0.44998735189437866,
      0.46587643027305603,
      0.4547949731349945,
      0.48620569705963135,
      0.5119877457618713,
      0.49547791481018066,
      0.5332704186439514,
      0.598338782787323,
      0.5824493169784546,
      0.5627316832542419,
      0.6083678603172302,
      0.6250156164169312,
      0.58104407787323,
      0.5710784196853638,
      0.5998669266700745,
      0.5849341750144958,
      0.5416738986968994,
      0.5359749794006348,
      0.5504723787307739,
      0.5234078168869019,
      0.9958056211471558,
      0.9988577961921692,
      0.9986112713813782,
      0.9985841512680054,
      0.9950820803642273,
      0.9755539894104004,
      0.9598610401153564,
      0.9184780120849609,
      0.9035141468048096,
      0.8335103988647461,
      0.8222118020057678,
      0.859360933303833,
      0.7725070118904114,
      0.7850626707077026,
      0.7022980451583862,
      0.7267974019050598,
      0.8380460739135742,
      0.8649415969848633,
      0.8688008785247803,
      0.9034426212310791,
      0.8562975525856018,
      0.8907421231269836,
      0.8839632868766785,
      0.941240668296814,
      0.9613378643989563,
      0.9929089546203613,
      0.9969215989112854,
      0.9988022446632385,
      0.9976152777671814,
      0.9989058971405029,
      0.9994497299194336,
      0.9991549253463745,
      0.9994338750839233,
      0.9994378685951233,
      0.9995747208595276,
      0.9995017051696777,
      0.9994012713432312,
      0.9992831349372864,
      0.9994642734527588,
      0.9995672702789307,
      0.9995501041412354,
      0.9992019534111023,
      0.9988601207733154,
      0.9979467391967773,
      0.993467390537262,
      0.9911779761314392,
      0.9947797060012817,
      0.9908512830734253,
      0.9837040901184082,
      0.9404621124267578,
      0.9041203856468201,
      0.8147045373916626,
      0.8034388422966003,
      0.8332537412643433,
      0.774833619594574,
      0.8051449060440063,
      0.8757374286651611,
      0.8912363052368164,
      0.9402241706848145,
      0.9001911282539368,
      0.8908261060714722,
      0.8418446183204651,
      0.873698353767395,
      0.9082804322242737,
      0.9735051393508911,
      0.9492561221122742,
      0.9721243977546692,
      0.9538794755935669,
      0.9545251131057739,
      0.9814713001251221,
      0.9892683625221252,
      0.992604672908783,
      0.9985355734825134,
      0.998007595539093,
      0.9956244230270386,
      0.9970118403434753,
      0.9963462948799133,
      0.9977343678474426,
      0.997635006904602,
      0.9972749352455139,
      0.998880922794342,
      0.9985760450363159,
      0.9995343089103699,
      0.9990116357803345,
      0.9995157718658447,
      0.9992613196372986,
      0.9995265007019043,
      0.9992344379425049,
      0.9962475895881653,
      0.9944366812705994,
      0.9810803532600403,
      0.982952892780304,
      0.967278003692627,
      0.9745556116104126,
      0.9697976112365723,
      0.9690897464752197,
      0.9624130725860596,
      0.9714768528938293,
      0.9786764979362488,
      0.9892226457595825,
      0.9893525242805481
    ],
    [
      0.43560123443603516,
      0.4994814991950989,
      0.5025486350059509,
      0.5409148335456848,
      0.5729057788848877,
      0.5622453093528748,
      0.5772455334663391,
      0.6171513795852661,
      0.6046452522277832,
      0.5895043611526489,
      0.6210770606994629,
      0.6316996812820435,
      0.5763015747070312,
      0.579592764377594,
      0.604267954826355,
      0.5512685179710388,
      0.5009368658065796,
      0.5344630479812622,
      0.5229926109313965,
      0.4649829566478729,
      0.46399053931236267,
      0.47055548429489136,
      0.4726182520389557,
      0.48614317178726196,
      0.47843611240386963,
      0.49392256140708923,
      0.5085451006889343,
      0.5586844086647034,
      0.5732373595237732,
      0.5717559456825256,
      0.5789557099342346,
      0.6094393730163574,
      0.6141284704208374,
      0.5922980308532715,
      0.5865631103515625,
      0.6034924387931824,
      0.5814001560211182,
      0.5439385175704956,
      0.5332306623458862,
      0.5352362990379333,
      0.5543791055679321,
      0.5458563566207886,
      0.5025197863578796,
      0.5195760130882263,
      0.5596344470977783,
      0.5596165657043457,
      0.6230237483978271,
      0.6093547940254211,
      0.5987406969070435,
      0.6276072263717651,
      0.6437897682189941,
      0.6293898224830627,
      0.6243823766708374,
      0.6248170137405396,
      0.6339695453643799,
      0.604791522026062,
      0.5678492188453674,
      0.5673443675041199,
      0.540960431098938,
      0.5810497999191284,
      0.5674148797988892,
      0.6041234731674194,
      0.6468476057052612,
      0.6262762546539307,
      0.6368231773376465,
      0.6946957111358643,
      0.6706351637840271,
      0.6472494602203369,
      0.6827965378761292,
      0.7041440010070801,
      0.6591484546661377,
      0.6487062573432922,
      0.6949509382247925,
      0.6698863506317139,
      0.6240233182907104,
      0.6259461641311646,
      0.6433871388435364,
      0.594437301158905,
      0.996914267539978,
      0.9992024898529053,
      0.9990472197532654,
      0.9990447759628296,
      0.9965845942497253,
      0.9811587929725647,
      0.9635244607925415,
      0.9273521304130554,
      0.9070562124252319,
      0.8406206369400024,
      0.831229031085968,
      0.8695822358131409,
      0.7920095920562744,
      0.8062458038330078,
      0.7323803305625916,
      0.759136438369751,
      0.8610354661941528,
      0.8775359988212585,
      0.8889162540435791,
      0.9153973460197449,
      0.8719263076782227,
      0.904962420463562,
      0.8951586484909058,
      0.9508064985275269,
      0.9644739627838135,
      0.9951256513595581,
      0.9975612759590149,
      0.9990944266319275,
      0.9981812834739685,
      0.9991517663002014,
      0.9995221495628357,
      0.9993311166763306,
      0.9995460510253906,
      0.9995309114456177,
      0.9996715188026428,
      0.9996086955070496,
      0.9995256066322327,
      0.9995010495185852,
      0.9996599555015564,
      0.9997031688690186,
      0.9996964335441589,
      0.9994507431983948,
      0.999252438545227,
      0.9988610148429871,
      0.9971755146980286,
      0.9956005215644836,
      0.9966607093811035,
      0.9947482943534851,
      0.9909035563468933,
      0.9531781673431396,
      0.9190554618835449,
      0.8421680331230164,
      0.8360127210617065,
      0.8593841195106506,
      0.7999343276023865,
      0.8281204700469971,
      0.8966903686523438,
      0.9003956317901611,
      0.9504403471946716,
      0.912822961807251,
      0.9096767902374268,
      0.8685887455940247,
      0.899577260017395,
      0.9218127131462097,
      0.9804229736328125,
      0.9615345001220703,
      0.9824748635292053,
      0.9695362448692322,
      0.969254732131958,
      0.9891567826271057,
      0.9937836527824402,
      0.9955028891563416,
      0.9989627599716187,
      0.9984561800956726,
      0.9966071844100952,
      0.9976539015769958,
      0.9973347783088684,
      0.9982298612594604,
      0.9981123805046082,
      0.9978311061859131,
      0.9990629553794861,
      0.9988154172897339,
      0.9996403455734253,
      0.9992986917495728,
      0.9996522665023804,
      0.9995015263557434,
      0.9996554851531982,
      0.9994254112243652,
      0.9974144697189331,
      0.9960150718688965,
      0.9857175350189209,
      0.986624002456665,
      0.9712134003639221,
      0.9798113703727722,
      0.9763762950897217,
      0.9759746789932251,
      0.9678008556365967,
      0.9795775413513184,
      0.98643958568573,
      0.9941991567611694,
      0.9938974380493164
    ],
    [
      0.47044837474823,
      0.5439790487289429,
      0.5439658761024475,
      0.5901494026184082,
      0.6244503259658813,
      0.608011782169342,
      0.6282310485839844,
      0.6714060306549072,
      0.6481893658638,
      0.6265910863876343,
      0.6567461490631104,
      0.6756407618522644,
      0.6090284585952759,
      0.6156995296478271,
      0.6452591419219971,
      0.5858516097068787,
      0.532011866569519,
      0.5645309090614319,
      0.5632755160331726,
      0.4871423840522766,
      0.47754427790641785,
      0.48562145233154297,
      0.5058108568191528,
      0.5292637348175049,
      0.5152987837791443,
      0.5415859818458557,
      0.5510015487670898,
      0.5995051264762878,
      0.6188462376594543,
      0.6100137233734131,
      0.6143636703491211,
      0.6369829177856445,
      0.640807032585144,
      0.6196510195732117,
      0.6192003488540649,
      0.6343923807144165,
      0.6066812872886658,
      0.5674343705177307,
      0.558660626411438,
      0.5562015771865845,
      0.569701075553894,
      0.5761069059371948,
      0.5277795195579529,
      0.5476226210594177,
      0.5903165936470032,
      0.5984776020050049,
      0.6585080623626709,
      0.6457128524780273,
      0.6334567666053772,
      0.6590566635131836,
      0.6817890405654907,
      0.6695703864097595,
      0.6547178626060486,
      0.6603564023971558,
      0.6807776689529419,
      0.6431957483291626,
      0.6152569055557251,
      0.6162838339805603,
      0.5840709209442139,
      0.6404046416282654,
      0.6204143762588501,
      0.6731365919113159,
      0.7050795555114746,
      0.6765432357788086,
      0.676387369632721,
      0.7301713228225708,
      0.7065600752830505,
      0.6833137273788452,
      0.7134425044059753,
      0.7338651418685913,
      0.6855614185333252,
      0.6816227436065674,
      0.7243536710739136,
      0.6972041130065918,
      0.6552687883377075,
      0.6631151437759399,
      0.6806180477142334,
      0.6262239813804626,
      0.9973896741867065,
      0.9993459582328796,
      0.9992310404777527,
      0.9992474913597107,
      0.9973977208137512,
      0.9833933115005493,
      0.9656529426574707,
      0.9308646321296692,
      0.9120640754699707,
      0.8489097356796265,
      0.8365563154220581,
      0.8735830783843994,
      0.8000210523605347,
      0.8132149577140808,
      0.7445961833000183,
      0.7689046263694763,
      0.8655960559844971,
      0.8829228281974792,
      0.8940582275390625,
      0.9212654232978821,
      0.8795526027679443,
      0.9123979806900024,
      0.904428243637085,
      0.9564600586891174,
      0.9705257415771484,
      0.9963822960853577,
      0.9979528784751892,
      0.9992572665214539,
      0.9985862374305725,
      0.999330997467041,
      0.9995964765548706,
      0.9994493126869202,
      0.9995996356010437,
      0.9995610117912292,
      0.9996999502182007,
      0.999634861946106,
      0.9995519518852234,
      0.999558687210083,
      0.9997100234031677,
      0.9997367858886719,
      0.9997344613075256,
      0.9995118379592896,
      0.9993451237678528,
      0.9990227818489075,
      0.9976696968078613,
      0.9962145090103149,
      0.9969565868377686,
      0.9954814910888672,
      0.9923616647720337,
      0.9562557339668274,
      0.9264230132102966,
      0.854210376739502,
      0.8505263328552246,
      0.8718364834785461,
      0.8172042965888977,
      0.842050313949585,
      0.9100306630134583,
      0.9109445214271545,
      0.9567772150039673,
      0.9238026738166809,
      0.9208835363388062,
      0.8806065320968628,
      0.9073803424835205,
      0.9267347455024719,
      0.9791260957717896,
      0.9616801738739014,
      0.9823606610298157,
      0.971634566783905,
      0.9715107083320618,
      0.9907605051994324,
      0.9949270486831665,
      0.9962229132652283,
      0.9990860819816589,
      0.9985826015472412,
      0.9968938827514648,
      0.9978328943252563,
      0.9975280165672302,
      0.9983450174331665,
      0.998250424861908,
      0.9980652928352356,
      0.9991702437400818,
      0.9989871382713318,
      0.9997007250785828,
      0.999410092830658,
      0.9996985197067261,
      0.9995838403701782,
      0.999703586101532,
      0.9995176792144775,
      0.9979247450828552,
      0.996792733669281,
      0.9877192378044128,
      0.9877281188964844,
      0.9734031558036804,
      0.9812735319137573,
      0.9756776094436646,
      0.978239893913269,
      0.9674814939498901,
      0.981566309928894,
      0.9892035126686096,
      0.9956252574920654,
      0.9952338337898254
    ],
    [
      0.5025103688240051,
      0.5844836235046387,
      0.5876253843307495,
      0.6414716839790344,
      0.6717615127563477,
      0.6446202397346497,
      0.6611003875732422,
      0.7036278247833252,
      0.6787582635879517,
      0.6522203683853149,
      0.680215060710907,
      0.705636739730835,
      0.642362117767334,
      0.644208550453186,
      0.6774453520774841,
      0.6265566945075989,
      0.5693922638893127,
      0.5913161039352417,
      0.5938940048217773,
      0.5106238126754761,
      0.4936979413032532,
      0.4921879172325134,
      0.5317180156707764,
      0.547552227973938,
      0.5455023050308228,
      0.573333740234375,
      0.5835877060890198,
      0.6224771738052368,
      0.6454839706420898,
      0.6351123452186584,
      0.6355851888656616,
      0.6562493443489075,
      0.6599091291427612,
      0.6413969993591309,
      0.6421208381652832,
      0.6578881740570068,
      0.6296206116676331,
      0.590343713760376,
      0.5775625705718994,
      0.5813525915145874,
      0.5960553884506226,
      0.605718731880188,
      0.5764380693435669,
      0.5830982327461243,
      0.6299887895584106,
      0.6452213525772095,
      0.6936467885971069,
      0.6867877840995789,
      0.6711239814758301,
      0.6886696815490723,
      0.7248058915138245,
      0.7062636613845825,
      0.6805878281593323,
      0.6931086778640747,
      0.7283713817596436,
      0.6797465085983276,
      0.6485000848770142,
      0.6651279330253601,
      0.635993242263794,
      0.691299557685852,
      0.6619126796722412,
      0.7181521058082581,
      0.7518528699874878,
      0.716880202293396,
      0.7107446193695068,
      0.761894166469574,
      0.7404224872589111,
      0.7148725390434265,
      0.7398040294647217,
      0.7592709064483643,
      0.7117604613304138,
      0.7078688144683838,
      0.7474077343940735,
      0.7200139164924622,
      0.6795555353164673,
      0.691285252571106,
      0.7105996012687683,
      0.6518201231956482,
      0.9976993203163147,
      0.9994414448738098,
      0.9993547797203064,
      0.9993797540664673,
      0.9979611039161682,
      0.9865367412567139,
      0.9695847630500793,
      0.9333664178848267,
      0.91627037525177,
      0.8546300530433655,
      0.8422684669494629,
      0.8788101673126221,
      0.8086967468261719,
      0.8198880553245544,
      0.755513608455658,
      0.7786766290664673,
      0.8705223798751831,
      0.8875415325164795,
      0.8991871476173401,
      0.9254238605499268,
      0.8868017792701721,
      0.9206799268722534,
      0.9108878374099731,
      0.9623304009437561,
      0.9750880002975464,
      0.9970958232879639,
      0.9982239603996277,
      0.9993689656257629,
      0.9988787174224854,
      0.9994568228721619,
      0.9996575713157654,
      0.999535083770752,
      0.9996532201766968,
      0.9996007680892944,
      0.9997285008430481,
      0.9996642470359802,
      0.9995833039283752,
      0.9995979070663452,
      0.9997417330741882,
      0.9997591972351074,
      0.9997665882110596,
      0.9995639324188232,
      0.9994426965713501,
      0.9991835355758667,
      0.9981125593185425,
      0.9969293475151062,
      0.9974443316459656,
      0.996447741985321,
      0.9938005208969116,
      0.9614994525909424,
      0.933991014957428,
      0.8663285374641418,
      0.8620132207870483,
      0.882148802280426,
      0.8294922113418579,
      0.8540852069854736,
      0.9230208992958069,
      0.9183800220489502,
      0.9616237878799438,
      0.9314315319061279,
      0.9291905760765076,
      0.8897851705551147,
      0.9153902530670166,
      0.9318690299987793,
      0.9813317060470581,
      0.9654039740562439,
      0.9859272837638855,
      0.9753730893135071,
      0.9748594164848328,
      0.9923242330551147,
      0.9960147142410278,
      0.9969356060028076,
      0.9992346167564392,
      0.9987558722496033,
      0.9972688555717468,
      0.9980520009994507,
      0.9977619051933289,
      0.9985001683235168,
      0.9984233379364014,
      0.998310387134552,
      0.9992668628692627,
      0.9991433024406433,
      0.999748945236206,
      0.9994791746139526,
      0.9997304081916809,
      0.9996384978294373,
      0.9997369647026062,
      0.9995865821838379,
      0.9983217716217041,
      0.9974575638771057,
      0.9894656538963318,
      0.9891015291213989,
      0.9753459692001343,
      0.9830189943313599,
      0.9770118594169617,
      0.9782493114471436,
      0.9703922271728516,
      0.9848890900611877,
      0.9917396903038025,
      0.9967665076255798,
      0.9962660670280457
    ],
    [
      0.5151790976524353,
      0.603537917137146,
      0.6113873720169067,
      0.6682310700416565,
      0.6972678899765015,
      0.663897693157196,
      0.6745750904083252,
      0.720576286315918,
      0.6998186111450195,
      0.6682159304618835,
      0.6931394338607788,
      0.7255151271820068,
      0.6650326251983643,
      0.6590243577957153,
      0.6982399821281433,
      0.6635465025901794,
      0.6040752530097961,
      0.6169705986976624,
      0.6213008165359497,
      0.5477839708328247,
      0.5058215260505676,
      0.49240416288375854,
      0.5668010711669922,
      0.5684283971786499,
      0.5869936347007751,
      0.6147193908691406,
      0.6141488552093506,
      0.6413666605949402,
      0.6670550107955933,
      0.6560081243515015,
      0.6524960994720459,
      0.6727410554885864,
      0.6743598580360413,
      0.6587312817573547,
      0.6565433740615845,
      0.6681111454963684,
      0.6450886726379395,
      0.6024647951126099,
      0.5825984477996826,
      0.5914430022239685,
      0.616357684135437,
      0.6302159428596497,
      0.6350528001785278,
      0.628542959690094,
      0.6723338961601257,
      0.6805271506309509,
      0.7229504585266113,
      0.7157867550849915,
      0.6971570253372192,
      0.7129918336868286,
      0.7518374919891357,
      0.7302393317222595,
      0.7015443444252014,
      0.715636134147644,
      0.7522836923599243,
      0.7029001116752625,
      0.672553539276123,
      0.6924142837524414,
      0.6654580235481262,
      0.7209338545799255,
      0.6843206882476807,
      0.7367812395095825,
      0.7719505429267883,
      0.7363017797470093,
      0.7296476364135742,
      0.7784358263015747,
      0.760372519493103,
      0.7319509387016296,
      0.7544299364089966,
      0.7765402793884277,
      0.729682981967926,
      0.7235255837440491,
      0.7621697187423706,
      0.7366876602172852,
      0.696231484413147,
      0.709484338760376,
      0.7319127321243286,
      0.670702338218689,
      0.9979116916656494,
      0.9994975328445435,
      0.9994244575500488,
      0.9994626641273499,
      0.9982717037200928,
      0.9883372783660889,
      0.9725311398506165,
      0.9355744123458862,
      0.9194214344024658,
      0.860604465007782,
      0.8478250503540039,
      0.8814859390258789,
      0.8152890205383301,
      0.823876678943634,
      0.763851523399353,
      0.7869740724563599,
      0.8739994764328003,
      0.8912580013275146,
      0.9025962352752686,
      0.9277504086494446,
      0.8906291723251343,
      0.9247641563415527,
      0.9155536890029907,
      0.9662572145462036,
      0.9781469702720642,
      0.9974473118782043,
      0.9983770251274109,
      0.9994348287582397,
      0.9990524649620056,
      0.9995372295379639,
      0.9997010231018066,
      0.9996069669723511,
      0.999691367149353,
      0.9996339678764343,
      0.9997529983520508,
      0.999693751335144,
      0.9996153712272644,
      0.9996324181556702,
      0.9997653365135193,
      0.9997756481170654,
      0.9997884631156921,
      0.9996028542518616,
      0.9995101094245911,
      0.9992928504943848,
      0.9983950853347778,
      0.9973885416984558,
      0.9977817535400391,
      0.9971506595611572,
      0.9947754144668579,
      0.9661421775817871,
      0.9408977031707764,
      0.8758624792098999,
      0.8704967498779297,
      0.890692949295044,
      0.8376805782318115,
      0.8627067804336548,
      0.9311102032661438,
      0.926383376121521,
      0.9658936858177185,
      0.9377092123031616,
      0.9363154172897339,
      0.8976311683654785,
      0.9212168455123901,
      0.9359434247016907,
      0.9831234216690063,
      0.9681139588356018,
      0.9871962070465088,
      0.9770719408988953,
      0.9758255481719971,
      0.9926906228065491,
      0.9964074492454529,
      0.9972050189971924,
      0.9992973208427429,
      0.9988411664962769,
      0.9974848628044128,
      0.9982237815856934,
      0.9979760050773621,
      0.998650312423706,
      0.9985888004302979,
      0.9985108971595764,
      0.9993438720703125,
      0.9992386698722839,
      0.9997779130935669,
      0.9995312094688416,
      0.9997518658638,
      0.9996739029884338,
      0.9997598528862,
      0.999633252620697,
      0.9985628128051758,
      0.9978563189506531,
      0.9908578395843506,
      0.9904601573944092,
      0.9768514633178711,
      0.9845572710037231,
      0.9781270027160645,
      0.979044497013092,
      0.9711510539054871,
      0.9862615466117859,
      0.9930613040924072,
      0.9972502589225769,
      0.9966920614242554
    ],
    [
      0.5227320194244385,
      0.6219260692596436,
      0.6290333271026611,
      0.6879030466079712,
      0.7157347798347473,
      0.6779705286026001,
      0.6859738826751709,
      0.7337378263473511,
      0.7168492078781128,
      0.6826300024986267,
      0.7042026519775391,
      0.7393919825553894,
      0.6824255585670471,
      0.6706821322441101,
      0.713961124420166,
      0.689886212348938,
      0.6364476084709167,
      0.6460158228874207,
      0.6582318544387817,
      0.5949884057044983,
      0.5295126438140869,
      0.503680944442749,
      0.5960673093795776,
      0.5852783918380737,
      0.6159902811050415,
      0.644697904586792,
      0.6344031095504761,
      0.6549277901649475,
      0.680243730545044,
      0.6708322167396545,
      0.6632570624351501,
      0.6855295896530151,
      0.6858631372451782,
      0.6695577502250671,
      0.6645328998565674,
      0.6739435791969299,
      0.6540615558624268,
      0.6069924235343933,
      0.5826561450958252,
      0.598531186580658,
      0.6240837574005127,
      0.6444874405860901,
      0.6673572659492493,
      0.6525713205337524,
      0.6923354864120483,
      0.6953992247581482,
      0.7377705574035645,
      0.7321341037750244,
      0.7119919061660767,
      0.7294648885726929,
      0.7677762508392334,
      0.7446842193603516,
      0.7144087553024292,
      0.7311077117919922,
      0.7655919194221497,
      0.7178823947906494,
      0.6879520416259766,
      0.7085282802581787,
      0.6794643402099609,
      0.7317242622375488,
      0.6957762837409973,
      0.747002124786377,
      0.7854206562042236,
      0.7480143308639526,
      0.73908931016922,
      0.7872833609580994,
      0.7705479860305786,
      0.741546630859375,
      0.7628642916679382,
      0.7860469818115234,
      0.7409346103668213,
      0.7323567867279053,
      0.7702709436416626,
      0.7468611001968384,
      0.7060842514038086,
      0.7191101312637329,
      0.7444448471069336,
      0.682009220123291,
      0.9980306625366211,
      0.9995319843292236,
      0.9994707703590393,
      0.9995153546333313,
      0.9985020756721497,
      0.989730179309845,
      0.9750409126281738,
      0.9386027455329895,
      0.9238025546073914,
      0.8668768405914307,
      0.8539692759513855,
      0.8857353925704956,
      0.8220064043998718,
      0.8300215005874634,
      0.7739184498786926,
      0.7940231561660767,
      0.8734621405601501,
      0.894156813621521,
      0.905337929725647,
      0.9299716949462891,
      0.8943331837654114,
      0.9271615743637085,
      0.9188109636306763,
      0.9703039526939392,
      0.9799554347991943,
      0.9976823329925537,
      0.9984766840934753,
      0.9994757771492004,
      0.9991576075553894,
      0.9995912909507751,
      0.9997327923774719,
      0.9996595978736877,
      0.9997264742851257,
      0.9996691346168518,
      0.999780535697937,
      0.9997285604476929,
      0.9996548891067505,
      0.9996669292449951,
      0.9997865557670593,
      0.999792218208313,
      0.9998098611831665,
      0.9996238946914673,
      0.9995607137680054,
      0.9993628859519958,
      0.9985603094100952,
      0.9976586103439331,
      0.9979903697967529,
      0.9975360631942749,
      0.9953535199165344,
      0.9691158533096313,
      0.9457507133483887,
      0.8832170963287354,
      0.8766065835952759,
      0.8967690467834473,
      0.843934953212738,
      0.868360161781311,
      0.9337403178215027,
      0.9306040406227112,
      0.9677921533584595,
      0.9395480751991272,
      0.9402718544006348,
      0.9034751653671265,
      0.925417959690094,
      0.9386906623840332,
      0.9860935211181641,
      0.9722809195518494,
      0.9879947900772095,
      0.9773193597793579,
      0.9735637307167053,
      0.9929210543632507,
      0.996731162071228,
      0.9974657297134399,
      0.9993487596511841,
      0.9989474415779114,
      0.9977200031280518,
      0.9984205365180969,
      0.9982246160507202,
      0.9988412261009216,
      0.9987714290618896,
      0.9986989498138428,
      0.9994179010391235,
      0.999322772026062,
      0.9997996091842651,
      0.9995678663253784,
      0.9997663497924805,
      0.9996983408927917,
      0.9997768998146057,
      0.9996724724769592,
      0.9987852573394775,
      0.9981860518455505,
      0.9923027157783508,
      0.9920014142990112,
      0.9791814684867859,
      0.9866753816604614,
      0.980017900466919,
      0.9807111024856567,
      0.9726174473762512,
      0.9876329302787781,
      0.9940814971923828,
      0.9976485371589661,
      0.9970135688781738
    ],
    [
      0.5331865549087524,
      0.6389659643173218,
      0.642662525177002,
      0.7019855976104736,
      0.7285784482955933,
      0.6893261671066284,
      0.6959669589996338,
      0.7457394003868103,
      0.7289974689483643,
      0.6930997967720032,
      0.7139689922332764,
      0.7500940561294556,
      0.6948723793029785,
      0.6797918677330017,
      0.7248767018318176,
      0.7045442461967468,
      0.655585527420044,
      0.6630370616912842,
      0.6778128147125244,
      0.6185144186019897,
      0.5425127744674683,
      0.5171123743057251,
      0.6128624677658081,
      0.5992807149887085,
      0.6359577775001526,
      0.6603034138679504,
      0.6453712582588196,
      0.6623558402061462,
      0.690027117729187,
      0.6801294088363647,
      0.6697798371315002,
      0.6948602795600891,
      0.6950089931488037,
      0.6781433820724487,
      0.6725208163261414,
      0.6808915138244629,
      0.663303554058075,
      0.6159710884094238,
      0.5876372456550598,
      0.6080706715583801,
      0.6355937719345093,
      0.6581767201423645,
      0.6876199245452881,
      0.6713460683822632,
      0.7073273658752441,
      0.7112413644790649,
      0.7514756917953491,
      0.7473478317260742,
      0.7241787314414978,
      0.744547963142395,
      0.7827510237693787,
      0.7601811289787292,
      0.7269265055656433,
      0.745948076248169,
      0.7787401676177979,
      0.7322060465812683,
      0.7024074792861938,
      0.7273516654968262,
      0.6968708038330078,
      0.7483474016189575,
      0.7097962498664856,
      0.7577428221702576,
      0.7964036464691162,
      0.7609936594963074,
      0.7495524287223816,
      0.7970583438873291,
      0.7815156579017639,
      0.7513364553451538,
      0.772035539150238,
      0.7958430051803589,
      0.751620888710022,
      0.7415501475334167,
      0.779239296913147,
      0.7572205066680908,
      0.7163277864456177,
      0.7281760573387146,
      0.7546228170394897,
      0.6927815675735474,
      0.9981330633163452,
      0.9995617866516113,
      0.9995086789131165,
      0.9995545744895935,
      0.9986714720726013,
      0.9909181594848633,
      0.9773160219192505,
      0.9414075016975403,
      0.9279859662055969,
      0.8718165159225464,
      0.8591954708099365,
      0.8903326988220215,
      0.8279470801353455,
      0.8356005549430847,
      0.7811158895492554,
      0.8009148240089417,
      0.8766477704048157,
      0.8974437713623047,
      0.908534586429596,
      0.9327240586280823,
      0.8981704711914062,
      0.9296838641166687,
      0.9225949048995972,
      0.9725902676582336,
      0.9817880392074585,
      0.9978848099708557,
      0.9985694885253906,
      0.999512791633606,
      0.999247133731842,
      0.9996300339698792,
      0.9997556805610657,
      0.999696671962738,
      0.9997513890266418,
      0.9996953010559082,
      0.9998001456260681,
      0.9997537732124329,
      0.9996829628944397,
      0.999689519405365,
      0.9998005628585815,
      0.9998039603233337,
      0.9998250603675842,
      0.9996469020843506,
      0.999602198600769,
      0.9994219541549683,
      0.9986997246742249,
      0.9979137182235718,
      0.9981830716133118,
      0.9978663325309753,
      0.9958521127700806,
      0.9717855453491211,
      0.9501238465309143,
      0.8896563053131104,
      0.8829668760299683,
      0.902580738067627,
      0.8504524827003479,
      0.8756450414657593,
      0.9383910298347473,
      0.9355649948120117,
      0.9701408743858337,
      0.9436334371566772,
      0.9446427226066589,
      0.909009575843811,
      0.9295592308044434,
      0.942402184009552,
      0.9865512847900391,
      0.9722706079483032,
      0.9888589978218079,
      0.9780694246292114,
      0.9736436605453491,
      0.9931769967079163,
      0.9969319701194763,
      0.9976240396499634,
      0.9993905425071716,
      0.9990434050559998,
      0.9979028105735779,
      0.9985711574554443,
      0.9984175562858582,
      0.9989632964134216,
      0.9989010691642761,
      0.9988383650779724,
      0.9994778633117676,
      0.9993760585784912,
      0.9998149871826172,
      0.9995947480201721,
      0.9997745752334595,
      0.9997125267982483,
      0.9997859001159668,
      0.9996967911720276,
      0.9989311099052429,
      0.9984297156333923,
      0.9932981729507446,
      0.9930059313774109,
      0.9809030890464783,
      0.988556981086731,
      0.9817613363265991,
      0.9823853373527527,
      0.9739390015602112,
      0.9886305928230286,
      0.99493408203125,
      0.9978793859481812,
      0.9972051382064819
    ],
    [
      0.544416069984436,
      0.654552161693573,
      0.6558160781860352,
      0.7137033343315125,
      0.740024209022522,
      0.7004420757293701,
      0.7048212885856628,
      0.7553584575653076,
      0.7388594746589661,
      0.7022801637649536,
      0.7221846580505371,
      0.7567073106765747,
      0.7050457000732422,
      0.6872422099113464,
      0.7327856421470642,
      0.7143208980560303,
      0.6663521528244019,
      0.6751214265823364,
      0.6925546526908875,
      0.6344763040542603,
      0.5588061809539795,
      0.5324554443359375,
      0.6296152472496033,
      0.614936113357544,
      0.6565377712249756,
      0.6734898090362549,
      0.6568371057510376,
      0.6710655689239502,
      0.701421320438385,
      0.6915242671966553,
      0.6820436716079712,
      0.7075673341751099,
      0.7069101333618164,
      0.6901063323020935,
      0.6859328150749207,
      0.6933562755584717,
      0.6790757179260254,
      0.6425228714942932,
      0.6075263619422913,
      0.6329813599586487,
      0.6667114496231079,
      0.6808264851570129,
      0.7152087092399597,
      0.6967882513999939,
      0.7251964807510376,
      0.7295010089874268,
      0.7669855952262878,
      0.7621175050735474,
      0.7363142967224121,
      0.7577317953109741,
      0.7955803275108337,
      0.7721549272537231,
      0.7392052412033081,
      0.7592612504959106,
      0.789849042892456,
      0.7450624704360962,
      0.7142026424407959,
      0.7447130680084229,
      0.7104096412658691,
      0.7625560760498047,
      0.7208719253540039,
      0.7670060396194458,
      0.8053768873214722,
      0.7722744941711426,
      0.7590368986129761,
      0.8059693574905396,
      0.7916148900985718,
      0.7596330642700195,
      0.7811659574508667,
      0.8063722848892212,
      0.7628211975097656,
      0.7527253031730652,
      0.7886709570884705,
      0.7690454721450806,
      0.7278388142585754,
      0.7391353249549866,
      0.7649059295654297,
      0.7036767601966858,
      0.9982478022575378,
      0.9995943903923035,
      0.9995478987693787,
      0.9995933771133423,
      0.9988282918930054,
      0.9920539259910583,
      0.979307234287262,
      0.9437813758850098,
      0.9319812059402466,
      0.8752196431159973,
      0.8645058870315552,
      0.8942979574203491,
      0.8348454236984253,
      0.8422918915748596,
      0.7896944880485535,
      0.8087267279624939,
      0.8807113766670227,
      0.902068018913269,
      0.9128311276435852,
      0.936142086982727,
      0.9040259718894958,
      0.9333347082138062,
      0.9263056516647339,
      0.9746288061141968,
      0.9837927222251892,
      0.998099148273468,
      0.998670756816864,
      0.9995525479316711,
      0.9993409514427185,
      0.9996733069419861,
      0.9997916221618652,
      0.9997354745864868,
      0.9997748732566833,
      0.9997192621231079,
      0.9998162984848022,
      0.9997761845588684,
      0.999707043170929,
      0.9997071623802185,
      0.9998121857643127,
      0.9998127222061157,
      0.99983811378479,
      0.9996739625930786,
      0.9996442794799805,
      0.9994825124740601,
      0.9988605380058289,
      0.9982537031173706,
      0.9984157085418701,
      0.9981676936149597,
      0.9962649941444397,
      0.9731876850128174,
      0.9570847153663635,
      0.8976683616638184,
      0.8896180391311646,
      0.9077503085136414,
      0.8565245866775513,
      0.8811883926391602,
      0.9425098896026611,
      0.93994140625,
      0.9724525213241577,
      0.947417140007019,
      0.947956919670105,
      0.9146431088447571,
      0.9335912466049194,
      0.9455934166908264,
      0.9875790476799011,
      0.9769291281700134,
      0.9903143644332886,
      0.9810214638710022,
      0.9760090708732605,
      0.994013786315918,
      0.9974682927131653,
      0.9979881644248962,
      0.999471127986908,
      0.9991858601570129,
      0.9981303811073303,
      0.998715877532959,
      0.9986165761947632,
      0.9990807771682739,
      0.9990030527114868,
      0.998950719833374,
      0.9995338916778564,
      0.9994305968284607,
      0.9998281598091125,
      0.9996253252029419,
      0.999784529209137,
      0.9997265934944153,
      0.9997960329055786,
      0.9997199773788452,
      0.9990458488464355,
      0.9985922574996948,
      0.993718683719635,
      0.993608295917511,
      0.9826034903526306,
      0.990117073059082,
      0.983394205570221,
      0.9842541217803955,
      0.9761207103729248,
      0.9900420904159546,
      0.9959740042686462,
      0.9982003569602966,
      0.9974900484085083
    ],
    [
      0.5507392883300781,
      0.6661336421966553,
      0.6669142246246338,
      0.7245801091194153,
      0.7489145994186401,
      0.7100571393966675,
      0.7169182300567627,
      0.7656263113021851,
      0.7473374605178833,
      0.7127478718757629,
      0.7338606119155884,
      0.765399694442749,
      0.7151341438293457,
      0.6971191167831421,
      0.7428010702133179,
      0.7240227460861206,
      0.6779548525810242,
      0.6902896165847778,
      0.7079460024833679,
      0.6552591919898987,
      0.5753813982009888,
      0.5552639961242676,
      0.6520426869392395,
      0.6263388395309448,
      0.6756299734115601,
      0.6847218871116638,
      0.6681839823722839,
      0.6799881458282471,
      0.7124687433242798,
      0.7028133273124695,
      0.6938515901565552,
      0.7195532321929932,
      0.7178568840026855,
      0.7002211809158325,
      0.6968397498130798,
      0.7070550918579102,
      0.6922616958618164,
      0.6586339473724365,
      0.6299366354942322,
      0.6517497301101685,
      0.6798021793365479,
      0.6901824474334717,
      0.7262270450592041,
      0.7053001523017883,
      0.7326869964599609,
      0.7399142384529114,
      0.7742856740951538,
      0.7689694166183472,
      0.7433615922927856,
      0.7649784088134766,
      0.8030081987380981,
      0.7798372507095337,
      0.7475578784942627,
      0.7699745893478394,
      0.7986578941345215,
      0.7550354599952698,
      0.7256498336791992,
      0.7581085562705994,
      0.7199428677558899,
      0.7718706130981445,
      0.7297058701515198,
      0.7751848101615906,
      0.812677800655365,
      0.7812000513076782,
      0.767329216003418,
      0.8127150535583496,
      0.7985959053039551,
      0.7659924030303955,
      0.7877113819122314,
      0.8128496408462524,
      0.7706390619277954,
      0.7605123519897461,
      0.795321524143219,
      0.7765518426895142,
      0.7361989617347717,
      0.7467125654220581,
      0.7716673612594604,
      0.711195707321167,
      0.998372495174408,
      0.9996266961097717,
      0.9995870590209961,
      0.999627411365509,
      0.9989602565765381,
      0.9928798079490662,
      0.9808022379875183,
      0.9457317590713501,
      0.9330881834030151,
      0.8797227144241333,
      0.8697736263275146,
      0.898017168045044,
      0.8413838148117065,
      0.8476824760437012,
      0.7965282201766968,
      0.8143638968467712,
      0.8838438987731934,
      0.9051048755645752,
      0.9158627986907959,
      0.9395266771316528,
      0.9085057973861694,
      0.9364912509918213,
      0.9296348690986633,
      0.9766347408294678,
      0.985569179058075,
      0.9983370304107666,
      0.9987884163856506,
      0.9995916485786438,
      0.9994239807128906,
      0.9997097849845886,
      0.9998118281364441,
      0.9997650980949402,
      0.9997865557670593,
      0.9997380375862122,
      0.9998303055763245,
      0.9997950196266174,
      0.9997290968894958,
      0.9997232556343079,
      0.9998217225074768,
      0.9998198747634888,
      0.9998462796211243,
      0.9996919631958008,
      0.9996690154075623,
      0.9995223879814148,
      0.9989571571350098,
      0.9984476566314697,
      0.9985542297363281,
      0.998376727104187,
      0.9965599775314331,
      0.9747419357299805,
      0.957632303237915,
      0.9029495716094971,
      0.8957712650299072,
      0.9131073951721191,
      0.8635479807853699,
      0.8879411816596985,
      0.9473077058792114,
      0.9444015026092529,
      0.9750261306762695,
      0.9513195157051086,
      0.9521363973617554,
      0.9195678234100342,
      0.9375484585762024,
      0.9484246373176575,
      0.988560676574707,
      0.9784497022628784,
      0.9910476803779602,
      0.9825243949890137,
      0.9780734181404114,
      0.9945661425590515,
      0.9978733062744141,
      0.998302161693573,
      0.9995353817939758,
      0.9992990493774414,
      0.9983457326889038,
      0.9988999366760254,
      0.9988194108009338,
      0.9991826415061951,
      0.9990888237953186,
      0.9990392923355103,
      0.9995808601379395,
      0.9994693994522095,
      0.999841570854187,
      0.9996510148048401,
      0.9997918009757996,
      0.9997384548187256,
      0.9998032450675964,
      0.9997380375862122,
      0.9991261959075928,
      0.9987220764160156,
      0.9939667582511902,
      0.9944079518318176,
      0.9835252165794373,
      0.9917474985122681,
      0.9852380156517029,
      0.9862468242645264,
      0.9778451919555664,
      0.9912578463554382,
      0.9967008233070374,
      0.9984543919563293,
      0.9977272748947144
    ],
    [
      0.5533861517906189,
      0.6754029393196106,
      0.6747148633003235,
      0.7311111092567444,
      0.7568175792694092,
      0.7169205546379089,
      0.7218586206436157,
      0.7710782885551453,
      0.7559915781021118,
      0.7208776473999023,
      0.7403708100318909,
      0.7743479609489441,
      0.7265853881835938,
      0.7053130865097046,
      0.7523426413536072,
      0.7372419834136963,
      0.6936767101287842,
      0.7047956585884094,
      0.7281157374382019,
      0.6847195625305176,
      0.5980198979377747,
      0.5918762683868408,
      0.6850571632385254,
      0.645483136177063,
      0.6964905261993408,
      0.7022865414619446,
      0.6842339038848877,
      0.6953639984130859,
      0.7259094715118408,
      0.7173921465873718,
      0.7153060436248779,
      0.7373655438423157,
      0.7322450876235962,
      0.7157403230667114,
      0.7179449796676636,
      0.725182294845581,
      0.708840548992157,
      0.6826004385948181,
      0.6552432775497437,
      0.6770384907722473,
      0.7015114426612854,
      0.7099159955978394,
      0.7475415468215942,
      0.7225958108901978,
      0.7446866631507874,
      0.7580451369285583,
      0.7867259383201599,
      0.7794575691223145,
      0.7527677416801453,
      0.7764792442321777,
      0.8127738237380981,
      0.7871608734130859,
      0.7585786581039429,
      0.7864012718200684,
      0.8080863356590271,
      0.7657950520515442,
      0.738565981388092,
      0.7729358077049255,
      0.7278090715408325,
      0.7782366871833801,
      0.7359911799430847,
      0.781135082244873,
      0.8175227642059326,
      0.7877064943313599,
      0.7733625769615173,
      0.817070484161377,
      0.8052697777748108,
      0.7707087993621826,
      0.793889582157135,
      0.818792998790741,
      0.7773987054824829,
      0.7663162350654602,
      0.8012464642524719,
      0.784363865852356,
      0.7422388792037964,
      0.7531518936157227,
      0.7782379388809204,
      0.7166181802749634,
      0.9984899163246155,
      0.9996584057807922,
      0.9996283650398254,
      0.9996684193611145,
      0.999121904373169,
      0.9940763115882874,
      0.9830687046051025,
      0.948659360408783,
      0.9396798610687256,
      0.8866691589355469,
      0.8783153891563416,
      0.90384840965271,
      0.8515793681144714,
      0.8569859862327576,
      0.8079329133033752,
      0.824079692363739,
      0.8900892734527588,
      0.9115592837333679,
      0.9197417497634888,
      0.9435395002365112,
      0.914380669593811,
      0.9406840801239014,
      0.9341036081314087,
      0.978981077671051,
      0.9876920580863953,
      0.9986330270767212,
      0.9989425539970398,
      0.999633252620697,
      0.9995211362838745,
      0.9997560977935791,
      0.9998384714126587,
      0.9998092651367188,
      0.9998214840888977,
      0.9997830986976624,
      0.9998509287834167,
      0.999822199344635,
      0.9997593760490417,
      0.9997426271438599,
      0.999832272529602,
      0.9998292326927185,
      0.9998615980148315,
      0.9997168779373169,
      0.9997020363807678,
      0.9995782375335693,
      0.999103307723999,
      0.998724639415741,
      0.9987658262252808,
      0.9986917972564697,
      0.9970423579216003,
      0.9774148464202881,
      0.9624004364013672,
      0.9112827777862549,
      0.9047717452049255,
      0.919359564781189,
      0.8716990947723389,
      0.8954262733459473,
      0.9511196613311768,
      0.9484438896179199,
      0.9774264097213745,
      0.9559609293937683,
      0.9568675756454468,
      0.9260767698287964,
      0.9424095153808594,
      0.9490901827812195,
      0.9899340271949768,
      0.9815627932548523,
      0.9917475581169128,
      0.9854694604873657,
      0.981339156627655,
      0.9955365061759949,
      0.9984014630317688,
      0.9986807703971863,
      0.9996236562728882,
      0.9994533061981201,
      0.9986372590065002,
      0.9991441369056702,
      0.9990894794464111,
      0.9993250966072083,
      0.9992205500602722,
      0.999183714389801,
      0.9996594786643982,
      0.9995587468147278,
      0.9998536705970764,
      0.9996806383132935,
      0.9997984766960144,
      0.9997507929801941,
      0.999812126159668,
      0.9997643232345581,
      0.999265730381012,
      0.9989398717880249,
      0.9946625232696533,
      0.9953100681304932,
      0.985738217830658,
      0.9937559962272644,
      0.9875693321228027,
      0.9889705777168274,
      0.9808899164199829,
      0.9927621483802795,
      0.9973745346069336,
      0.9987059831619263,
      0.997988760471344
    ],
    [
      0.5688585042953491,
      0.6859732270240784,
      0.6847487688064575,
      0.7360085844993591,
      0.7635717391967773,
      0.7233001589775085,
      0.7245466113090515,
      0.7755195498466492,
      0.7635284662246704,
      0.7271819114685059,
      0.7445319890975952,
      0.7814862728118896,
      0.7367254495620728,
      0.7118080854415894,
      0.7602697610855103,
      0.7497414946556091,
      0.7084457278251648,
      0.7203646898269653,
      0.7491809725761414,
      0.7128303050994873,
      0.6334072351455688,
      0.6380302906036377,
      0.7131944298744202,
      0.6666769981384277,
      0.7150188684463501,
      0.7207800149917603,
      0.7026934623718262,
      0.7115194797515869,
      0.7398889660835266,
      0.7321673631668091,
      0.7363668084144592,
      0.7544363737106323,
      0.7467784285545349,
      0.7310071587562561,
      0.7361701726913452,
      0.7383766770362854,
      0.7230439782142639,
      0.7019656300544739,
      0.674656093120575,
      0.6934719681739807,
      0.7150050401687622,
      0.7259349822998047,
      0.7617694139480591,
      0.7336492538452148,
      0.7546403408050537,
      0.7705429792404175,
      0.7969306707382202,
      0.7877013087272644,
      0.7629392743110657,
      0.7861889600753784,
      0.8215530514717102,
      0.7960838675498962,
      0.7701175808906555,
      0.8012639880180359,
      0.8189343214035034,
      0.7780548334121704,
      0.7539267539978027,
      0.7896656394004822,
      0.7403830885887146,
      0.7885110378265381,
      0.7448228597640991,
      0.7879627346992493,
      0.8231295943260193,
      0.7954742908477783,
      0.7796744108200073,
      0.8222354650497437,
      0.8108334541320801,
      0.7753098607063293,
      0.7980166077613831,
      0.8229314088821411,
      0.7826348543167114,
      0.7702851295471191,
      0.805156409740448,
      0.7890243530273438,
      0.7459791302680969,
      0.7573115229606628,
      0.7827737927436829,
      0.7204940915107727,
      0.9985834360122681,
      0.9996863603591919,
      0.9996650218963623,
      0.999706506729126,
      0.9992702603340149,
      0.994953453540802,
      0.9851115345954895,
      0.9516345858573914,
      0.9442752599716187,
      0.8936995267868042,
      0.8873416185379028,
      0.9109059572219849,
      0.8597679138183594,
      0.8655155897140503,
      0.816806972026825,
      0.8317605257034302,
      0.895251989364624,
      0.9172470569610596,
      0.923823356628418,
      0.9480240345001221,
      0.9198174476623535,
      0.944953203201294,
      0.9404094815254211,
      0.981380045413971,
      0.9897243976593018,
      0.9988863468170166,
      0.9990729093551636,
      0.9996682405471802,
      0.9996015429496765,
      0.9997954368591309,
      0.9998622536659241,
      0.9998404383659363,
      0.9998485445976257,
      0.9998182058334351,
      0.9998680353164673,
      0.999843180179596,
      0.9997824430465698,
      0.9997565150260925,
      0.9998388886451721,
      0.9998345971107483,
      0.9998729228973389,
      0.9997380375862122,
      0.999730110168457,
      0.9996209740638733,
      0.999208390712738,
      0.9989268779754639,
      0.9989359378814697,
      0.9989679455757141,
      0.9974976778030396,
      0.9798361659049988,
      0.966049313545227,
      0.9189040660858154,
      0.912032425403595,
      0.9254363775253296,
      0.8799695372581482,
      0.9022990465164185,
      0.9544293880462646,
      0.9522590041160583,
      0.9795085787773132,
      0.9614125490188599,
      0.9617494940757751,
      0.9318364262580872,
      0.947934627532959,
      0.9525473713874817,
      0.991248607635498,
      0.9843202829360962,
      0.9929569363594055,
      0.9869937300682068,
      0.9831254482269287,
      0.9961925148963928,
      0.9987379312515259,
      0.998943030834198,
      0.9996872544288635,
      0.999567449092865,
      0.9989346265792847,
      0.9993289113044739,
      0.9992861747741699,
      0.9994356036186218,
      0.9993389844894409,
      0.9993039965629578,
      0.9997203946113586,
      0.9996329545974731,
      0.9998698234558105,
      0.9997074007987976,
      0.9998033046722412,
      0.999761164188385,
      0.9998188614845276,
      0.9997868537902832,
      0.9993851184844971,
      0.9991196990013123,
      0.9953203797340393,
      0.9960277676582336,
      0.9874092936515808,
      0.9945096969604492,
      0.9897468090057373,
      0.9914507269859314,
      0.9835607409477234,
      0.9938070774078369,
      0.997792661190033,
      0.9988774657249451,
      0.9981686472892761
    ],
    [
      0.6123430132865906,
      0.6993127465248108,
      0.6936072111129761,
      0.7395756244659424,
      0.7704482078552246,
      0.7294661998748779,
      0.7260213494300842,
      0.7787728905677795,
      0.7700340747833252,
      0.7335153818130493,
      0.7478792667388916,
      0.7872148752212524,
      0.7453361749649048,
      0.7185415029525757,
      0.7667603492736816,
      0.7602828741073608,
      0.7214058041572571,
      0.7324256300926208,
      0.7640039920806885,
      0.734621524810791,
      0.6618380546569824,
      0.6713786125183105,
      0.7416679859161377,
      0.6922017335891724,
      0.7344096302986145,
      0.7369840145111084,
      0.724661648273468,
      0.7323046922683716,
      0.7565141916275024,
      0.7517746686935425,
      0.7654286623001099,
      0.7742544412612915,
      0.764201819896698,
      0.751065731048584,
      0.7600135803222656,
      0.7521626353263855,
      0.7395077347755432,
      0.7269023060798645,
      0.6973972916603088,
      0.710762619972229,
      0.7310400009155273,
      0.7457705736160278,
      0.7770775556564331,
      0.7454445362091064,
      0.769556999206543,
      0.7872441411018372,
      0.8122067451477051,
      0.8008630275726318,
      0.780830442905426,
      0.8018252849578857,
      0.8333195447921753,
      0.8112030625343323,
      0.7884821891784668,
      0.8213708400726318,
      0.8336642980575562,
      0.7942044138908386,
      0.776484489440918,
      0.8116065263748169,
      0.7575106620788574,
      0.8016481399536133,
      0.7548561096191406,
      0.7969168424606323,
      0.8321504592895508,
      0.8035963773727417,
      0.7873539924621582,
      0.8295314311981201,
      0.8178675770759583,
      0.7815969586372375,
      0.8036882877349854,
      0.8284849524497986,
      0.7898096442222595,
      0.7743484973907471,
      0.8099125027656555,
      0.7939870953559875,
      0.7509035468101501,
      0.7618693709373474,
      0.7880303859710693,
      0.7231553792953491,
      0.998681902885437,
      0.9997156262397766,
      0.9997017979621887,
      0.9997445940971375,
      0.9993977546691895,
      0.9955713748931885,
      0.986893355846405,
      0.9549307823181152,
      0.9492388963699341,
      0.9007254838943481,
      0.8979393243789673,
      0.9232015013694763,
      0.8724215626716614,
      0.8774473071098328,
      0.830207109451294,
      0.8420817852020264,
      0.9029045104980469,
      0.9249925017356873,
      0.9304749965667725,
      0.9535233974456787,
      0.9266712069511414,
      0.9467874765396118,
      0.9451904296875,
      0.9835487008094788,
      0.9906600117683411,
      0.9990866184234619,
      0.9991954565048218,
      0.9997066259384155,
      0.9996785521507263,
      0.9998348355293274,
      0.9998870491981506,
      0.9998769164085388,
      0.9998782277107239,
      0.9998572468757629,
      0.9998871684074402,
      0.9998666048049927,
      0.9998053908348083,
      0.9997718334197998,
      0.9998472332954407,
      0.9998442530632019,
      0.9998874664306641,
      0.9997620582580566,
      0.9997746348381042,
      0.999683678150177,
      0.9993562698364258,
      0.9991883635520935,
      0.9992176294326782,
      0.999269425868988,
      0.9980384111404419,
      0.9835561513900757,
      0.9726590514183044,
      0.9305076599121094,
      0.9233428239822388,
      0.9349971413612366,
      0.8924330472946167,
      0.9126428365707397,
      0.9596239924430847,
      0.9586697816848755,
      0.9820142388343811,
      0.965539813041687,
      0.9668217301368713,
      0.9392687082290649,
      0.9553928375244141,
      0.9566347599029541,
      0.992856502532959,
      0.9856002926826477,
      0.9946437478065491,
      0.988964855670929,
      0.9851458668708801,
      0.996929943561554,
      0.9990792274475098,
      0.999206006526947,
      0.9997594356536865,
      0.9996811747550964,
      0.9992138147354126,
      0.9994887113571167,
      0.9994484186172485,
      0.9995477795600891,
      0.9994860887527466,
      0.9994276762008667,
      0.9997778534889221,
      0.9997056126594543,
      0.9998869299888611,
      0.9997358322143555,
      0.999809205532074,
      0.9997731447219849,
      0.9998273253440857,
      0.999811053276062,
      0.9994950294494629,
      0.9992774128913879,
      0.9957388043403625,
      0.9965574145317078,
      0.9888760447502136,
      0.995570719242096,
      0.9919002056121826,
      0.993660569190979,
      0.9866988062858582,
      0.9951416254043579,
      0.9982089400291443,
      0.9990466833114624,
      0.9983368515968323
    ],
    [
      0.6459243297576904,
      0.7103084325790405,
      0.6993170976638794,
      0.7405760288238525,
      0.7753698825836182,
      0.735285758972168,
      0.7249109745025635,
      0.7791310548782349,
      0.7740259170532227,
      0.7372962832450867,
      0.7486070394515991,
      0.791650116443634,
      0.7523692846298218,
      0.7250296473503113,
      0.7712744474411011,
      0.7698992490768433,
      0.7323407530784607,
      0.7438360452651978,
      0.7793406844139099,
      0.7555146217346191,
      0.6837955713272095,
      0.7001808881759644,
      0.7639973163604736,
      0.7130054831504822,
      0.7495385408401489,
      0.7503995895385742,
      0.7425608038902283,
      0.748271107673645,
      0.7695832252502441,
      0.7663131952285767,
      0.784163236618042,
      0.7873891592025757,
      0.7782237529754639,
      0.7642471790313721,
      0.773643970489502,
      0.7628883123397827,
      0.7504505515098572,
      0.7432952523231506,
      0.7172069549560547,
      0.725547194480896,
      0.7402582168579102,
      0.7559846639633179,
      0.7836292386054993,
      0.7514393925666809,
      0.778715968132019,
      0.7979559302330017,
      0.8206399083137512,
      0.8094979524612427,
      0.7938847541809082,
      0.813301146030426,
      0.8427345752716064,
      0.8228276371955872,
      0.8029986619949341,
      0.8362268209457397,
      0.8437385559082031,
      0.8078150749206543,
      0.7936098575592041,
      0.8267667293548584,
      0.7717241048812866,
      0.8129016757011414,
      0.7648277878761292,
      0.8048880696296692,
      0.8404439687728882,
      0.8103063702583313,
      0.7934722900390625,
      0.8361219167709351,
      0.823170006275177,
      0.7868251800537109,
      0.807411253452301,
      0.8312773704528809,
      0.791843593120575,
      0.7753300070762634,
      0.8122427463531494,
      0.796087920665741,
      0.7525147199630737,
      0.7631691694259644,
      0.7899367213249207,
      0.7235038876533508,
      0.9987831115722656,
      0.9997374415397644,
      0.9997314810752869,
      0.9997754693031311,
      0.9995008707046509,
      0.9962754249572754,
      0.9884553551673889,
      0.9578032493591309,
      0.9528688192367554,
      0.9066301584243774,
      0.9053259491920471,
      0.9296493530273438,
      0.8806837797164917,
      0.8856945037841797,
      0.8393208980560303,
      0.8489990830421448,
      0.9098224639892578,
      0.9317789673805237,
      0.9358375668525696,
      0.9572715759277344,
      0.9318696856498718,
      0.9511178135871887,
      0.9499311447143555,
      0.9858310222625732,
      0.9935570359230042,
      0.9992710947990417,
      0.9992971420288086,
      0.9997361898422241,
      0.9997344613075256,
      0.9998617768287659,
      0.9999037384986877,
      0.9999002814292908,
      0.9998975396156311,
      0.9998809099197388,
      0.9998992085456848,
      0.9998804926872253,
      0.9998234510421753,
      0.9997813701629639,
      0.9998525381088257,
      0.9998498558998108,
      0.9998975396156311,
      0.9997793436050415,
      0.9998044967651367,
      0.9997250437736511,
      0.9994474053382874,
      0.9993339776992798,
      0.9993888139724731,
      0.9994591474533081,
      0.9984915256500244,
      0.9857620596885681,
      0.9747252464294434,
      0.9386613965034485,
      0.9314072132110596,
      0.94223952293396,
      0.9021467566490173,
      0.9203663468360901,
      0.9635673761367798,
      0.9616068005561829,
      0.9841729402542114,
      0.9690353274345398,
      0.9710615873336792,
      0.9448074102401733,
      0.9591535329818726,
      0.9613032937049866,
      0.994134783744812,
      0.9870759844779968,
      0.9955132603645325,
      0.9891259074211121,
      0.9864693284034729,
      0.997542142868042,
      0.9992893934249878,
      0.9993758797645569,
      0.9998013973236084,
      0.999745786190033,
      0.9993553757667542,
      0.9995647668838501,
      0.9995253086090088,
      0.9996067881584167,
      0.9995740056037903,
      0.9995130300521851,
      0.999815046787262,
      0.9997565746307373,
      0.9998998045921326,
      0.9997549653053284,
      0.999813973903656,
      0.9997817277908325,
      0.9998337030410767,
      0.9998289942741394,
      0.9995738863945007,
      0.9993879795074463,
      0.9961279034614563,
      0.9968020915985107,
      0.9895025491714478,
      0.995808482170105,
      0.9925521016120911,
      0.9947131872177124,
      0.9888943433761597,
      0.9962939620018005,
      0.9985119700431824,
      0.9991704821586609,
      0.9984586238861084
    ],
    [
      0.7042354345321655,
      0.7274582386016846,
      0.7076139450073242,
      0.7470886707305908,
      0.7840302586555481,
      0.7436553239822388,
      0.7304174900054932,
      0.783535361289978,
      0.7800060510635376,
      0.7427190542221069,
      0.7536612749099731,
      0.7972521781921387,
      0.7589038610458374,
      0.7323225736618042,
      0.7779214978218079,
      0.7791247367858887,
      0.7438004016876221,
      0.7547187209129333,
      0.7952380180358887,
      0.7749931812286377,
      0.7038888335227966,
      0.7247748374938965,
      0.7882677912712097,
      0.7372651696205139,
      0.7687535881996155,
      0.7647971510887146,
      0.760748028755188,
      0.7631720900535583,
      0.7836898565292358,
      0.780540406703949,
      0.8002046346664429,
      0.8010483980178833,
      0.7892508506774902,
      0.7769731879234314,
      0.7873825430870056,
      0.7741214036941528,
      0.7624082565307617,
      0.7598761320114136,
      0.7325075268745422,
      0.7393267750740051,
      0.7501510977745056,
      0.7667831182479858,
      0.7892743349075317,
      0.755332350730896,
      0.7891836762428284,
      0.8093792796134949,
      0.8273910284042358,
      0.8189325332641602,
      0.8072721362113953,
      0.8249897956848145,
      0.8514079451560974,
      0.8334437012672424,
      0.8172640800476074,
      0.848101019859314,
      0.8541414141654968,
      0.8208326697349548,
      0.8082882165908813,
      0.8397870659828186,
      0.78519207239151,
      0.8231386542320251,
      0.7765018939971924,
      0.8125322461128235,
      0.8484017252922058,
      0.8176668882369995,
      0.80076003074646,
      0.8422924280166626,
      0.8292708396911621,
      0.7928636074066162,
      0.8121585845947266,
      0.8354814052581787,
      0.7974644899368286,
      0.7799749374389648,
      0.816125214099884,
      0.8006649613380432,
      0.7577335834503174,
      0.7664591670036316,
      0.7941967844963074,
      0.7271815538406372,
      0.9988507032394409,
      0.9997594356536865,
      0.9997595548629761,
      0.9998036623001099,
      0.9995887279510498,
      0.9969635009765625,
      0.9898083209991455,
      0.9605969786643982,
      0.9562575817108154,
      0.912310004234314,
      0.911888837814331,
      0.9352041482925415,
      0.8886999487876892,
      0.8939905166625977,
      0.8490802645683289,
      0.8577187657356262,
      0.9168815016746521,
      0.938629150390625,
      0.9406256675720215,
      0.9604271650314331,
      0.9364053606987,
      0.9549342393875122,
      0.9541865587234497,
      0.9876112341880798,
      0.9944877624511719,
      0.9994050860404968,
      0.999386191368103,
      0.999764084815979,
      0.9997797012329102,
      0.9998840689659119,
      0.9999170899391174,
      0.9999176263809204,
      0.9999117851257324,
      0.999898374080658,
      0.9999098181724548,
      0.9998922944068909,
      0.9998354911804199,
      0.999789834022522,
      0.9998566508293152,
      0.9998543858528137,
      0.9999061226844788,
      0.999793291091919,
      0.9998272061347961,
      0.9997619390487671,
      0.9995359778404236,
      0.9994907975196838,
      0.9995381236076355,
      0.9995972514152527,
      0.9989001154899597,
      0.9877732992172241,
      0.9780764579772949,
      0.9470072388648987,
      0.9388191103935242,
      0.9481101036071777,
      0.9109851717948914,
      0.927892804145813,
      0.967647910118103,
      0.9648839831352234,
      0.9859892725944519,
      0.9721634387969971,
      0.9746454954147339,
      0.9506359100341797,
      0.9633710384368896,
      0.9652178287506104,
      0.9951565265655518,
      0.9891806244850159,
      0.9969022870063782,
      0.9928934574127197,
      0.9894716739654541,
      0.9982262253761292,
      0.999441385269165,
      0.9994943141937256,
      0.9998279213905334,
      0.9997942447662354,
      0.9994626045227051,
      0.999638020992279,
      0.9995958209037781,
      0.9996713399887085,
      0.9996477365493774,
      0.9995806217193604,
      0.9998448491096497,
      0.9997997879981995,
      0.9999114274978638,
      0.9997751116752625,
      0.9998186826705933,
      0.9997903108596802,
      0.9998398423194885,
      0.9998452067375183,
      0.9996388554573059,
      0.9994827508926392,
      0.996510922908783,
      0.9971261620521545,
      0.9903844594955444,
      0.996133029460907,
      0.9934533834457397,
      0.995870053768158,
      0.9911978840827942,
      0.997195839881897,
      0.9987496137619019,
      0.9992518424987793,
      0.9985271692276001
    ],
    [
      0.7308624982833862,
      0.7416108250617981,
      0.7169502377510071,
      0.7571089267730713,
      0.7916513681411743,
      0.7528783679008484,
      0.7397680878639221,
      0.7916591167449951,
      0.7877371311187744,
      0.74984210729599,
      0.7617451548576355,
      0.8041177988052368,
      0.7653697729110718,
      0.7397350072860718,
      0.7866981029510498,
      0.7877281904220581,
      0.7549369931221008,
      0.7640501260757446,
      0.8080687522888184,
      0.7932977676391602,
      0.7231230735778809,
      0.7459431886672974,
      0.8036680817604065,
      0.7580008506774902,
      0.7860841155052185,
      0.7796090841293335,
      0.7770841121673584,
      0.7764233946800232,
      0.7961426377296448,
      0.793321967124939,
      0.813852071762085,
      0.8122565746307373,
      0.7990649938583374,
      0.7895870208740234,
      0.79926997423172,
      0.7840389609336853,
      0.7729894518852234,
      0.7729317545890808,
      0.746845006942749,
      0.7514327764511108,
      0.760452389717102,
      0.7780018448829651,
      0.7982729077339172,
      0.7656371593475342,
      0.8002326488494873,
      0.8196333646774292,
      0.8354254961013794,
      0.8289749622344971,
      0.8193998336791992,
      0.8364582061767578,
      0.8605273365974426,
      0.8436551094055176,
      0.830111026763916,
      0.8581997156143188,
      0.8631793260574341,
      0.8323976397514343,
      0.8213867545127869,
      0.8506896495819092,
      0.7989201545715332,
      0.8325182795524597,
      0.7884588241577148,
      0.820009708404541,
      0.8563390970230103,
      0.8259230256080627,
      0.8089643120765686,
      0.8493645787239075,
      0.8371462821960449,
      0.8005465269088745,
      0.8184289336204529,
      0.8416064381599426,
      0.8055206537246704,
      0.7873467206954956,
      0.821997344493866,
      0.807134747505188,
      0.7660058736801147,
      0.772126317024231,
      0.7997347116470337,
      0.7330880165100098,
      0.9989143013954163,
      0.9997791647911072,
      0.9997847676277161,
      0.9998294115066528,
      0.9996656775474548,
      0.9976162910461426,
      0.9911350011825562,
      0.9632284045219421,
      0.9599119424819946,
      0.9173154234886169,
      0.9178308844566345,
      0.939496636390686,
      0.8960123062133789,
      0.9018081426620483,
      0.8580306768417358,
      0.8660980463027954,
      0.9230848550796509,
      0.9443064332008362,
      0.9448202252388,
      0.9645065665245056,
      0.940528929233551,
      0.9582774639129639,
      0.9578372240066528,
      0.98911452293396,
      0.9952926635742188,
      0.9995162487030029,
      0.9994625449180603,
      0.9997878074645996,
      0.9998157024383545,
      0.9999020099639893,
      0.9999279379844666,
      0.9999340176582336,
      0.9999240040779114,
      0.999913215637207,
      0.9999192953109741,
      0.999902606010437,
      0.9998447895050049,
      0.9997962713241577,
      0.9998603463172913,
      0.9998586773872375,
      0.9999135136604309,
      0.9998044371604919,
      0.9998461604118347,
      0.999790608882904,
      0.9996011257171631,
      0.9995932579040527,
      0.9996365904808044,
      0.9996896386146545,
      0.9991520047187805,
      0.9894202947616577,
      0.980839729309082,
      0.9537922143936157,
      0.9458531141281128,
      0.9534517526626587,
      0.9187647104263306,
      0.9341222047805786,
      0.9709446430206299,
      0.9679926633834839,
      0.9875915050506592,
      0.9748987555503845,
      0.9775887727737427,
      0.9559999108314514,
      0.9671870470046997,
      0.9685660600662231,
      0.9959697723388672,
      0.9908396005630493,
      0.9976715445518494,
      0.9949632883071899,
      0.9914398789405823,
      0.998686671257019,
      0.999556839466095,
      0.9995803833007812,
      0.999851405620575,
      0.999832272529602,
      0.9995485544204712,
      0.9996890425682068,
      0.9996548891067505,
      0.9997329115867615,
      0.9997124075889587,
      0.9996580481529236,
      0.9998723268508911,
      0.999834418296814,
      0.9999219179153442,
      0.9997944831848145,
      0.9998227953910828,
      0.9997983574867249,
      0.9998461604118347,
      0.9998610615730286,
      0.9997001886367798,
      0.999576210975647,
      0.9970271587371826,
      0.9974867105484009,
      0.9911261796951294,
      0.9963822960853577,
      0.9941684007644653,
      0.9965649247169495,
      0.9929001927375793,
      0.9978271722793579,
      0.998914897441864,
      0.9993128180503845,
      0.9985881447792053
    ],
    [
      0.7449473142623901,
      0.7509590983390808,
      0.7238031029701233,
      0.7673036456108093,
      0.7996383905410767,
      0.7618817687034607,
      0.7503015995025635,
      0.799886167049408,
      0.793774425983429,
      0.7568033933639526,
      0.7690907716751099,
      0.8093981146812439,
      0.7702175974845886,
      0.7443179488182068,
      0.7926048636436462,
      0.7928443551063538,
      0.7621554732322693,
      0.7710103988647461,
      0.8150847554206848,
      0.8022817373275757,
      0.7352054119110107,
      0.760383665561676,
      0.8151522874832153,
      0.770071268081665,
      0.7942261695861816,
      0.7863732576370239,
      0.7849205732345581,
      0.7833758592605591,
      0.8025234341621399,
      0.8021612167358398,
      0.8226341009140015,
      0.8194100260734558,
      0.8057839274406433,
      0.7973517775535583,
      0.807593047618866,
      0.7914663553237915,
      0.780933141708374,
      0.7818888425827026,
      0.758043110370636,
      0.7617426514625549,
      0.7701302170753479,
      0.7894952893257141,
      0.8077281713485718,
      0.7779697179794312,
      0.8104934096336365,
      0.8282266855239868,
      0.8423053622245789,
      0.837573230266571,
      0.8282809257507324,
      0.8453450798988342,
      0.868034303188324,
      0.8514740467071533,
      0.838782548904419,
      0.8662613034248352,
      0.869560956954956,
      0.8402988314628601,
      0.8306499719619751,
      0.8576599359512329,
      0.8083772659301758,
      0.8391052484512329,
      0.7970544695854187,
      0.8274616003036499,
      0.862703800201416,
      0.833026111125946,
      0.8160443305969238,
      0.8566213846206665,
      0.8443173766136169,
      0.8078444004058838,
      0.8251733779907227,
      0.8487218022346497,
      0.8142542839050293,
      0.7964953184127808,
      0.8284833431243896,
      0.8150264024734497,
      0.7756638526916504,
      0.7795844078063965,
      0.8070889711380005,
      0.7407048940658569,
      0.9989484548568726,
      0.9997895359992981,
      0.9997981190681458,
      0.9998427033424377,
      0.9997045993804932,
      0.9978947639465332,
      0.9925602674484253,
      0.9649320840835571,
      0.9618637561798096,
      0.9210604429244995,
      0.9220600128173828,
      0.9432201385498047,
      0.9017642736434937,
      0.9081860780715942,
      0.8651408553123474,
      0.8726037740707397,
      0.9274923801422119,
      0.9473621845245361,
      0.948570728302002,
      0.9665254354476929,
      0.9434864521026611,
      0.960473895072937,
      0.9600635766983032,
      0.9899812936782837,
      0.9956437349319458,
      0.9995723962783813,
      0.9995033740997314,
      0.9998006820678711,
      0.999835729598999,
      0.9999119639396667,
      0.9999343752861023,
      0.9999420642852783,
      0.9999317526817322,
      0.9999226331710815,
      0.9999256134033203,
      0.9999094009399414,
      0.9998523592948914,
      0.9998003244400024,
      0.9998627305030823,
      0.9998615980148315,
      0.999918520450592,
      0.999812126159668,
      0.9998582601547241,
      0.9998096227645874,
      0.9996398091316223,
      0.9996517300605774,
      0.9996928572654724,
      0.9997360110282898,
      0.9992939829826355,
      0.9904267191886902,
      0.9825903177261353,
      0.958053708076477,
      0.9501259922981262,
      0.9569371938705444,
      0.9236944913864136,
      0.9368500113487244,
      0.9725486040115356,
      0.9697788953781128,
      0.9885721802711487,
      0.9763631820678711,
      0.9794255495071411,
      0.9591082334518433,
      0.9697577953338623,
      0.9706623554229736,
      0.9956838488578796,
      0.9916675090789795,
      0.998012125492096,
      0.9960972666740417,
      0.9928078651428223,
      0.9989679455757141,
      0.9996326565742493,
      0.9996355175971985,
      0.9998663663864136,
      0.9998565316200256,
      0.9996066093444824,
      0.9997224807739258,
      0.999693751335144,
      0.9997705817222595,
      0.9997515678405762,
      0.9997090101242065,
      0.99988853931427,
      0.99985671043396,
      0.9999276399612427,
      0.9998049139976501,
      0.9998234510421753,
      0.9998005032539368,
      0.9998485445976257,
      0.9998695850372314,
      0.9997336268424988,
      0.9996267557144165,
      0.9972749948501587,
      0.9976544976234436,
      0.9915217161178589,
      0.9965714812278748,
      0.9945657253265381,
      0.9969866871833801,
      0.9939173460006714,
      0.9982103109359741,
      0.9990190267562866,
      0.9993482232093811,
      0.9986124038696289
    ],
    [
      0.7577609419822693,
      0.7613850831985474,
      0.7357847094535828,
      0.7812003493309021,
      0.808485209941864,
      0.7751421332359314,
      0.7665978670120239,
      0.8104870915412903,
      0.8017326593399048,
      0.7667568922042847,
      0.7788635492324829,
      0.8146740198135376,
      0.7761341333389282,
      0.7489945292472839,
      0.797580361366272,
      0.796660840511322,
      0.7677503824234009,
      0.7766258716583252,
      0.8202688097953796,
      0.8068779706954956,
      0.7432938814163208,
      0.7702330350875854,
      0.8220512866973877,
      0.7789472937583923,
      0.7997226715087891,
      0.7894991636276245,
      0.7900452017784119,
      0.790145993232727,
      0.8076421618461609,
      0.8096143007278442,
      0.8304677605628967,
      0.8267160654067993,
      0.8134173154830933,
      0.8067395091056824,
      0.8172677159309387,
      0.8008922934532166,
      0.7909203767776489,
      0.7933216691017151,
      0.7684620022773743,
      0.771592378616333,
      0.7830955982208252,
      0.8035286068916321,
      0.8200808763504028,
      0.7912483811378479,
      0.8218367695808411,
      0.839185357093811,
      0.8506313562393188,
      0.8473832607269287,
      0.8382530212402344,
      0.8547345399856567,
      0.8753795623779297,
      0.8592334985733032,
      0.8469140529632568,
      0.8733488321304321,
      0.8751264810562134,
      0.8471347093582153,
      0.8385818600654602,
      0.8636631965637207,
      0.8150213956832886,
      0.8439137935638428,
      0.8029758930206299,
      0.8328456878662109,
      0.8664055466651917,
      0.8391400575637817,
      0.8221234083175659,
      0.8621191382408142,
      0.8514447808265686,
      0.8153904676437378,
      0.8328351378440857,
      0.8567646741867065,
      0.8248734474182129,
      0.8096218705177307,
      0.8364689946174622,
      0.8248707056045532,
      0.7880308628082275,
      0.7893474698066711,
      0.8148537874221802,
      0.7499939203262329,
      0.9989261031150818,
      0.9997933506965637,
      0.9998052716255188,
      0.9998514652252197,
      0.9997276663780212,
      0.9980194568634033,
      0.9921835660934448,
      0.9662448167800903,
      0.9621409773826599,
      0.9245818853378296,
      0.9275520443916321,
      0.9475065469741821,
      0.9085450768470764,
      0.9151952862739563,
      0.8749549388885498,
      0.8805484771728516,
      0.9323819279670715,
      0.9529517292976379,
      0.952424168586731,
      0.9686107039451599,
      0.9461451768875122,
      0.9622599482536316,
      0.9615490436553955,
      0.990485429763794,
      0.9957290887832642,
      0.9996022582054138,
      0.9995240569114685,
      0.999806821346283,
      0.9998472332954407,
      0.9999183416366577,
      0.9999388456344604,
      0.9999479055404663,
      0.9999378323554993,
      0.9999304413795471,
      0.9999304413795471,
      0.9999153017997742,
      0.9998584985733032,
      0.9998038411140442,
      0.9998647570610046,
      0.999863862991333,
      0.9999233484268188,
      0.9998190402984619,
      0.9998692870140076,
      0.9998261332511902,
      0.9996721148490906,
      0.9996975660324097,
      0.9997394680976868,
      0.9997745752334595,
      0.9994165897369385,
      0.9914764761924744,
      0.9840257167816162,
      0.961296558380127,
      0.9531943798065186,
      0.959446907043457,
      0.9267878532409668,
      0.9386624097824097,
      0.9731364250183105,
      0.9704343676567078,
      0.989069938659668,
      0.9765840172767639,
      0.9804061651229858,
      0.9609901905059814,
      0.9718623161315918,
      0.9730208516120911,
      0.9962372779846191,
      0.9925774931907654,
      0.9982238411903381,
      0.9957728385925293,
      0.9936650991439819,
      0.9991980791091919,
      0.9997034668922424,
      0.9996923804283142,
      0.9998818039894104,
      0.9998788833618164,
      0.9996646046638489,
      0.9997541308403015,
      0.9997286796569824,
      0.9998001456260681,
      0.9997800588607788,
      0.9997466206550598,
      0.9998995065689087,
      0.9998652338981628,
      0.999932050704956,
      0.9998121857643127,
      0.9998241662979126,
      0.9998034238815308,
      0.9998522400856018,
      0.9998791217803955,
      0.9997568726539612,
      0.9996640682220459,
      0.9974479675292969,
      0.9978395700454712,
      0.9920246005058289,
      0.9968715906143188,
      0.9951014518737793,
      0.9973750710487366,
      0.994874119758606,
      0.9985946416854858,
      0.9991434216499329,
      0.9993935227394104,
      0.9986479878425598
    ],
    [
      0.7751137018203735,
      0.775263249874115,
      0.7539716958999634,
      0.7974397540092468,
      0.8198971748352051,
      0.791160523891449,
      0.7871453166007996,
      0.8235198259353638,
      0.8121494650840759,
      0.7805514335632324,
      0.7913888692855835,
      0.8221116662025452,
      0.7850401401519775,
      0.7591126561164856,
      0.805557131767273,
      0.8032057285308838,
      0.7749292254447937,
      0.7844969034194946,
      0.826967179775238,
      0.8177722692489624,
      0.7554326057434082,
      0.7809376120567322,
      0.8288600444793701,
      0.7884640097618103,
      0.8066754341125488,
      0.7964633703231812,
      0.7978914976119995,
      0.797691285610199,
      0.8149942755699158,
      0.818099856376648,
      0.83791184425354,
      0.8349868655204773,
      0.8220076560974121,
      0.8164253234863281,
      0.8257054090499878,
      0.8109081387519836,
      0.8013486862182617,
      0.8046743869781494,
      0.7779208421707153,
      0.7824291586875916,
      0.797789990901947,
      0.8175557255744934,
      0.8357323408126831,
      0.808960497379303,
      0.833871603012085,
      0.8498948812484741,
      0.8613284230232239,
      0.8572405576705933,
      0.8470783233642578,
      0.8628503084182739,
      0.8822714686393738,
      0.8672621846199036,
      0.8538143634796143,
      0.8792810440063477,
      0.8803397417068481,
      0.8530517816543579,
      0.844632625579834,
      0.8683778643608093,
      0.8214654922485352,
      0.8491652607917786,
      0.8107768297195435,
      0.8391252756118774,
      0.8714727163314819,
      0.8463365435600281,
      0.829546332359314,
      0.8680450916290283,
      0.8596993088722229,
      0.824836015701294,
      0.8422631025314331,
      0.8652401566505432,
      0.83700031042099,
      0.8232318162918091,
      0.8459122180938721,
      0.8359490633010864,
      0.8021561503410339,
      0.8010692596435547,
      0.8231607675552368,
      0.760406494140625,
      0.9989432692527771,
      0.9997991323471069,
      0.9998131394386292,
      0.9998594522476196,
      0.9997498393058777,
      0.9981170296669006,
      0.9923960566520691,
      0.9672199487686157,
      0.9636700749397278,
      0.9274535179138184,
      0.9309401512145996,
      0.9505462050437927,
      0.9136949181556702,
      0.920559823513031,
      0.8813021183013916,
      0.8871361017227173,
      0.9363503456115723,
      0.9564341306686401,
      0.9555703997612,
      0.9705182909965515,
      0.9483751058578491,
      0.9637829065322876,
      0.9629573822021484,
      0.9909523129463196,
      0.9958794713020325,
      0.9996370077133179,
      0.9995510578155518,
      0.9998151659965515,
      0.9998602271080017,
      0.9999248385429382,
      0.9999428987503052,
      0.999951958656311,
      0.9999420642852783,
      0.9999368786811829,
      0.999934732913971,
      0.9999203681945801,
      0.9998641610145569,
      0.9998065829277039,
      0.9998663663864136,
      0.9998663663864136,
      0.9999274015426636,
      0.9998250603675842,
      0.9998782277107239,
      0.9998398423194885,
      0.9997003674507141,
      0.9997372627258301,
      0.9997774362564087,
      0.9998087286949158,
      0.9995139241218567,
      0.9922847747802734,
      0.9851996898651123,
      0.9640066027641296,
      0.9561215043067932,
      0.9618849754333496,
      0.9304513931274414,
      0.941791296005249,
      0.9745165109634399,
      0.9718031883239746,
      0.9896336197853088,
      0.9775874614715576,
      0.9814625382423401,
      0.9628946781158447,
      0.9735095500946045,
      0.9748868942260742,
      0.9966641068458557,
      0.993418276309967,
      0.9985377192497253,
      0.99647456407547,
      0.9945347309112549,
      0.999373733997345,
      0.9997535347938538,
      0.9997323751449585,
      0.9998937249183655,
      0.9998955726623535,
      0.9997034668922424,
      0.9997767210006714,
      0.999754786491394,
      0.9998299479484558,
      0.9998042583465576,
      0.9997768998146057,
      0.9999087452888489,
      0.9998779892921448,
      0.9999359250068665,
      0.9998189806938171,
      0.9998237490653992,
      0.9998046159744263,
      0.9998536109924316,
      0.9998779296875,
      0.9997768402099609,
      0.9996895790100098,
      0.9974620938301086,
      0.9978824257850647,
      0.9922343492507935,
      0.9969914555549622,
      0.9953882098197937,
      0.9976627230644226,
      0.9955817461013794,
      0.998856782913208,
      0.9992316365242004,
      0.9994274377822876,
      0.9986751079559326
    ],
    [
      0.790804386138916,
      0.7869773507118225,
      0.7713300585746765,
      0.812697172164917,
      0.8298548460006714,
      0.8054627180099487,
      0.8039685487747192,
      0.8354265689849854,
      0.8212779760360718,
      0.7929493188858032,
      0.8046445250511169,
      0.8299665451049805,
      0.7937126159667969,
      0.7718628644943237,
      0.8147034645080566,
      0.8106939792633057,
      0.7839198112487793,
      0.7944167852401733,
      0.8347340822219849,
      0.8297443389892578,
      0.7670783400535583,
      0.7932849526405334,
      0.8371532559394836,
      0.7997152209281921,
      0.8164156675338745,
      0.8043426275253296,
      0.8068034648895264,
      0.8064302802085876,
      0.8228415250778198,
      0.8264544606208801,
      0.8448176383972168,
      0.8429152369499207,
      0.830254077911377,
      0.8257032036781311,
      0.8341329097747803,
      0.8196724653244019,
      0.8103691339492798,
      0.8145330548286438,
      0.7902246713638306,
      0.7926812171936035,
      0.8094973564147949,
      0.8291859030723572,
      0.8502519130706787,
      0.8262882232666016,
      0.8435108661651611,
      0.8588380813598633,
      0.8732135891914368,
      0.8659262657165527,
      0.8546687364578247,
      0.8708032369613647,
      0.8890543580055237,
      0.8743306398391724,
      0.8606207966804504,
      0.88563072681427,
      0.885566771030426,
      0.8585423231124878,
      0.851027250289917,
      0.8736896514892578,
      0.8274272680282593,
      0.8550031185150146,
      0.8182641267776489,
      0.8465253114700317,
      0.8769874572753906,
      0.8535698056221008,
      0.8375030755996704,
      0.8743670582771301,
      0.8672013282775879,
      0.8340567350387573,
      0.8513081073760986,
      0.8733329772949219,
      0.8482625484466553,
      0.8356612920761108,
      0.8550268411636353,
      0.8455442190170288,
      0.8160563111305237,
      0.8112423419952393,
      0.8303099274635315,
      0.7692698240280151,
      0.9989588260650635,
      0.9998051524162292,
      0.9998218417167664,
      0.9998688101768494,
      0.9997732639312744,
      0.9981993436813354,
      0.9926449060440063,
      0.9685295820236206,
      0.9655696749687195,
      0.930881142616272,
      0.9335687160491943,
      0.9539999961853027,
      0.9194111824035645,
      0.9262509346008301,
      0.8885049223899841,
      0.8936607837677002,
      0.9403529763221741,
      0.9601594805717468,
      0.9583880305290222,
      0.9727876782417297,
      0.9505879878997803,
      0.9656113386154175,
      0.9647533893585205,
      0.9914385676383972,
      0.9960761070251465,
      0.9996728301048279,
      0.9995802044868469,
      0.9998248219490051,
      0.9998736381530762,
      0.9999316930770874,
      0.9999473690986633,
      0.9999572038650513,
      0.9999469518661499,
      0.9999425411224365,
      0.9999387264251709,
      0.9999246597290039,
      0.9998694658279419,
      0.9998064041137695,
      0.9998674392700195,
      0.9998679161071777,
      0.9999309182167053,
      0.9998296499252319,
      0.9998863339424133,
      0.9998512864112854,
      0.9997239112854004,
      0.9997682571411133,
      0.999809205532074,
      0.9998299479484558,
      0.9995945692062378,
      0.9930184483528137,
      0.9862426519393921,
      0.9664971232414246,
      0.9588093757629395,
      0.9640417098999023,
      0.9339364171028137,
      0.944403886795044,
      0.9753546118736267,
      0.973023533821106,
      0.9901423454284668,
      0.9785401821136475,
      0.9825747013092041,
      0.9649960398674011,
      0.975227952003479,
      0.9767841100692749,
      0.9970793128013611,
      0.9942381381988525,
      0.9988007545471191,
      0.997014045715332,
      0.9953088760375977,
      0.9994914531707764,
      0.9997909665107727,
      0.9997625946998596,
      0.9999023675918579,
      0.9999080896377563,
      0.9997353553771973,
      0.9997966289520264,
      0.9997782111167908,
      0.9998512268066406,
      0.9998270273208618,
      0.9998058676719666,
      0.9999181628227234,
      0.999890923500061,
      0.9999405145645142,
      0.9998273253440857,
      0.9998254179954529,
      0.9998077154159546,
      0.9998566508293152,
      0.9998849630355835,
      0.9997972846031189,
      0.9997182488441467,
      0.9975532293319702,
      0.9980201721191406,
      0.9925975799560547,
      0.9971696734428406,
      0.9957771897315979,
      0.9979481101036072,
      0.9961925745010376,
      0.9990622401237488,
      0.9992997050285339,
      0.9994550943374634,
      0.998701274394989
    ],
    [
      0.8056913614273071,
      0.8011637330055237,
      0.7903934121131897,
      0.8294504284858704,
      0.841952919960022,
      0.821651041507721,
      0.8232936263084412,
      0.8484317064285278,
      0.8328019976615906,
      0.8083676099777222,
      0.8201032280921936,
      0.8395834565162659,
      0.8052384257316589,
      0.7874087691307068,
      0.8250577449798584,
      0.8197910189628601,
      0.7942807674407959,
      0.8040557503700256,
      0.8428170084953308,
      0.8395307064056396,
      0.779826283454895,
      0.8050696849822998,
      0.8438213467597961,
      0.8088642358779907,
      0.825070858001709,
      0.8125606179237366,
      0.8162491321563721,
      0.8152363300323486,
      0.8317509889602661,
      0.8358639478683472,
      0.8529306650161743,
      0.8526433110237122,
      0.8398197293281555,
      0.8358122706413269,
      0.843039870262146,
      0.8291980028152466,
      0.8203719258308411,
      0.8238941431045532,
      0.8037467002868652,
      0.8032537698745728,
      0.8203908205032349,
      0.8386281728744507,
      0.8604519367218018,
      0.8384203314781189,
      0.8531509637832642,
      0.8671926856040955,
      0.8817329406738281,
      0.8746764063835144,
      0.8626067638397217,
      0.8784409165382385,
      0.8954343795776367,
      0.8818048238754272,
      0.8681737780570984,
      0.8916469216346741,
      0.8907968401908875,
      0.8647131323814392,
      0.8578375577926636,
      0.878853440284729,
      0.8333582878112793,
      0.8609573245048523,
      0.827151358127594,
      0.8540135622024536,
      0.8828980922698975,
      0.8619187474250793,
      0.8470020294189453,
      0.8810062408447266,
      0.875520646572113,
      0.8447376489639282,
      0.8608314990997314,
      0.8816854953765869,
      0.8602144718170166,
      0.8490060567855835,
      0.865205705165863,
      0.8565040230751038,
      0.8326208591461182,
      0.8239567279815674,
      0.8396852612495422,
      0.7801072001457214,
      0.9989780187606812,
      0.9998112916946411,
      0.9998303651809692,
      0.9998775124549866,
      0.9997936487197876,
      0.9983097314834595,
      0.9930547475814819,
      0.9699149131774902,
      0.9674146175384521,
      0.9341609477996826,
      0.9372928142547607,
      0.957280695438385,
      0.9252107739448547,
      0.9311466217041016,
      0.8948907852172852,
      0.8994770050048828,
      0.9439093470573425,
      0.9634379148483276,
      0.9623785018920898,
      0.9748889803886414,
      0.9531654119491577,
      0.9675053358078003,
      0.9665442705154419,
      0.992000937461853,
      0.9963290095329285,
      0.9997048377990723,
      0.9996066689491272,
      0.9998331665992737,
      0.9998849630355835,
      0.9999375939369202,
      0.9999514222145081,
      0.9999613761901855,
      0.9999507069587708,
      0.9999473094940186,
      0.9999420046806335,
      0.9999280571937561,
      0.9998733997344971,
      0.999809205532074,
      0.9998687505722046,
      0.999869704246521,
      0.9999338388442993,
      0.9998334646224976,
      0.9998928308486938,
      0.9998596906661987,
      0.9997408390045166,
      0.9997908473014832,
      0.9998316764831543,
      0.9998506307601929,
      0.9996535778045654,
      0.9936485886573792,
      0.9871376156806946,
      0.9687557220458984,
      0.9612853527069092,
      0.9660961627960205,
      0.9372063875198364,
      0.9468626976013184,
      0.9764110445976257,
      0.9744536876678467,
      0.9907286763191223,
      0.979809045791626,
      0.983664870262146,
      0.9669874310493469,
      0.9767560958862305,
      0.9784376621246338,
      0.9974185824394226,
      0.994868814945221,
      0.9989925026893616,
      0.9973747730255127,
      0.9958573579788208,
      0.9995653629302979,
      0.9998156428337097,
      0.999782919883728,
      0.9999087452888489,
      0.9999169111251831,
      0.9997571110725403,
      0.9998108148574829,
      0.9997966885566711,
      0.9998666644096375,
      0.9998443126678467,
      0.9998278617858887,
      0.9999260306358337,
      0.9999013543128967,
      0.9999444484710693,
      0.9998348355293274,
      0.9998270869255066,
      0.9998113512992859,
      0.9998602867126465,
      0.9998915791511536,
      0.9998162388801575,
      0.9997442960739136,
      0.9976800084114075,
      0.9981412291526794,
      0.9929870367050171,
      0.9973275661468506,
      0.9960364103317261,
      0.9980043768882751,
      0.9965941905975342,
      0.9991918206214905,
      0.9993476271629333,
      0.9994785785675049,
      0.9987229704856873
    ],
    [
      0.8208006620407104,
      0.8176435232162476,
      0.8128113746643066,
      0.847986102104187,
      0.8561250567436218,
      0.8397557139396667,
      0.8442530632019043,
      0.864081859588623,
      0.8479049205780029,
      0.8287596106529236,
      0.8397791385650635,
      0.8525359630584717,
      0.8221371173858643,
      0.8089476227760315,
      0.8385633230209351,
      0.8306412100791931,
      0.8061791062355042,
      0.8151832818984985,
      0.8524666428565979,
      0.8501473069190979,
      0.7941931486129761,
      0.8166780471801758,
      0.852324903011322,
      0.8193947076797485,
      0.8358772993087769,
      0.8235263824462891,
      0.8269368410110474,
      0.8265877962112427,
      0.8428139686584473,
      0.8466550707817078,
      0.8626869320869446,
      0.8649007678031921,
      0.8528774380683899,
      0.848463773727417,
      0.8557259440422058,
      0.8422304391860962,
      0.8334963321685791,
      0.83616703748703,
      0.819270133972168,
      0.8162719011306763,
      0.831558883190155,
      0.8466383218765259,
      0.868048369884491,
      0.8467774391174316,
      0.8631874918937683,
      0.875493586063385,
      0.8886823654174805,
      0.8835005760192871,
      0.8718007206916809,
      0.8862788677215576,
      0.9022330641746521,
      0.890692949295044,
      0.8764426708221436,
      0.8983803987503052,
      0.8969345092773438,
      0.8723301887512207,
      0.8656076788902283,
      0.8844296932220459,
      0.839874267578125,
      0.8679858446121216,
      0.8371679782867432,
      0.8637747168540955,
      0.8903771042823792,
      0.8732346892356873,
      0.859099268913269,
      0.889069139957428,
      0.8853607773780823,
      0.8583041429519653,
      0.8733195662498474,
      0.8907981514930725,
      0.8731075525283813,
      0.8639934062957764,
      0.8769189119338989,
      0.868750810623169,
      0.8501255512237549,
      0.8386825919151306,
      0.8511301279067993,
      0.7918702960014343,
      0.9989975690841675,
      0.9998174905776978,
      0.9998390078544617,
      0.9998857378959656,
      0.9998116493225098,
      0.9983899593353271,
      0.993431568145752,
      0.9709811806678772,
      0.969369649887085,
      0.9378054141998291,
      0.941641628742218,
      0.9609483480453491,
      0.9307801723480225,
      0.9367626905441284,
      0.9024479985237122,
      0.9066085815429688,
      0.9487617015838623,
      0.9667081236839294,
      0.9657251238822937,
      0.9773361086845398,
      0.9565834999084473,
      0.9695550203323364,
      0.968194842338562,
      0.9925296306610107,
      0.996569037437439,
      0.9997329711914062,
      0.9996317625045776,
      0.9998412132263184,
      0.9998947381973267,
      0.9999427795410156,
      0.9999549984931946,
      0.9999648928642273,
      0.999954342842102,
      0.9999518990516663,
      0.9999452829360962,
      0.999931275844574,
      0.9998762607574463,
      0.9998098611831665,
      0.9998690485954285,
      0.9998708963394165,
      0.9999366402626038,
      0.9998370409011841,
      0.9998989105224609,
      0.9998683929443359,
      0.999758780002594,
      0.999813973903656,
      0.9998526573181152,
      0.9998682141304016,
      0.9997069835662842,
      0.994356632232666,
      0.9880236983299255,
      0.9708297848701477,
      0.9636924862861633,
      0.9680488705635071,
      0.9404682517051697,
      0.9493072628974915,
      0.9775263667106628,
      0.9759896993637085,
      0.9913091063499451,
      0.9810963273048401,
      0.9847831726074219,
      0.968901515007019,
      0.9783492088317871,
      0.9802042245864868,
      0.9977502822875977,
      0.9956520795822144,
      0.9991845488548279,
      0.9978562593460083,
      0.9965609312057495,
      0.9996346235275269,
      0.9998379945755005,
      0.9998015761375427,
      0.9999144673347473,
      0.999925434589386,
      0.9997798204421997,
      0.9998255968093872,
      0.9998146891593933,
      0.9998816251754761,
      0.9998605847358704,
      0.9998492002487183,
      0.9999334812164307,
      0.9999109506607056,
      0.9999482035636902,
      0.9998419284820557,
      0.9998292922973633,
      0.9998152852058411,
      0.999863862991333,
      0.999897837638855,
      0.9998330473899841,
      0.9997683167457581,
      0.9978418350219727,
      0.9982843995094299,
      0.9934886693954468,
      0.9975830316543579,
      0.9964876174926758,
      0.998197078704834,
      0.9969316720962524,
      0.9992638826370239,
      0.999378502368927,
      0.9994940757751465,
      0.9987326860427856
    ],
    [
      0.8322837352752686,
      0.8304795622825623,
      0.8289674520492554,
      0.8618006706237793,
      0.8679324388504028,
      0.8547500371932983,
      0.8600229024887085,
      0.8776055574417114,
      0.8616170287132263,
      0.8461476564407349,
      0.8561700582504272,
      0.8648751974105835,
      0.8390473127365112,
      0.8270432949066162,
      0.851014256477356,
      0.841157078742981,
      0.8173354268074036,
      0.8253941535949707,
      0.8616546392440796,
      0.860517680644989,
      0.8038460612297058,
      0.8277928829193115,
      0.8611345291137695,
      0.829704225063324,
      0.8462574481964111,
      0.8340421319007874,
      0.8377383351325989,
      0.8375228643417358,
      0.8536567091941833,
      0.8572349548339844,
      0.8722571134567261,
      0.8759486079216003,
      0.8646178841590881,
      0.8603528738021851,
      0.8686045408248901,
      0.8543392419815063,
      0.846315860748291,
      0.8472232222557068,
      0.8343932032585144,
      0.8284263610839844,
      0.8407235741615295,
      0.8535619974136353,
      0.8749584555625916,
      0.8526079654693604,
      0.8707273006439209,
      0.8823575973510742,
      0.8944529294967651,
      0.891042947769165,
      0.879967212677002,
      0.8934811949729919,
      0.9081556797027588,
      0.8987872004508972,
      0.8846601247787476,
      0.9045769572257996,
      0.9027880430221558,
      0.879464328289032,
      0.8730587363243103,
      0.8897758722305298,
      0.8459588289260864,
      0.8744713068008423,
      0.8456761837005615,
      0.8726241588592529,
      0.897310197353363,
      0.8829061985015869,
      0.8692309856414795,
      0.8961251974105835,
      0.8937878608703613,
      0.8707263469696045,
      0.8838695287704468,
      0.8980708122253418,
      0.8833655118942261,
      0.8755292892456055,
      0.8865291476249695,
      0.8780899047851562,
      0.8620018362998962,
      0.8495301008224487,
      0.8601090908050537,
      0.801664412021637,
      0.9990119338035583,
      0.9998228549957275,
      0.9998469352722168,
      0.9998929500579834,
      0.9998284578323364,
      0.9984773993492126,
      0.9938297271728516,
      0.9725443720817566,
      0.9712626338005066,
      0.9414753913879395,
      0.9467886686325073,
      0.964808464050293,
      0.936789333820343,
      0.94233638048172,
      0.9107760190963745,
      0.9139881730079651,
      0.9540506601333618,
      0.9707425832748413,
      0.969315230846405,
      0.9789905548095703,
      0.9590674042701721,
      0.9713906049728394,
      0.969811201095581,
      0.9930508136749268,
      0.9968472123146057,
      0.9997584223747253,
      0.9996533989906311,
      0.9998477101325989,
      0.9999027252197266,
      0.9999470114707947,
      0.9999576807022095,
      0.9999674558639526,
      0.9999572038650513,
      0.9999555349349976,
      0.9999480247497559,
      0.9999341368675232,
      0.9998785853385925,
      0.9998105764389038,
      0.9998690485954285,
      0.9998718500137329,
      0.9999389052391052,
      0.9998399615287781,
      0.9999042749404907,
      0.9998759031295776,
      0.9997737407684326,
      0.9998337030410767,
      0.9998703002929688,
      0.9998825788497925,
      0.999750554561615,
      0.9949705004692078,
      0.9887844324111938,
      0.9725706577301025,
      0.9659475088119507,
      0.9700260162353516,
      0.9442184567451477,
      0.9521576166152954,
      0.9788387417793274,
      0.9776860475540161,
      0.9918660521507263,
      0.9822137951850891,
      0.9858596920967102,
      0.9706419706344604,
      0.9798380732536316,
      0.9818402528762817,
      0.9980301260948181,
      0.9963937401771545,
      0.999360978603363,
      0.9983212947845459,
      0.9972382187843323,
      0.9996962547302246,
      0.9998548030853271,
      0.9998149275779724,
      0.9999187588691711,
      0.9999326467514038,
      0.9997979402542114,
      0.9998373985290527,
      0.9998299479484558,
      0.9998955726623535,
      0.9998747110366821,
      0.9998658895492554,
      0.9999388456344604,
      0.9999181628227234,
      0.9999514222145081,
      0.9998471140861511,
      0.9998309016227722,
      0.9998188018798828,
      0.9998672008514404,
      0.9999028444290161,
      0.9998477101325989,
      0.9997892379760742,
      0.998009979724884,
      0.9984191656112671,
      0.9939635992050171,
      0.9978084564208984,
      0.9968818426132202,
      0.9984197020530701,
      0.997275173664093,
      0.9993110299110413,
      0.999394416809082,
      0.9994996786117554,
      0.9987288117408752
    ],
    [
      0.8439396619796753,
      0.8415897488594055,
      0.842927098274231,
      0.8737475872039795,
      0.8801919221878052,
      0.8696393370628357,
      0.8754748702049255,
      0.8908975124359131,
      0.8762531876564026,
      0.8650668859481812,
      0.8736485242843628,
      0.8784229755401611,
      0.8585572838783264,
      0.8476019501686096,
      0.8652509450912476,
      0.8531299233436584,
      0.8303319811820984,
      0.8364006280899048,
      0.8709737062454224,
      0.8680883049964905,
      0.8129426836967468,
      0.8360381722450256,
      0.8688658475875854,
      0.83961021900177,
      0.8563305139541626,
      0.8451471328735352,
      0.8470937609672546,
      0.8483256697654724,
      0.8653648495674133,
      0.8681782484054565,
      0.8822636604309082,
      0.8879578709602356,
      0.8781628012657166,
      0.8734416365623474,
      0.8826520442962646,
      0.8670981526374817,
      0.8599294424057007,
      0.8590911030769348,
      0.8467557430267334,
      0.8402971625328064,
      0.8504758477210999,
      0.8608843088150024,
      0.8830852508544922,
      0.8595789670944214,
      0.8787408471107483,
      0.8896867036819458,
      0.9006181955337524,
      0.898102879524231,
      0.8881494998931885,
      0.9007623195648193,
      0.914086103439331,
      0.9069105386734009,
      0.8932528495788574,
      0.910788893699646,
      0.9087287187576294,
      0.8875089883804321,
      0.8811509013175964,
      0.8953648209571838,
      0.8523141145706177,
      0.8809395432472229,
      0.8536543846130371,
      0.8815051317214966,
      0.9041088819503784,
      0.893271803855896,
      0.8798544406890869,
      0.9037016034126282,
      0.9021166563034058,
      0.8834477066993713,
      0.8948421478271484,
      0.9055421948432922,
      0.8933147192001343,
      0.8866456747055054,
      0.8955842852592468,
      0.8866580724716187,
      0.8727056384086609,
      0.8601005673408508,
      0.868374228477478,
      0.8115471601486206,
      0.9990211129188538,
      0.9998261332511902,
      0.9998520612716675,
      0.9998980760574341,
      0.9998416304588318,
      0.9985930323600769,
      0.9943152070045471,
      0.9743788838386536,
      0.9734373688697815,
      0.9455516338348389,
      0.951792299747467,
      0.9686528444290161,
      0.9432037472724915,
      0.9487318396568298,
      0.9192012548446655,
      0.9214825630187988,
      0.9591933488845825,
      0.9746050834655762,
      0.9730803370475769,
      0.981338381767273,
      0.9628342390060425,
      0.9735736846923828,
      0.9715325832366943,
      0.9936697483062744,
      0.9971187114715576,
      0.9997791647911072,
      0.9996710419654846,
      0.9998525977134705,
      0.9999094009399414,
      0.9999504685401917,
      0.99996018409729,
      0.9999701976776123,
      0.9999595880508423,
      0.9999589920043945,
      0.9999508857727051,
      0.9999369382858276,
      0.9998812079429626,
      0.9998117089271545,
      0.9998693466186523,
      0.9998725652694702,
      0.9999409914016724,
      0.9998428821563721,
      0.9999088048934937,
      0.9998825788497925,
      0.9997872710227966,
      0.9998509883880615,
      0.9998860359191895,
      0.9998950958251953,
      0.9997875094413757,
      0.9956096410751343,
      0.9901502132415771,
      0.9748036861419678,
      0.9685897827148438,
      0.9720079898834229,
      0.9478950500488281,
      0.9548810124397278,
      0.980135977268219,
      0.9790385365486145,
      0.9923685789108276,
      0.9834600687026978,
      0.9869965314865112,
      0.9725768566131592,
      0.9814430475234985,
      0.9836422801017761,
      0.9983068108558655,
      0.9970153570175171,
      0.9995085000991821,
      0.9987098574638367,
      0.9978089332580566,
      0.9997482299804688,
      0.9998707175254822,
      0.9998285174369812,
      0.9999226927757263,
      0.9999397993087769,
      0.9998185634613037,
      0.9998517632484436,
      0.9998468160629272,
      0.9999062418937683,
      0.9998878836631775,
      0.9998819231987,
      0.9999439716339111,
      0.9999251365661621,
      0.999954104423523,
      0.9998528361320496,
      0.9998318552970886,
      0.9998212456703186,
      0.9998692870140076,
      0.9999074935913086,
      0.9998610019683838,
      0.9998098611831665,
      0.9982454180717468,
      0.9985860586166382,
      0.9945909976959229,
      0.9981418251991272,
      0.9974214434623718,
      0.9986910223960876,
      0.9976274967193604,
      0.9993401765823364,
      0.9994076490402222,
      0.9995048642158508,
      0.9987271428108215
    ],
    [
      0.8527261018753052,
      0.850389838218689,
      0.8535510301589966,
      0.883027970790863,
      0.8896172046661377,
      0.8803043365478516,
      0.8864068984985352,
      0.900275468826294,
      0.8865392804145813,
      0.8778015375137329,
      0.8854091167449951,
      0.8889304995536804,
      0.8719074130058289,
      0.8618043661117554,
      0.8760139346122742,
      0.8637356162071228,
      0.8412367701530457,
      0.8444971442222595,
      0.8785666823387146,
      0.8746917843818665,
      0.821943998336792,
      0.843369722366333,
      0.8749780654907227,
      0.8472742438316345,
      0.8643099069595337,
      0.8534832000732422,
      0.8538219332695007,
      0.8565647602081299,
      0.8752195835113525,
      0.8764272928237915,
      0.8895474672317505,
      0.8975309133529663,
      0.887861967086792,
      0.8827437162399292,
      0.8921578526496887,
      0.8770138025283813,
      0.8702439069747925,
      0.8679021000862122,
      0.8543233871459961,
      0.8504465222358704,
      0.8584275245666504,
      0.8676609992980957,
      0.89009690284729,
      0.8667281866073608,
      0.8854154348373413,
      0.8957565426826477,
      0.9055520296096802,
      0.9032658934593201,
      0.8951700925827026,
      0.9066950082778931,
      0.9186520576477051,
      0.9128887057304382,
      0.9000760316848755,
      0.9159945249557495,
      0.9133093357086182,
      0.8937097787857056,
      0.8877028226852417,
      0.9002617597579956,
      0.857806384563446,
      0.8860520124435425,
      0.8602374196052551,
      0.8876760005950928,
      0.9090230464935303,
      0.9008915424346924,
      0.8880547881126404,
      0.908750057220459,
      0.9083348512649536,
      0.892764151096344,
      0.9023556113243103,
      0.910780668258667,
      0.9005104303359985,
      0.8942685127258301,
      0.9017058610916138,
      0.8927220106124878,
      0.8802919387817383,
      0.8685584664344788,
      0.8743954300880432,
      0.818778395652771,
      0.9990288615226746,
      0.9998291730880737,
      0.9998562932014465,
      0.9999018907546997,
      0.999851405620575,
      0.9987098574638367,
      0.9947670698165894,
      0.9759759902954102,
      0.9753059148788452,
      0.9495431184768677,
      0.9558171033859253,
      0.9716867804527283,
      0.9478469491004944,
      0.9539148807525635,
      0.9247767329216003,
      0.9264578819274902,
      0.9628169536590576,
      0.9774162769317627,
      0.9758740663528442,
      0.9830918908119202,
      0.9659092426300049,
      0.9754956960678101,
      0.9731544256210327,
      0.9941645860671997,
      0.9973222613334656,
      0.9997949600219727,
      0.9996843338012695,
      0.9998562335968018,
      0.9999143481254578,
      0.9999531507492065,
      0.9999618530273438,
      0.9999719858169556,
      0.9999615550041199,
      0.9999614953994751,
      0.9999529719352722,
      0.9999394416809082,
      0.9998834133148193,
      0.9998123049736023,
      0.9998696446418762,
      0.9998734593391418,
      0.9999428391456604,
      0.9998455047607422,
      0.9999127984046936,
      0.9998875260353088,
      0.9997968673706055,
      0.9998630881309509,
      0.999897301197052,
      0.9999046921730042,
      0.999814510345459,
      0.9960967898368835,
      0.9908550381660461,
      0.976603627204895,
      0.9708380103111267,
      0.9736242890357971,
      0.951141893863678,
      0.9571436047554016,
      0.98115074634552,
      0.9801614284515381,
      0.9928051829338074,
      0.9844953417778015,
      0.9879005551338196,
      0.9741599559783936,
      0.9826864004135132,
      0.9850842952728271,
      0.9985103011131287,
      0.9974363446235657,
      0.9995929598808289,
      0.9989116191864014,
      0.9981313943862915,
      0.9997801780700684,
      0.9998816847801208,
      0.9998375177383423,
      0.9999256134033203,
      0.999944806098938,
      0.9998327493667603,
      0.9998627305030823,
      0.9998599886894226,
      0.9999145269393921,
      0.9998978972434998,
      0.999893069267273,
      0.9999474287033081,
      0.9999299645423889,
      0.9999558925628662,
      0.999857485294342,
      0.9998321533203125,
      0.9998224377632141,
      0.9998706579208374,
      0.9999108910560608,
      0.9998700022697449,
      0.999824583530426,
      0.9984312057495117,
      0.9987166523933411,
      0.9950718283653259,
      0.998374342918396,
      0.9977773427963257,
      0.9988216161727905,
      0.9978616237640381,
      0.9993439316749573,
      0.9994089603424072,
      0.9995042681694031,
      0.9987165927886963
    ],
    [
      0.8601096868515015,
      0.8576980829238892,
      0.8620483875274658,
      0.8902412056922913,
      0.8973517417907715,
      0.8887386322021484,
      0.8943759799003601,
      0.907241940498352,
      0.8943347930908203,
      0.8874781131744385,
      0.8942615985870361,
      0.8974791169166565,
      0.8819722533226013,
      0.8725385069847107,
      0.8844411373138428,
      0.8729432821273804,
      0.8515403866767883,
      0.8521869778633118,
      0.8849222660064697,
      0.8811459541320801,
      0.8318314552307129,
      0.8504785895347595,
      0.8807555437088013,
      0.8540462255477905,
      0.8710123300552368,
      0.8617077469825745,
      0.8608814477920532,
      0.8641154766082764,
      0.8839989900588989,
      0.8838784694671631,
      0.8957115411758423,
      0.905010461807251,
      0.8954889178276062,
      0.8898261785507202,
      0.8998521566390991,
      0.8850025534629822,
      0.8783162832260132,
      0.8764155507087708,
      0.8628330230712891,
      0.85996413230896,
      0.8656931519508362,
      0.8734265565872192,
      0.8951573371887207,
      0.8715028762817383,
      0.8912851214408875,
      0.9007478952407837,
      0.9086222648620605,
      0.9075436592102051,
      0.901050329208374,
      0.9113744497299194,
      0.922069251537323,
      0.9176576733589172,
      0.9054924249649048,
      0.9202246069908142,
      0.91741943359375,
      0.8989753127098083,
      0.8936468362808228,
      0.9047328233718872,
      0.8634511232376099,
      0.8909284472465515,
      0.8671024441719055,
      0.8926032781600952,
      0.9133919477462769,
      0.9070478677749634,
      0.8949731588363647,
      0.912946343421936,
      0.913029134273529,
      0.8999419808387756,
      0.9076588749885559,
      0.914553165435791,
      0.90578693151474,
      0.900023341178894,
      0.9060853719711304,
      0.897449791431427,
      0.886502742767334,
      0.8748880624771118,
      0.8794621229171753,
      0.8250023722648621,
      0.9990372657775879,
      0.999832034111023,
      0.9998597502708435,
      0.9999052882194519,
      0.9998592734336853,
      0.9987808465957642,
      0.9951677918434143,
      0.9775184988975525,
      0.9769638776779175,
      0.9527899026870728,
      0.9591647386550903,
      0.9742031097412109,
      0.9523855447769165,
      0.9578391313552856,
      0.9292305707931519,
      0.9305452108383179,
      0.9659148454666138,
      0.979689359664917,
      0.9786261916160583,
      0.9845533967018127,
      0.968325138092041,
      0.9772389531135559,
      0.9746115207672119,
      0.9945778846740723,
      0.9974848628044128,
      0.9998080730438232,
      0.9996960163116455,
      0.9998589754104614,
      0.9999180436134338,
      0.9999552369117737,
      0.9999629259109497,
      0.9999734163284302,
      0.9999631643295288,
      0.9999637007713318,
      0.9999548196792603,
      0.9999417662620544,
      0.9998852610588074,
      0.9998136162757874,
      0.999870240688324,
      0.9998743534088135,
      0.9999443292617798,
      0.9998477697372437,
      0.9999158382415771,
      0.9998913407325745,
      0.9998048543930054,
      0.9998726844787598,
      0.999906063079834,
      0.9999121427536011,
      0.9998351335525513,
      0.9965375661849976,
      0.9916408061981201,
      0.9782829284667969,
      0.9727984666824341,
      0.9751003980636597,
      0.9541037082672119,
      0.9593736529350281,
      0.9821521043777466,
      0.9811599254608154,
      0.9932007193565369,
      0.9854042530059814,
      0.9886311888694763,
      0.9755945205688477,
      0.9837995171546936,
      0.98636794090271,
      0.9986810684204102,
      0.9977749586105347,
      0.9996510148048401,
      0.9990617632865906,
      0.9983932971954346,
      0.9998025298118591,
      0.9998903870582581,
      0.9998459219932556,
      0.9999282360076904,
      0.9999487996101379,
      0.9998461604118347,
      0.9998727440834045,
      0.9998716115951538,
      0.9999241232872009,
      0.9999065399169922,
      0.9999021887779236,
      0.9999504685401917,
      0.9999335408210754,
      0.999957263469696,
      0.9998611807823181,
      0.999832272529602,
      0.9998233318328857,
      0.9998719096183777,
      0.99991375207901,
      0.9998780488967896,
      0.9998377561569214,
      0.9985912442207336,
      0.9988411068916321,
      0.995503306388855,
      0.9985902905464172,
      0.9980875849723816,
      0.9989974498748779,
      0.9981064200401306,
      0.9993735551834106,
      0.9994194507598877,
      0.9995046854019165,
      0.9987039566040039
    ],
    [
      0.8657994866371155,
      0.8640695214271545,
      0.8690951466560364,
      0.8962371349334717,
      0.903714656829834,
      0.8959885835647583,
      0.901073157787323,
      0.9127870202064514,
      0.9009336829185486,
      0.8955502510070801,
      0.901735246181488,
      0.9045814871788025,
      0.8912031054496765,
      0.882676899433136,
      0.8923035860061646,
      0.881934642791748,
      0.8622891902923584,
      0.860798716545105,
      0.8916444182395935,
      0.8883978128433228,
      0.8432507514953613,
      0.8595716953277588,
      0.8868939280509949,
      0.8617786169052124,
      0.8786498308181763,
      0.869670033454895,
      0.868600606918335,
      0.8722279071807861,
      0.8919311165809631,
      0.8912497758865356,
      0.9019591808319092,
      0.9117180109024048,
      0.902207612991333,
      0.8966963291168213,
      0.9073190689086914,
      0.8936684727668762,
      0.8860684037208557,
      0.8848319053649902,
      0.8715406656265259,
      0.8690859079360962,
      0.8730628490447998,
      0.8792756795883179,
      0.9001177549362183,
      0.8747844099998474,
      0.896653950214386,
      0.9054408073425293,
      0.9121928811073303,
      0.9114410877227783,
      0.9065191149711609,
      0.9159119725227356,
      0.9255057573318481,
      0.9221926331520081,
      0.9111272692680359,
      0.9250093698501587,
      0.9219682216644287,
      0.9047864675521851,
      0.9007861018180847,
      0.9101431369781494,
      0.8697935938835144,
      0.896446704864502,
      0.8743455410003662,
      0.8979788422584534,
      0.9180470705032349,
      0.9128164052963257,
      0.90163654088974,
      0.9171527624130249,
      0.9173073172569275,
      0.906462550163269,
      0.9128079414367676,
      0.9179900288581848,
      0.9104312658309937,
      0.9055018424987793,
      0.9100011587142944,
      0.9015643000602722,
      0.8924732208251953,
      0.8807379007339478,
      0.8840070962905884,
      0.8311455249786377,
      0.9990399479866028,
      0.999833881855011,
      0.9998626708984375,
      0.9999083876609802,
      0.9998683333396912,
      0.9989137649536133,
      0.9956305027008057,
      0.9791873693466187,
      0.9786249399185181,
      0.9560157060623169,
      0.9625139236450195,
      0.9765892028808594,
      0.9569513201713562,
      0.961506724357605,
      0.9334554672241211,
      0.9345486164093018,
      0.9688988924026489,
      0.9817684888839722,
      0.9807583689689636,
      0.9860002994537354,
      0.9707852602005005,
      0.9791022539138794,
      0.9763426780700684,
      0.9951158761978149,
      0.9977189898490906,
      0.9998222589492798,
      0.9997068047523499,
      0.9998618364334106,
      0.9999215602874756,
      0.9999573826789856,
      0.9999644160270691,
      0.9999740719795227,
      0.9999645352363586,
      0.9999651908874512,
      0.999955952167511,
      0.9999431371688843,
      0.9998857378959656,
      0.9998124241828918,
      0.9998709559440613,
      0.9998738765716553,
      0.9999455809593201,
      0.9998496174812317,
      0.9999181628227234,
      0.9998945593833923,
      0.9998106956481934,
      0.9998804926872253,
      0.9999129176139832,
      0.9999185800552368,
      0.9998525381088257,
      0.9969114661216736,
      0.991951584815979,
      0.9800975322723389,
      0.9749139547348022,
      0.9767424464225769,
      0.9576822519302368,
      0.9619604349136353,
      0.9833550453186035,
      0.9824709892272949,
      0.9936477541923523,
      0.9865357875823975,
      0.9895328879356384,
      0.977239727973938,
      0.9849493503570557,
      0.9876390695571899,
      0.9988291263580322,
      0.9980581402778625,
      0.9997010231018066,
      0.9991838932037354,
      0.9986176490783691,
      0.9998202919960022,
      0.9998980760574341,
      0.9998537302017212,
      0.9999303817749023,
      0.9999523162841797,
      0.9998574256896973,
      0.9998807907104492,
      0.9998781681060791,
      0.9999284148216248,
      0.999908983707428,
      0.9999074339866638,
      0.9999532699584961,
      0.9999407529830933,
      0.999958872795105,
      0.9998655319213867,
      0.9998320937156677,
      0.9998237490653992,
      0.9998725056648254,
      0.9999165534973145,
      0.9998859167098999,
      0.9998466968536377,
      0.9986323118209839,
      0.9984375238418579,
      0.9956523180007935,
      0.998788058757782,
      0.9983455538749695,
      0.9991351962089539,
      0.9983109831809998,
      0.9994068741798401,
      0.9994308352470398,
      0.9995051622390747,
      0.9986988306045532
    ],
    [
      0.8717557787895203,
      0.870766282081604,
      0.8759660720825195,
      0.9016286134719849,
      0.9091337323188782,
      0.9018433094024658,
      0.9070230722427368,
      0.9171144962310791,
      0.9063915014266968,
      0.9024385809898376,
      0.9080945253372192,
      0.9103196263313293,
      0.8985644578933716,
      0.8914198875427246,
      0.8990132212638855,
      0.8887800574302673,
      0.8715749382972717,
      0.8696555495262146,
      0.8985544443130493,
      0.8955197334289551,
      0.8550945520401001,
      0.8682910799980164,
      0.8932855129241943,
      0.8702869415283203,
      0.886711835861206,
      0.8766447901725769,
      0.8764649033546448,
      0.8809701204299927,
      0.8991583585739136,
      0.8978205919265747,
      0.9076734185218811,
      0.9172596335411072,
      0.9078239798545837,
      0.9028184413909912,
      0.9136167168617249,
      0.9009284973144531,
      0.892785370349884,
      0.8924413323402405,
      0.8803758025169373,
      0.8770764470100403,
      0.8804959654808044,
      0.8850519061088562,
      0.9056916236877441,
      0.8814400434494019,
      0.9023641347885132,
      0.9103847742080688,
      0.916922390460968,
      0.9158914089202881,
      0.9118658304214478,
      0.9206676483154297,
      0.9290235042572021,
      0.926460862159729,
      0.9167313575744629,
      0.9297308325767517,
      0.9258270263671875,
      0.9103426933288574,
      0.9079911112785339,
      0.915523886680603,
      0.8764845132827759,
      0.9019291400909424,
      0.8808634281158447,
      0.903217077255249,
      0.9225294589996338,
      0.9181185960769653,
      0.9074705243110657,
      0.9211314916610718,
      0.9212546944618225,
      0.9120913147926331,
      0.917518675327301,
      0.9213411808013916,
      0.9150614738464355,
      0.9107068777084351,
      0.9140002727508545,
      0.905612587928772,
      0.898019552230835,
      0.8862442970275879,
      0.8886221647262573,
      0.8374557495117188,
      0.9990403056144714,
      0.9998353123664856,
      0.9998656511306763,
      0.9999115467071533,
      0.999875009059906,
      0.9990194439888,
      0.9960506558418274,
      0.9808765649795532,
      0.9804415702819824,
      0.9593155980110168,
      0.9659460186958313,
      0.9791247844696045,
      0.9611363410949707,
      0.9651533365249634,
      0.9381704330444336,
      0.9391129016876221,
      0.9723406434059143,
      0.9840969443321228,
      0.9828278422355652,
      0.9874370098114014,
      0.9731922149658203,
      0.980880618095398,
      0.9781484603881836,
      0.9955872297286987,
      0.9979386329650879,
      0.9998346567153931,
      0.999716579914093,
      0.9998640418052673,
      0.9999248385429382,
      0.9999593496322632,
      0.9999655485153198,
      0.9999752640724182,
      0.9999657869338989,
      0.9999669790267944,
      0.9999576210975647,
      0.9999449849128723,
      0.9998879432678223,
      0.9998134970664978,
      0.9998712539672852,
      0.9998748302459717,
      0.9999470114707947,
      0.9998518228530884,
      0.9999207854270935,
      0.9998985528945923,
      0.9998180270195007,
      0.9998894929885864,
      0.9999204874038696,
      0.9999244213104248,
      0.9998664855957031,
      0.997228741645813,
      0.9927167892456055,
      0.9816831946372986,
      0.9767378568649292,
      0.9781520962715149,
      0.9610006809234619,
      0.9641575813293457,
      0.9843013882637024,
      0.9836570620536804,
      0.9940409064292908,
      0.987582802772522,
      0.9903781414031982,
      0.9790622591972351,
      0.9860828518867493,
      0.9888745546340942,
      0.9989675879478455,
      0.9983530044555664,
      0.999754786491394,
      0.9993352293968201,
      0.9989273548126221,
      0.9998436570167542,
      0.9999073147773743,
      0.9998632073402405,
      0.9999329447746277,
      0.9999560713768005,
      0.999869167804718,
      0.9998893737792969,
      0.9998886585235596,
      0.9999353289604187,
      0.9999161958694458,
      0.9999149441719055,
      0.9999557733535767,
      0.99994295835495,
      0.9999604821205139,
      0.9998700618743896,
      0.9998324513435364,
      0.9998251795768738,
      0.9998737573623657,
      0.9999194145202637,
      0.999893307685852,
      0.9998590350151062,
      0.9988179802894592,
      0.9985869526863098,
      0.9961938261985779,
      0.9990003108978271,
      0.9986002445220947,
      0.9992803335189819,
      0.998586893081665,
      0.999475359916687,
      0.9994524121284485,
      0.9995095729827881,
      0.9986979961395264
    ],
    [
      0.877039909362793,
      0.8775094151496887,
      0.8843423128128052,
      0.9069816470146179,
      0.9142651557922363,
      0.9082338809967041,
      0.9131505489349365,
      0.9218339920043945,
      0.9119580984115601,
      0.9090604782104492,
      0.9144980907440186,
      0.9157944321632385,
      0.9053817987442017,
      0.8991893529891968,
      0.9051947593688965,
      0.8957228064537048,
      0.8806450366973877,
      0.8781082630157471,
      0.9059401154518127,
      0.9045100808143616,
      0.8660510182380676,
      0.878672182559967,
      0.9008236527442932,
      0.880657434463501,
      0.8959723711013794,
      0.8845855593681335,
      0.8855748772621155,
      0.8924089074134827,
      0.9061752557754517,
      0.9044758081436157,
      0.9134351015090942,
      0.9233638048171997,
      0.913414478302002,
      0.9092404246330261,
      0.9196760654449463,
      0.9080530405044556,
      0.8999712467193604,
      0.8993524312973022,
      0.8884516954421997,
      0.8841974139213562,
      0.8879059553146362,
      0.8919332027435303,
      0.9117323756217957,
      0.8890246748924255,
      0.9080345034599304,
      0.9154751896858215,
      0.9220383167266846,
      0.9198013544082642,
      0.916887104511261,
      0.9252126812934875,
      0.9328100085258484,
      0.9304884672164917,
      0.9220296144485474,
      0.9343777298927307,
      0.9298282265663147,
      0.9157214760780334,
      0.915726900100708,
      0.9214208126068115,
      0.8842066526412964,
      0.9079819917678833,
      0.8876516819000244,
      0.908828616142273,
      0.9266626238822937,
      0.9229605197906494,
      0.913110613822937,
      0.9249377250671387,
      0.924970805644989,
      0.917099118232727,
      0.9220465421676636,
      0.9248763918876648,
      0.9196802377700806,
      0.9161164164543152,
      0.9181312322616577,
      0.9099555015563965,
      0.9041006565093994,
      0.8918533325195312,
      0.8930678367614746,
      0.843860924243927,
      0.9990449547767639,
      0.9998378753662109,
      0.9998684525489807,
      0.9999138712882996,
      0.9998818635940552,
      0.9991113543510437,
      0.9963899254798889,
      0.9824360609054565,
      0.9817343950271606,
      0.9624563455581665,
      0.9693602919578552,
      0.9815539121627808,
      0.9650728106498718,
      0.9686673879623413,
      0.9426237344741821,
      0.9435337781906128,
      0.9753691554069519,
      0.9861736297607422,
      0.9848471283912659,
      0.9887655973434448,
      0.9755739569664001,
      0.9825006723403931,
      0.9798473119735718,
      0.9959623217582703,
      0.9979739189147949,
      0.9998446106910706,
      0.9997268915176392,
      0.9998666048049927,
      0.9999279975891113,
      0.9999613165855408,
      0.9999668002128601,
      0.9999765753746033,
      0.9999672770500183,
      0.9999685287475586,
      0.9999591708183289,
      0.9999464750289917,
      0.9998897910118103,
      0.9998142719268799,
      0.9998713731765747,
      0.9998743534088135,
      0.9999483227729797,
      0.9998536705970764,
      0.9999232292175293,
      0.9999018907546997,
      0.9998239874839783,
      0.9998965859413147,
      0.9999266266822815,
      0.9999298453330994,
      0.9998802542686462,
      0.9975590705871582,
      0.9934481978416443,
      0.9830639362335205,
      0.9785885810852051,
      0.979710042476654,
      0.964364767074585,
      0.9671114683151245,
      0.9853785634040833,
      0.9850485324859619,
      0.9945089817047119,
      0.9888231754302979,
      0.9912241101264954,
      0.9807888269424438,
      0.9871067404747009,
      0.9900906682014465,
      0.9990906715393066,
      0.9985827803611755,
      0.9997966289520264,
      0.9994500875473022,
      0.9991716146469116,
      0.9998628497123718,
      0.9999150633811951,
      0.9998670220375061,
      0.999936044216156,
      0.9999591708183289,
      0.9998792409896851,
      0.9998970031738281,
      0.9998974800109863,
      0.9999398589134216,
      0.9999223351478577,
      0.9999212026596069,
      0.999958336353302,
      0.9999438524246216,
      0.999961793422699,
      0.9998747706413269,
      0.9998329281806946,
      0.9998263120651245,
      0.9998747110366821,
      0.9999217391014099,
      0.9998980760574341,
      0.9998677372932434,
      0.9989745616912842,
      0.9987655878067017,
      0.996712327003479,
      0.999133825302124,
      0.9988060593605042,
      0.9993894696235657,
      0.9987986087799072,
      0.9995239973068237,
      0.9994691014289856,
      0.9995138645172119,
      0.9986959099769592
    ],
    [
      0.882049024105072,
      0.8844339847564697,
      0.8939026594161987,
      0.913195013999939,
      0.91962730884552,
      0.9150525331497192,
      0.919424295425415,
      0.9268343448638916,
      0.917494535446167,
      0.9159568548202515,
      0.9216134548187256,
      0.9215518832206726,
      0.9125232100486755,
      0.9078077077865601,
      0.9123904705047607,
      0.9046794176101685,
      0.8918940424919128,
      0.888634204864502,
      0.9146031141281128,
      0.9137341380119324,
      0.8784132599830627,
      0.8903051614761353,
      0.9092908501625061,
      0.8918877840042114,
      0.9051921963691711,
      0.8936629295349121,
      0.8958766460418701,
      0.9035753011703491,
      0.9137656092643738,
      0.9118157625198364,
      0.9200512170791626,
      0.9298144578933716,
      0.9192894697189331,
      0.9167022109031677,
      0.9263443946838379,
      0.9151737689971924,
      0.9070971012115479,
      0.9065907597541809,
      0.8969298005104065,
      0.8919390439987183,
      0.8959383368492126,
      0.8994988203048706,
      0.9176759123802185,
      0.8977195024490356,
      0.914462149143219,
      0.9212690591812134,
      0.9276712536811829,
      0.9246646165847778,
      0.9231294393539429,
      0.9306456446647644,
      0.9374126195907593,
      0.9349762201309204,
      0.9279839992523193,
      0.939914345741272,
      0.9344123601913452,
      0.9217088222503662,
      0.9235912561416626,
      0.9271588921546936,
      0.8926049470901489,
      0.9144343137741089,
      0.8958281874656677,
      0.9156204462051392,
      0.9312270879745483,
      0.9282366633415222,
      0.9193198084831238,
      0.9293955564498901,
      0.9294882416725159,
      0.9227782487869263,
      0.927458643913269,
      0.9295140504837036,
      0.9247537851333618,
      0.9218276739120483,
      0.9233095645904541,
      0.9151170253753662,
      0.910979151725769,
      0.8988458514213562,
      0.8981202840805054,
      0.8512908816337585,
      0.9990496039390564,
      0.999840259552002,
      0.9998716115951538,
      0.9999163150787354,
      0.9998891353607178,
      0.9992097616195679,
      0.9967389702796936,
      0.9842098355293274,
      0.9833922386169434,
      0.9657077789306641,
      0.9726776480674744,
      0.9837799072265625,
      0.9689339995384216,
      0.9724320769309998,
      0.9478610754013062,
      0.9492552280426025,
      0.9788157939910889,
      0.988286554813385,
      0.9868006110191345,
      0.9896233081817627,
      0.9778305292129517,
      0.9839447140693665,
      0.9816972017288208,
      0.9963762760162354,
      0.9981929659843445,
      0.9998546838760376,
      0.9997357130050659,
      0.9998692274093628,
      0.9999313354492188,
      0.999963104724884,
      0.9999675750732422,
      0.9999773502349854,
      0.9999681115150452,
      0.9999696612358093,
      0.9999608993530273,
      0.9999485015869141,
      0.9998899102210999,
      0.9998171329498291,
      0.9998736381530762,
      0.9998775720596313,
      0.9999499320983887,
      0.999856173992157,
      0.9999246597290039,
      0.999904990196228,
      0.9998297691345215,
      0.9999035000801086,
      0.9999316334724426,
      0.9999316930770874,
      0.9998549818992615,
      0.997732937335968,
      0.9939734935760498,
      0.9843062162399292,
      0.9802007675170898,
      0.9811229109764099,
      0.9676613807678223,
      0.9692754745483398,
      0.9863035082817078,
      0.9863070845603943,
      0.9949334859848022,
      0.989886462688446,
      0.9919950366020203,
      0.9824767112731934,
      0.988130509853363,
      0.9910285472869873,
      0.9991719126701355,
      0.9987584352493286,
      0.9998328685760498,
      0.9995530843734741,
      0.9993754029273987,
      0.999879777431488,
      0.9999221563339233,
      0.9998740553855896,
      0.9999380111694336,
      0.9999620914459229,
      0.9998876452445984,
      0.9999030232429504,
      0.9999039173126221,
      0.9999448657035828,
      0.9999279975891113,
      0.9999262094497681,
      0.9999602437019348,
      0.9999469518661499,
      0.9999632835388184,
      0.9998794794082642,
      0.9998334050178528,
      0.9998279213905334,
      0.9998756051063538,
      0.9999240636825562,
      0.9999041557312012,
      0.9998781085014343,
      0.9991199970245361,
      0.9989097118377686,
      0.9970448613166809,
      0.9990843534469604,
      0.998975396156311,
      0.9994878768920898,
      0.998995840549469,
      0.9995786547660828,
      0.9994889497756958,
      0.9995152354240417,
      0.9986860752105713
    ],
    [
      0.8911374807357788,
      0.8946077227592468,
      0.9059309959411621,
      0.921929121017456,
      0.9266234636306763,
      0.923156201839447,
      0.9266533255577087,
      0.9327725172042847,
      0.9242611527442932,
      0.9238547086715698,
      0.9297670722007751,
      0.9279296398162842,
      0.920441746711731,
      0.9172577857971191,
      0.9200022220611572,
      0.9139228463172913,
      0.9034976959228516,
      0.9001072645187378,
      0.9233896136283875,
      0.923183023929596,
      0.8935902118682861,
      0.9035669565200806,
      0.9183381199836731,
      0.9043077230453491,
      0.9154098629951477,
      0.904859185218811,
      0.9072170853614807,
      0.9154195785522461,
      0.9219136238098145,
      0.9198975563049316,
      0.9269717335700989,
      0.9365121722221375,
      0.9255247712135315,
      0.924309492111206,
      0.933451771736145,
      0.9229556322097778,
      0.9150551557540894,
      0.9142195582389832,
      0.9071675539016724,
      0.9015061855316162,
      0.9055278301239014,
      0.9079641103744507,
      0.9243190884590149,
      0.9084357619285583,
      0.921585202217102,
      0.9274921417236328,
      0.9340267181396484,
      0.9303188323974609,
      0.9297146797180176,
      0.9367058277130127,
      0.9423891305923462,
      0.9396197199821472,
      0.9339804649353027,
      0.9454625248908997,
      0.9392685890197754,
      0.9278509020805359,
      0.9310172200202942,
      0.9328550100326538,
      0.9017650485038757,
      0.9216731786727905,
      0.9052639603614807,
      0.923439085483551,
      0.935958206653595,
      0.9338574409484863,
      0.9263037443161011,
      0.9348379969596863,
      0.9344484210014343,
      0.929145336151123,
      0.9340136051177979,
      0.9350728988647461,
      0.9308847188949585,
      0.9285299181938171,
      0.9296543002128601,
      0.9221287965774536,
      0.919377863407135,
      0.9077779054641724,
      0.9053065180778503,
      0.8623659610748291,
      0.9990557432174683,
      0.9998430013656616,
      0.9998756647109985,
      0.9999192357063293,
      0.9998953938484192,
      0.9992808699607849,
      0.9969563484191895,
      0.9858841896057129,
      0.984834611415863,
      0.9689295291900635,
      0.9759768843650818,
      0.9858301281929016,
      0.9725477695465088,
      0.9759913086891174,
      0.9530539512634277,
      0.9548051357269287,
      0.982051432132721,
      0.9900591373443604,
      0.9884522557258606,
      0.9907965064048767,
      0.9799457788467407,
      0.9852384924888611,
      0.983289361000061,
      0.9966729283332825,
      0.9983543753623962,
      0.9998632073402405,
      0.9997440576553345,
      0.9998712539672852,
      0.9999338388442993,
      0.9999645948410034,
      0.9999686479568481,
      0.9999783039093018,
      0.9999690651893616,
      0.9999707937240601,
      0.9999621510505676,
      0.9999499917030334,
      0.999891459941864,
      0.9998182058334351,
      0.9998745322227478,
      0.9998789429664612,
      0.9999513030052185,
      0.9998589158058167,
      0.9999269843101501,
      0.9999081492424011,
      0.9998356699943542,
      0.9999094605445862,
      0.9999368190765381,
      0.9999350309371948,
      0.9998677372932434,
      0.9979885816574097,
      0.9945126175880432,
      0.9852867126464844,
      0.9814417958259583,
      0.9822556972503662,
      0.9705031514167786,
      0.9710292220115662,
      0.9869400262832642,
      0.9873290657997131,
      0.9952043294906616,
      0.9908616542816162,
      0.9926207065582275,
      0.983948290348053,
      0.9891198873519897,
      0.9919204711914062,
      0.9992610812187195,
      0.9989185929298401,
      0.999858558177948,
      0.9996213912963867,
      0.9995072484016418,
      0.9998896718025208,
      0.999927282333374,
      0.9998801946640015,
      0.9999400973320007,
      0.9999642968177795,
      0.9998957514762878,
      0.9999098777770996,
      0.999911367893219,
      0.9999491572380066,
      0.9999326467514038,
      0.9999317526817322,
      0.9999620914459229,
      0.9999495148658752,
      0.9999646544456482,
      0.9998835921287537,
      0.999833881855011,
      0.9998301267623901,
      0.9998770952224731,
      0.9999265074729919,
      0.9999096393585205,
      0.9998864531517029,
      0.9992414712905884,
      0.9990379214286804,
      0.9975367188453674,
      0.9992651343345642,
      0.9991800785064697,
      0.9995559453964233,
      0.9991300702095032,
      0.9996216893196106,
      0.9995039701461792,
      0.9995177984237671,
      0.9986832141876221
    ],
    [
      0.9010239839553833,
      0.9084845781326294,
      0.9209008812904358,
      0.9326348304748535,
      0.9354481101036072,
      0.9331040978431702,
      0.9355273246765137,
      0.9401013851165771,
      0.9328210353851318,
      0.9332785606384277,
      0.9389641880989075,
      0.9358402490615845,
      0.9298320412635803,
      0.9281307458877563,
      0.9298877120018005,
      0.9246605634689331,
      0.9170873165130615,
      0.9132751226425171,
      0.9329463839530945,
      0.9331909418106079,
      0.909448504447937,
      0.9169882535934448,
      0.927987813949585,
      0.9186233282089233,
      0.9269570112228394,
      0.9177765846252441,
      0.9207416772842407,
      0.9290024042129517,
      0.9314979314804077,
      0.9295707941055298,
      0.9354515671730042,
      0.9436501860618591,
      0.9332268238067627,
      0.9334391951560974,
      0.9414049386978149,
      0.9318938851356506,
      0.9247140884399414,
      0.9234073162078857,
      0.9182777404785156,
      0.9128837585449219,
      0.9170639514923096,
      0.9182496070861816,
      0.9322889447212219,
      0.9221991300582886,
      0.9301280379295349,
      0.9357959628105164,
      0.9419358372688293,
      0.9379177093505859,
      0.937980055809021,
      0.9441698789596558,
      0.9487231373786926,
      0.9459155797958374,
      0.9415008425712585,
      0.9521748423576355,
      0.9458915591239929,
      0.9363194704055786,
      0.939281702041626,
      0.9395128488540649,
      0.9126085638999939,
      0.9301046133041382,
      0.9182063341140747,
      0.9325938820838928,
      0.9413607716560364,
      0.9403316378593445,
      0.9347816705703735,
      0.9416304230690002,
      0.9409230351448059,
      0.9368519186973572,
      0.9414248466491699,
      0.9419957399368286,
      0.9384828805923462,
      0.9365922212600708,
      0.9376663565635681,
      0.9312812089920044,
      0.9297164678573608,
      0.9183252453804016,
      0.9144843220710754,
      0.8773036003112793,
      0.9990642070770264,
      0.9998462200164795,
      0.9998788833618164,
      0.9999182224273682,
      0.9998983144760132,
      0.9993332028388977,
      0.9970577359199524,
      0.9875303506851196,
      0.9864135980606079,
      0.9723856449127197,
      0.9793508052825928,
      0.9877621531486511,
      0.9761655926704407,
      0.979546308517456,
      0.9591381549835205,
      0.9607102870941162,
      0.9850558638572693,
      0.9915574789047241,
      0.9899700880050659,
      0.9919945001602173,
      0.9823089838027954,
      0.9866609573364258,
      0.9849779605865479,
      0.9969220161437988,
      0.9984508752822876,
      0.9998703002929688,
      0.9997533559799194,
      0.999873697757721,
      0.9999362230300903,
      0.9999660849571228,
      0.9999696612358093,
      0.9999791979789734,
      0.9999700784683228,
      0.999971866607666,
      0.9999634027481079,
      0.9999514818191528,
      0.9998934268951416,
      0.9998192191123962,
      0.9998751878738403,
      0.9998804330825806,
      0.9999525547027588,
      0.9998613595962524,
      0.9999290704727173,
      0.9999109506607056,
      0.9998401999473572,
      0.9999134540557861,
      0.9999407529830933,
      0.9999390244483948,
      0.9998812675476074,
      0.9982518553733826,
      0.9950696229934692,
      0.9864652156829834,
      0.9827535152435303,
      0.9835638999938965,
      0.9737341403961182,
      0.9732430577278137,
      0.987716019153595,
      0.9883192181587219,
      0.9954380393028259,
      0.9918944835662842,
      0.9932592511177063,
      0.9854135513305664,
      0.9902533888816833,
      0.9929136037826538,
      0.9993822574615479,
      0.999049723148346,
      0.9998727440834045,
      0.9996594786643982,
      0.9995686411857605,
      0.9998944997787476,
      0.9999308586120605,
      0.9998857378959656,
      0.9999415278434753,
      0.9999662041664124,
      0.9999033808708191,
      0.9999134540557861,
      0.9999203681945801,
      0.9999526143074036,
      0.999936580657959,
      0.9999352097511292,
      0.9999635219573975,
      0.9999516010284424,
      0.9999660849571228,
      0.9998881220817566,
      0.9998350739479065,
      0.9998323321342468,
      0.9998791813850403,
      0.9999290704727173,
      0.999914288520813,
      0.9998895525932312,
      0.9993465542793274,
      0.9991868138313293,
      0.9980396032333374,
      0.9994996190071106,
      0.9993607997894287,
      0.9996203780174255,
      0.9992218017578125,
      0.9996572732925415,
      0.9995102882385254,
      0.9995161890983582,
      0.9986749887466431
    ],
    [
      0.9126361608505249,
      0.9248924255371094,
      0.9365282654762268,
      0.9451892375946045,
      0.946387767791748,
      0.9451398849487305,
      0.9466270208358765,
      0.949088990688324,
      0.9441754221916199,
      0.9446797370910645,
      0.9490525722503662,
      0.9459011554718018,
      0.9413456916809082,
      0.9408231377601624,
      0.9418908953666687,
      0.936449408531189,
      0.9320393204689026,
      0.9291177988052368,
      0.9438408613204956,
      0.9435634613037109,
      0.9257323145866394,
      0.9304488301277161,
      0.9388191103935242,
      0.9345684051513672,
      0.9398770332336426,
      0.9320183992385864,
      0.9361585378646851,
      0.9437780380249023,
      0.9432302117347717,
      0.940911591053009,
      0.9459599852561951,
      0.9527774453163147,
      0.9436424970626831,
      0.9445772171020508,
      0.9512583017349243,
      0.9433770179748535,
      0.9375624656677246,
      0.9349491000175476,
      0.9315477609634399,
      0.926855206489563,
      0.9305744171142578,
      0.9316862225532532,
      0.9421231150627136,
      0.9368320107460022,
      0.9412173628807068,
      0.9459632635116577,
      0.9512152671813965,
      0.9481844305992126,
      0.948498547077179,
      0.9532582759857178,
      0.9571535587310791,
      0.9548048377037048,
      0.9511126279830933,
      0.960049033164978,
      0.9546074867248535,
      0.9471017122268677,
      0.9484828114509583,
      0.9481441974639893,
      0.9259144067764282,
      0.9403880834579468,
      0.9331531524658203,
      0.9427011013031006,
      0.9482289552688599,
      0.9484372138977051,
      0.9455283880233765,
      0.9507205486297607,
      0.9497760534286499,
      0.9474140405654907,
      0.9507840275764465,
      0.9511958360671997,
      0.9479588270187378,
      0.9461691379547119,
      0.9476321935653687,
      0.9422855973243713,
      0.9417228698730469,
      0.9309165477752686,
      0.9259817600250244,
      0.8952913284301758,
      0.9990748763084412,
      0.9998432993888855,
      0.9998832941055298,
      0.9999215602874756,
      0.999906063079834,
      0.9994646310806274,
      0.9972578883171082,
      0.9894421696662903,
      0.9884881377220154,
      0.9765608310699463,
      0.9830541610717773,
      0.9900814890861511,
      0.9796875715255737,
      0.9832353591918945,
      0.9653999209403992,
      0.9670443534851074,
      0.9878525733947754,
      0.9928908348083496,
      0.9915523529052734,
      0.993304967880249,
      0.984772264957428,
      0.9884487986564636,
      0.9871078729629517,
      0.9972959756851196,
      0.9986333847045898,
      0.9998793005943298,
      0.999764084815979,
      0.9998774528503418,
      0.999939501285553,
      0.9999679923057556,
      0.9999703168869019,
      0.9999802708625793,
      0.9999710917472839,
      0.9999730587005615,
      0.9999648332595825,
      0.9999531507492065,
      0.9998947381973267,
      0.9998209476470947,
      0.9998770356178284,
      0.9998827576637268,
      0.999954342842102,
      0.9998647570610046,
      0.9999315142631531,
      0.9999138712882996,
      0.9998447895050049,
      0.9999178051948547,
      0.999944806098938,
      0.9999439716339111,
      0.9998936653137207,
      0.9985122084617615,
      0.9956848621368408,
      0.9878038167953491,
      0.9843820333480835,
      0.9851809740066528,
      0.9772350192070007,
      0.976125180721283,
      0.9886937141418457,
      0.989383339881897,
      0.9957869052886963,
      0.9932622313499451,
      0.9941916465759277,
      0.986907958984375,
      0.9916374087333679,
      0.9939841032028198,
      0.9994863271713257,
      0.9992147088050842,
      0.9998865723609924,
      0.9997116923332214,
      0.9996052980422974,
      0.9999003410339355,
      0.9999350309371948,
      0.9998917579650879,
      0.9999443292617798,
      0.9999685287475586,
      0.9999099969863892,
      0.9999178647994995,
      0.9999203681945801,
      0.9999551177024841,
      0.9999392628669739,
      0.999937891960144,
      0.9999650120735168,
      0.999954104423523,
      0.9999675750732422,
      0.9998934864997864,
      0.9998390078544617,
      0.9998384714126587,
      0.9998831748962402,
      0.9999323487281799,
      0.9999192953109741,
      0.9998967051506042,
      0.9994257688522339,
      0.9993600845336914,
      0.9982931613922119,
      0.9994701743125916,
      0.9994574189186096,
      0.9996686577796936,
      0.9993482828140259,
      0.9996733069419861,
      0.9995160698890686,
      0.9995139837265015,
      0.9986600875854492
    ],
    [
      0.9273812770843506,
      0.9420596957206726,
      0.9515155553817749,
      0.9595722556114197,
      0.9597231149673462,
      0.9585551023483276,
      0.9606189727783203,
      0.9624539613723755,
      0.9582551717758179,
      0.9585207104682922,
      0.9618547558784485,
      0.9601130485534668,
      0.9557104110717773,
      0.9560019969940186,
      0.9574273824691772,
      0.9519821405410767,
      0.9493608474731445,
      0.9483208060264587,
      0.9581203460693359,
      0.9562593698501587,
      0.9429516792297363,
      0.9447363018989563,
      0.9524253010749817,
      0.9522756338119507,
      0.955297589302063,
      0.9485427141189575,
      0.9528473019599915,
      0.9590287804603577,
      0.9572716951370239,
      0.9560781717300415,
      0.9595603942871094,
      0.9661547541618347,
      0.9575051069259644,
      0.9583037495613098,
      0.9639838337898254,
      0.958512544631958,
      0.9526516795158386,
      0.948681116104126,
      0.9477974772453308,
      0.9431394934654236,
      0.9449668526649475,
      0.946279764175415,
      0.9529699087142944,
      0.9513698816299438,
      0.9536547064781189,
      0.9584015011787415,
      0.9635157585144043,
      0.9613642692565918,
      0.9611358642578125,
      0.9645612239837646,
      0.9688957929611206,
      0.9663351774215698,
      0.9632012248039246,
      0.9707815647125244,
      0.9659339785575867,
      0.9604821801185608,
      0.9595003724098206,
      0.959328830242157,
      0.9435555934906006,
      0.9540935754776001,
      0.9498089551925659,
      0.9557069540023804,
      0.9584815502166748,
      0.9595228433609009,
      0.959242582321167,
      0.9633134007453918,
      0.9626433253288269,
      0.9607374668121338,
      0.9635388851165771,
      0.9638321995735168,
      0.9602069854736328,
      0.958756685256958,
      0.9607948660850525,
      0.9552680253982544,
      0.9552283883094788,
      0.9468709230422974,
      0.9405567646026611,
      0.9172950387001038,
      0.9991015791893005,
      0.999851644039154,
      0.9998911619186401,
      0.9999265670776367,
      0.9999173283576965,
      0.9996212720870972,
      0.9977223873138428,
      0.991788923740387,
      0.9911990165710449,
      0.9816417694091797,
      0.9873703718185425,
      0.9926161766052246,
      0.9840579032897949,
      0.9867821931838989,
      0.9714946150779724,
      0.9733257293701172,
      0.990220308303833,
      0.9943082332611084,
      0.9932059645652771,
      0.9948479533195496,
      0.9882474541664124,
      0.9909654855728149,
      0.98992919921875,
      0.9979499578475952,
      0.9989527463912964,
      0.9998925924301147,
      0.9997788667678833,
      0.999880850315094,
      0.9999433159828186,
      0.9999697804450989,
      0.9999711513519287,
      0.9999812245368958,
      0.9999719262123108,
      0.9999740123748779,
      0.999966025352478,
      0.9999551177024841,
      0.9998982548713684,
      0.9998196959495544,
      0.9998785853385925,
      0.9998849034309387,
      0.999955952167511,
      0.9998672604560852,
      0.9999346733093262,
      0.9999169111251831,
      0.9998500943183899,
      0.9999231100082397,
      0.99994957447052,
      0.999949038028717,
      0.9999142289161682,
      0.9989273548126221,
      0.9970909953117371,
      0.990082859992981,
      0.9867410659790039,
      0.9873566031455994,
      0.9811636805534363,
      0.9796313047409058,
      0.9899832606315613,
      0.990752637386322,
      0.9965087175369263,
      0.994872510433197,
      0.995531439781189,
      0.9899228811264038,
      0.9935824275016785,
      0.9957583546638489,
      0.9996310472488403,
      0.9994048476219177,
      0.9999018311500549,
      0.9997785091400146,
      0.9996538758277893,
      0.999904990196228,
      0.9999386668205261,
      0.999897837638855,
      0.9999460577964783,
      0.9999706149101257,
      0.9999186992645264,
      0.9999255537986755,
      0.9999276399612427,
      0.999957799911499,
      0.9999437928199768,
      0.9999417662620544,
      0.9999663233757019,
      0.9999560713768005,
      0.9999688863754272,
      0.9998979568481445,
      0.9998400211334229,
      0.9998404383659363,
      0.9998780488967896,
      0.9999295473098755,
      0.9999255537986755,
      0.9999064207077026,
      0.9995517730712891,
      0.9995793700218201,
      0.9988077878952026,
      0.999648928642273,
      0.9996278882026672,
      0.9997376799583435,
      0.9995333552360535,
      0.9996942281723022,
      0.9994885325431824,
      0.9995167851448059,
      0.9986539483070374
    ],
    [
      0.9403971433639526,
      0.9566267728805542,
      0.964684009552002,
      0.9725887775421143,
      0.9728984236717224,
      0.9727168083190918,
      0.9747153520584106,
      0.9764653444290161,
      0.974023163318634,
      0.9740403890609741,
      0.9763549566268921,
      0.9756976366043091,
      0.97064208984375,
      0.9720142483711243,
      0.9741259813308716,
      0.9680375456809998,
      0.9653011560440063,
      0.9666876792907715,
      0.9723699688911438,
      0.9696369767189026,
      0.959786057472229,
      0.9603003263473511,
      0.9668144583702087,
      0.966107964515686,
      0.9685896635055542,
      0.9636968374252319,
      0.9679505228996277,
      0.9729048013687134,
      0.9717511534690857,
      0.9703773856163025,
      0.9748225212097168,
      0.9797111749649048,
      0.973520815372467,
      0.9724551439285278,
      0.9761480689048767,
      0.9737311601638794,
      0.9670091867446899,
      0.9623404145240784,
      0.9633380770683289,
      0.9585107564926147,
      0.9580668807029724,
      0.9594719409942627,
      0.9649183750152588,
      0.9650810956954956,
      0.9668623208999634,
      0.9721885919570923,
      0.9761524200439453,
      0.9756782054901123,
      0.9753713607788086,
      0.9776370525360107,
      0.9802641272544861,
      0.9785546064376831,
      0.9768739938735962,
      0.9813270568847656,
      0.9778376221656799,
      0.9741551876068115,
      0.9713870882987976,
      0.9727749824523926,
      0.9608311653137207,
      0.9680395126342773,
      0.9652531147003174,
      0.9700197577476501,
      0.9712436199188232,
      0.9732187390327454,
      0.9738737940788269,
      0.9766778945922852,
      0.9759427905082703,
      0.9752175211906433,
      0.9770823121070862,
      0.9768984913825989,
      0.9741137027740479,
      0.9733784794807434,
      0.9742487668991089,
      0.969328761100769,
      0.9695242643356323,
      0.9616851210594177,
      0.9544717669487,
      0.9370419383049011,
      0.9991058111190796,
      0.9998528957366943,
      0.9998949766159058,
      0.9999288320541382,
      0.9999231100082397,
      0.9996964335441589,
      0.9983691573143005,
      0.994165301322937,
      0.993887186050415,
      0.9866994619369507,
      0.9913396835327148,
      0.9951153993606567,
      0.9884379506111145,
      0.9903883934020996,
      0.9782282114028931,
      0.9802985787391663,
      0.9927055239677429,
      0.9959832429885864,
      0.995248556137085,
      0.9965645670890808,
      0.9918752312660217,
      0.9937915205955505,
      0.9930538535118103,
      0.9986761212348938,
      0.9993032217025757,
      0.9999051690101624,
      0.9997919201850891,
      0.9998827576637268,
      0.9999470710754395,
      0.9999710917472839,
      0.9999718070030212,
      0.9999819397926331,
      0.9999722838401794,
      0.99997478723526,
      0.9999670386314392,
      0.9999568462371826,
      0.9999009370803833,
      0.999821662902832,
      0.999879002571106,
      0.9998856782913208,
      0.9999569654464722,
      0.9998686909675598,
      0.9999372363090515,
      0.9999195337295532,
      0.9998557567596436,
      0.9999287128448486,
      0.9999542236328125,
      0.9999522566795349,
      0.9999376535415649,
      0.9994101524353027,
      0.9985350966453552,
      0.9928661584854126,
      0.9898700714111328,
      0.9898692965507507,
      0.9851649403572083,
      0.9834681153297424,
      0.991513729095459,
      0.9925136566162109,
      0.9975870847702026,
      0.9969379305839539,
      0.9971693754196167,
      0.993294358253479,
      0.9961254596710205,
      0.9976605772972107,
      0.9997484683990479,
      0.9996140003204346,
      0.9999239444732666,
      0.99982750415802,
      0.9997338652610779,
      0.9999174475669861,
      0.9999441504478455,
      0.999906063079834,
      0.9999473690986633,
      0.9999741315841675,
      0.9999290704727173,
      0.9999343752861023,
      0.9999369382858276,
      0.9999639391899109,
      0.9999497532844543,
      0.9999467134475708,
      0.9999678134918213,
      0.9999586343765259,
      0.9999698996543884,
      0.9999017119407654,
      0.9998406171798706,
      0.999843180179596,
      0.9998803734779358,
      0.999932587146759,
      0.9999300837516785,
      0.9999178647994995,
      0.9996877312660217,
      0.9997493028640747,
      0.9992700815200806,
      0.9997611045837402,
      0.9997751712799072,
      0.9998098015785217,
      0.9996983408927917,
      0.9997323155403137,
      0.9995009303092957,
      0.9995185136795044,
      0.9986533522605896
    ],
    [
      0.9532448053359985,
      0.9702775478363037,
      0.9760837554931641,
      0.9818155765533447,
      0.9816590547561646,
      0.9824231863021851,
      0.9836694002151489,
      0.9848333597183228,
      0.9837059378623962,
      0.9840576648712158,
      0.9853050112724304,
      0.9851837158203125,
      0.9821686148643494,
      0.9838758111000061,
      0.9848160147666931,
      0.9808757305145264,
      0.9792541265487671,
      0.980469286441803,
      0.9822859764099121,
      0.9793158769607544,
      0.9714785814285278,
      0.9718805551528931,
      0.9779266715049744,
      0.9767235517501831,
      0.979870080947876,
      0.9772146344184875,
      0.9805642366409302,
      0.9839149117469788,
      0.983523964881897,
      0.9826168417930603,
      0.9850032329559326,
      0.9876511693000793,
      0.9841882586479187,
      0.9838634729385376,
      0.9849851727485657,
      0.9841892719268799,
      0.9797391891479492,
      0.9757044315338135,
      0.9751666784286499,
      0.9712633490562439,
      0.9706767201423645,
      0.9721688032150269,
      0.9768310785293579,
      0.9778980016708374,
      0.9791268706321716,
      0.9822853803634644,
      0.9846246838569641,
      0.9851625561714172,
      0.9850643873214722,
      0.9862082600593567,
      0.9876370429992676,
      0.986731231212616,
      0.9859622120857239,
      0.9883854389190674,
      0.9862828254699707,
      0.9845419526100159,
      0.9819244742393494,
      0.9832528829574585,
      0.9737344980239868,
      0.9794206619262695,
      0.9769673347473145,
      0.9810143113136292,
      0.981398344039917,
      0.9832041263580322,
      0.9842783808708191,
      0.9854487776756287,
      0.9849015474319458,
      0.9849603176116943,
      0.9858782887458801,
      0.9853503704071045,
      0.9836096167564392,
      0.9828630089759827,
      0.9829536080360413,
      0.9792817831039429,
      0.9795835614204407,
      0.974031925201416,
      0.9663398861885071,
      0.9519962072372437,
      0.9991115927696228,
      0.9998546838760376,
      0.9998993277549744,
      0.9999324679374695,
      0.9999332427978516,
      0.9998112916946411,
      0.9990747570991516,
      0.9966699481010437,
      0.9964550733566284,
      0.991508424282074,
      0.9954308867454529,
      0.9976447224617004,
      0.9926457405090332,
      0.9934099912643433,
      0.9848231673240662,
      0.9868621230125427,
      0.9951508045196533,
      0.9974686503410339,
      0.9974896311759949,
      0.998379647731781,
      0.9960527420043945,
      0.9967777729034424,
      0.9960220456123352,
      0.9992619156837463,
      0.9995836019515991,
      0.999918520450592,
      0.9998036026954651,
      0.9998853802680969,
      0.9999510645866394,
      0.9999727010726929,
      0.9999721646308899,
      0.9999825358390808,
      0.999972403049469,
      0.9999754428863525,
      0.999967634677887,
      0.9999580979347229,
      0.9999029040336609,
      0.9998236894607544,
      0.9998802542686462,
      0.9998878836631775,
      0.9999582767486572,
      0.9998716115951538,
      0.9999399781227112,
      0.9999228715896606,
      0.999860942363739,
      0.99993497133255,
      0.9999589920043945,
      0.999957263469696,
      0.9999517202377319,
      0.999674379825592,
      0.9992048144340515,
      0.9952925443649292,
      0.9926980137825012,
      0.9922271370887756,
      0.9887916445732117,
      0.9868898391723633,
      0.9929534196853638,
      0.9942142963409424,
      0.9984830617904663,
      0.9985779523849487,
      0.9984110593795776,
      0.996200442314148,
      0.9980732798576355,
      0.9988516569137573,
      0.9998353719711304,
      0.9997709393501282,
      0.9999427795410156,
      0.999868631362915,
      0.9998185634613037,
      0.9999300241470337,
      0.9999494552612305,
      0.9999142289161682,
      0.9999498724937439,
      0.9999751448631287,
      0.9999377131462097,
      0.9999414086341858,
      0.999945342540741,
      0.9999691247940063,
      0.9999551773071289,
      0.9999521970748901,
      0.9999696612358093,
      0.9999620914459229,
      0.9999715685844421,
      0.9999054074287415,
      0.9998408555984497,
      0.9998443722724915,
      0.9998815059661865,
      0.9999351501464844,
      0.9999374747276306,
      0.999929666519165,
      0.9997986555099487,
      0.9998290538787842,
      0.9996289014816284,
      0.9998485445976257,
      0.9998771548271179,
      0.9998696446418762,
      0.9998157620429993,
      0.9997835755348206,
      0.9995309710502625,
      0.9995285868644714,
      0.99866783618927
    ],
    [
      0.9613972902297974,
      0.9779973030090332,
      0.9826159477233887,
      0.9865680932998657,
      0.9867525696754456,
      0.9878984093666077,
      0.9888418912887573,
      0.9895776510238647,
      0.9891473650932312,
      0.9896776676177979,
      0.9903465509414673,
      0.9902170300483704,
      0.9884210228919983,
      0.9896498918533325,
      0.9900118112564087,
      0.9872075319290161,
      0.986258864402771,
      0.9867312908172607,
      0.9878032207489014,
      0.9849035739898682,
      0.9791507720947266,
      0.9800859689712524,
      0.9850333333015442,
      0.9845951795578003,
      0.9866873025894165,
      0.9850686192512512,
      0.9873382449150085,
      0.9894640445709229,
      0.9893604516983032,
      0.9890673160552979,
      0.9904670119285583,
      0.9918118715286255,
      0.9898502826690674,
      0.9898910522460938,
      0.9902586936950684,
      0.9897056221961975,
      0.9870790243148804,
      0.9849643707275391,
      0.9839741587638855,
      0.9815560579299927,
      0.9806975722312927,
      0.9817669987678528,
      0.98496013879776,
      0.9847567677497864,
      0.9863017797470093,
      0.9882469773292542,
      0.9895855188369751,
      0.9902278184890747,
      0.9904126524925232,
      0.9907308220863342,
      0.991869330406189,
      0.9913205504417419,
      0.9907972812652588,
      0.9926018714904785,
      0.9908913373947144,
      0.9898207187652588,
      0.988666832447052,
      0.9894320368766785,
      0.9822182059288025,
      0.9860985279083252,
      0.984898567199707,
      0.9872448444366455,
      0.9871770739555359,
      0.988831639289856,
      0.9896140098571777,
      0.9902127385139465,
      0.9900145530700684,
      0.9904542565345764,
      0.9907106757164001,
      0.9901858568191528,
      0.9890843033790588,
      0.9883153438568115,
      0.9881585240364075,
      0.9854490756988525,
      0.9854481816291809,
      0.981677770614624,
      0.9750277996063232,
      0.9631054997444153,
      0.9991178512573242,
      0.9998542070388794,
      0.9999017119407654,
      0.9999343752861023,
      0.9999410510063171,
      0.9998735785484314,
      0.9995551109313965,
      0.9983865022659302,
      0.9983318448066711,
      0.9952588677406311,
      0.997652530670166,
      0.9989551901817322,
      0.9966119527816772,
      0.9968023300170898,
      0.9905405044555664,
      0.9921041131019592,
      0.9972274303436279,
      0.9988138675689697,
      0.9989705681800842,
      0.9992704391479492,
      0.998319149017334,
      0.9985935688018799,
      0.9982428550720215,
      0.9996300935745239,
      0.9997782111167908,
      0.9999292492866516,
      0.9998143315315247,
      0.9998868107795715,
      0.9999541640281677,
      0.9999739527702332,
      0.9999721646308899,
      0.9999827742576599,
      0.9999720454216003,
      0.9999755620956421,
      0.9999672770500183,
      0.9999581575393677,
      0.999902606010437,
      0.9998227953910828,
      0.999879777431488,
      0.9998883008956909,
      0.9999590516090393,
      0.9998728632926941,
      0.999941885471344,
      0.9999247193336487,
      0.9998635649681091,
      0.9999390244483948,
      0.9999622106552124,
      0.9999611973762512,
      0.999962568283081,
      0.9998091459274292,
      0.9995396137237549,
      0.9970229864120483,
      0.9950175881385803,
      0.9945592880249023,
      0.9916666150093079,
      0.9895343780517578,
      0.9941156506538391,
      0.9958329200744629,
      0.9990279078483582,
      0.9993482828140259,
      0.9991742968559265,
      0.9981530904769897,
      0.9990563988685608,
      0.9994051456451416,
      0.9998885989189148,
      0.9998623132705688,
      0.9999558329582214,
      0.9998817443847656,
      0.9998663067817688,
      0.9999393820762634,
      0.9999529123306274,
      0.999919593334198,
      0.9999513626098633,
      0.9999763369560242,
      0.9999435544013977,
      0.9999459981918335,
      0.9999513626098633,
      0.9999727010726929,
      0.9999589920043945,
      0.9999567270278931,
      0.9999707937240601,
      0.9999648928642273,
      0.9999726414680481,
      0.9999100565910339,
      0.9998409748077393,
      0.9998456239700317,
      0.9998822212219238,
      0.9999378323554993,
      0.9999440908432007,
      0.999938428401947,
      0.9998672008514404,
      0.9998825788497925,
      0.9997996091842651,
      0.9998951554298401,
      0.9999260306358337,
      0.9999047517776489,
      0.9998801946640015,
      0.9998239874839783,
      0.9995559453964233,
      0.999533474445343,
      0.9986714124679565
    ],
    [
      0.9663333296775818,
      0.982140302658081,
      0.9864305853843689,
      0.9891690015792847,
      0.9896238446235657,
      0.9909058213233948,
      0.9916542768478394,
      0.9920457005500793,
      0.9923207759857178,
      0.992885947227478,
      0.9930106401443481,
      0.9929666519165039,
      0.9919579029083252,
      0.9927653670310974,
      0.992733895778656,
      0.9910622835159302,
      0.9902169704437256,
      0.9903767108917236,
      0.9908045530319214,
      0.9883164167404175,
      0.984521210193634,
      0.9851129651069641,
      0.988479733467102,
      0.9886553287506104,
      0.9901052713394165,
      0.9891750812530518,
      0.9909164309501648,
      0.9928267002105713,
      0.9927929043769836,
      0.9927991628646851,
      0.9943457841873169,
      0.9949137568473816,
      0.9935398101806641,
      0.9938752055168152,
      0.9942495226860046,
      0.993086040019989,
      0.9911632537841797,
      0.9900006055831909,
      0.9890608191490173,
      0.9869725108146667,
      0.986130952835083,
      0.9866670370101929,
      0.98900306224823,
      0.9886647462844849,
      0.9904080629348755,
      0.9918834567070007,
      0.9926069378852844,
      0.9934977293014526,
      0.993982195854187,
      0.9941946268081665,
      0.9946403503417969,
      0.9945437908172607,
      0.9941895008087158,
      0.9953234791755676,
      0.993721067905426,
      0.9929877519607544,
      0.992910623550415,
      0.9932174682617188,
      0.9880326390266418,
      0.9899287819862366,
      0.9892874956130981,
      0.9907816648483276,
      0.9905758500099182,
      0.9921705722808838,
      0.992706835269928,
      0.992974579334259,
      0.9932506680488586,
      0.9938925504684448,
      0.993416965007782,
      0.9929006695747375,
      0.9923600554466248,
      0.9916917085647583,
      0.9910905361175537,
      0.9889757633209229,
      0.9889039993286133,
      0.9860659241676331,
      0.9802237749099731,
      0.9707130789756775,
      0.9991241097450256,
      0.999853253364563,
      0.9999028444290161,
      0.9999352693557739,
      0.9999465346336365,
      0.9999071359634399,
      0.9997533559799194,
      0.9991331696510315,
      0.9991248846054077,
      0.9974958896636963,
      0.9985713958740234,
      0.999520480632782,
      0.9984485507011414,
      0.9985043406486511,
      0.9946824312210083,
      0.9955945611000061,
      0.9985668659210205,
      0.999420702457428,
      0.9995229840278625,
      0.9996165633201599,
      0.9992015957832336,
      0.999314546585083,
      0.9991390705108643,
      0.9998032450675964,
      0.9998685717582703,
      0.9999369382858276,
      0.9998223185539246,
      0.9998878240585327,
      0.9999565482139587,
      0.9999750852584839,
      0.9999721050262451,
      0.9999831318855286,
      0.9999716877937317,
      0.9999758005142212,
      0.9999673366546631,
      0.9999588131904602,
      0.9999030828475952,
      0.999822735786438,
      0.9998800158500671,
      0.9998894333839417,
      0.9999598860740662,
      0.9998739957809448,
      0.9999433755874634,
      0.9999263882637024,
      0.9998666048049927,
      0.9999421834945679,
      0.999964714050293,
      0.9999638795852661,
      0.9999690055847168,
      0.9998789429664612,
      0.9997166991233826,
      0.9981159567832947,
      0.9967566132545471,
      0.9967472553253174,
      0.9943234324455261,
      0.9917693734169006,
      0.9954536557197571,
      0.9973462224006653,
      0.9993880987167358,
      0.999673068523407,
      0.9995959997177124,
      0.9990350008010864,
      0.9995003938674927,
      0.9997052550315857,
      0.9999180436134338,
      0.9999051690101624,
      0.9999638795852661,
      0.9999048113822937,
      0.9999001622200012,
      0.999946117401123,
      0.9999552369117737,
      0.9999237656593323,
      0.9999523758888245,
      0.999978244304657,
      0.9999477863311768,
      0.9999499917030334,
      0.9999561905860901,
      0.9999756217002869,
      0.9999622106552124,
      0.9999604225158691,
      0.9999714493751526,
      0.9999670386314392,
      0.9999734163284302,
      0.9999135732650757,
      0.9998400807380676,
      0.9998453259468079,
      0.999882161617279,
      0.9999394416809082,
      0.999950110912323,
      0.9999443888664246,
      0.9999036192893982,
      0.9999064803123474,
      0.9998759031295776,
      0.9999219179153442,
      0.9999512434005737,
      0.9999262690544128,
      0.9999141097068787,
      0.9998522400856018,
      0.9995778203010559,
      0.9995377063751221,
      0.9986741542816162
    ],
    [
      0.9700323343276978,
      0.98496013879776,
      0.9887344241142273,
      0.9910992383956909,
      0.9913690686225891,
      0.9927452206611633,
      0.9933789968490601,
      0.9936001300811768,
      0.9943211078643799,
      0.9951026439666748,
      0.9949212074279785,
      0.9947406649589539,
      0.9943852424621582,
      0.9950401186943054,
      0.9945573806762695,
      0.9934998154640198,
      0.9931005239486694,
      0.992907702922821,
      0.9927348494529724,
      0.9906928539276123,
      0.9881715178489685,
      0.9880279302597046,
      0.9906384944915771,
      0.9912376999855042,
      0.9925049543380737,
      0.991998016834259,
      0.9937280416488647,
      0.9953286647796631,
      0.9951744675636292,
      0.9954240322113037,
      0.996662437915802,
      0.9967593550682068,
      0.9957791566848755,
      0.9962641596794128,
      0.9964497685432434,
      0.9953707456588745,
      0.9939274787902832,
      0.9930517077445984,
      0.9919792413711548,
      0.9905003905296326,
      0.989716649055481,
      0.9899312257766724,
      0.9915406107902527,
      0.9912593364715576,
      0.9931802749633789,
      0.9944948554039001,
      0.9947546720504761,
      0.9958451986312866,
      0.9962553381919861,
      0.9963560104370117,
      0.9967220425605774,
      0.9967796206474304,
      0.9964843392372131,
      0.9970996379852295,
      0.9959191679954529,
      0.9954698085784912,
      0.9955569505691528,
      0.9955031275749207,
      0.991856038570404,
      0.9927082061767578,
      0.992385745048523,
      0.9935709238052368,
      0.9933744072914124,
      0.9948035478591919,
      0.9951324462890625,
      0.9950425624847412,
      0.9957014918327332,
      0.9961601495742798,
      0.9953327775001526,
      0.9947850108146667,
      0.9946646094322205,
      0.9937825202941895,
      0.9928796887397766,
      0.9912559390068054,
      0.9912154078483582,
      0.9888620376586914,
      0.9837183356285095,
      0.9761829376220703,
      0.9991207718849182,
      0.9998511075973511,
      0.999902606010437,
      0.9999356269836426,
      0.9999499320983887,
      0.9999241232872009,
      0.9998457431793213,
      0.9995043277740479,
      0.9994564652442932,
      0.9985092282295227,
      0.9990627765655518,
      0.999718964099884,
      0.9991425275802612,
      0.9992405772209167,
      0.9968026280403137,
      0.997341513633728,
      0.9991917610168457,
      0.9997290372848511,
      0.9997272491455078,
      0.9997555613517761,
      0.9995059967041016,
      0.9996006488800049,
      0.9995089173316956,
      0.9998829364776611,
      0.9999139308929443,
      0.9999422430992126,
      0.9998270869255066,
      0.9998880624771118,
      0.9999584555625916,
      0.9999758005142212,
      0.9999721050262451,
      0.9999831914901733,
      0.9999714493751526,
      0.999975860118866,
      0.9999674558639526,
      0.9999589323997498,
      0.99990314245224,
      0.9998226165771484,
      0.9998797178268433,
      0.9998897910118103,
      0.9999602437019348,
      0.9998747110366821,
      0.999944269657135,
      0.9999275803565979,
      0.9998697638511658,
      0.9999450445175171,
      0.9999666810035706,
      0.999965488910675,
      0.999972403049469,
      0.999914824962616,
      0.999793291091919,
      0.9988056421279907,
      0.9977511763572693,
      0.997971773147583,
      0.9964414238929749,
      0.9934189915657043,
      0.9964684247970581,
      0.9982745051383972,
      0.999582052230835,
      0.9998118281364441,
      0.9997788667678833,
      0.9995158910751343,
      0.9997307658195496,
      0.9998083710670471,
      0.9999329447746277,
      0.9999287724494934,
      0.999970018863678,
      0.9999296069145203,
      0.9999228119850159,
      0.9999517798423767,
      0.9999565482139587,
      0.9999256134033203,
      0.9999522566795349,
      0.9999785423278809,
      0.9999499917030334,
      0.9999523162841797,
      0.9999609589576721,
      0.9999772906303406,
      0.9999645352363586,
      0.9999628067016602,
      0.9999723434448242,
      0.9999685883522034,
      0.9999737739562988,
      0.9999172687530518,
      0.9998387694358826,
      0.9998453259468079,
      0.9998822212219238,
      0.9999404549598694,
      0.9999532699584961,
      0.9999484419822693,
      0.9999262690544128,
      0.9999266266822815,
      0.9999135732650757,
      0.9999366998672485,
      0.999963641166687,
      0.9999368786811829,
      0.9999306797981262,
      0.9998705983161926,
      0.9995935559272766,
      0.9995411038398743,
      0.9986766576766968
    ]
  ],
  "rfd_device": "NVIDIA A30",
  "rfd_time": 49,
  "rfd_con_ref_pdb_idx": [],
  "rfd_con_hal_pdb_idx": [],
  "rfd_con_ref_idx0": [],
  "rfd_con_hal_idx0": [],
  "rfd_complex_con_ref_pdb_idx": "[('X', 282), ('X', 283), ('X', 284), ('X', 285), ('X', 286), ('X', 287), ('X', 288), ('X', 289), ('X', 290), ('X', 291), ('X', 292), ('X', 293), ('X', 294), ('X', 295), ('X', 296), ('X', 297), ('X', 298), ('X', 299), ('X', 300), ('X', 301), ('X', 302), ('X', 303), ('X', 304), ('X', 305), ('X', 306), ('X', 307), ('X', 308), ('X', 309), ('X', 310), ('X', 311), ('X', 312), ('X', 313), ('X', 314), ('X', 315), ('X', 316), ('X', 317), ('X', 318), ('X', 319), ('X', 320), ('X', 321), ('X', 322), ('X', 323), ('X', 324), ('X', 325), ('X', 326), ('X', 327), ('X', 328), ('X', 329), ('X', 330), ('X', 331), ('X', 332), ('X', 333), ('X', 334), ('X', 335), ('X', 336), ('X', 337), ('X', 338), ('X', 339), ('X', 340), ('X', 341), ('X', 342), ('X', 343), ('X', 344), ('X', 345), ('X', 346), ('X', 347), ('X', 348), ('X', 349), ('X', 350), ('X', 351), ('X', 352), ('X', 353), ('X', 354), ('X', 355), ('X', 356), ('X', 357), ('X', 358), ('X', 359), ('X', 360), ('X', 361), ('X', 362), ('X', 363), ('X', 364), ('X', 365), ('X', 366), ('X', 367), ('X', 368), ('X', 369), ('X', 370), ('X', 371), ('X', 372), ('X', 373), ('X', 374), ('X', 375), ('X', 376), ('X', 377), ('X', 378), ('X', 379), ('X', 380), ('X', 381), ('X', 382)]",
  "rfd_complex_con_hal_pdb_idx": "[('B', 79), ('B', 80), ('B', 81), ('B', 82), ('B', 83), ('B', 84), ('B', 85), ('B', 86), ('B', 87), ('B', 88), ('B', 89), ('B', 90), ('B', 91), ('B', 92), ('B', 93), ('B', 94), ('B', 95), ('B', 96), ('B', 97), ('B', 98), ('B', 99), ('B', 100), ('B', 101), ('B', 102), ('B', 103), ('B', 104), ('B', 105), ('B', 106), ('B', 107), ('B', 108), ('B', 109), ('B', 110), ('B', 111), ('B', 112), ('B', 113), ('B', 114), ('B', 115), ('B', 116), ('B', 117), ('B', 118), ('B', 119), ('B', 120), ('B', 121), ('B', 122), ('B', 123), ('B', 124), ('B', 125), ('B', 126), ('B', 127), ('B', 128), ('B', 129), ('B', 130), ('B', 131), ('B', 132), ('B', 133), ('B', 134), ('B', 135), ('B', 136), ('B', 137), ('B', 138), ('B', 139), ('B', 140), ('B', 141), ('B', 142), ('B', 143), ('B', 144), ('B', 145), ('B', 146), ('B', 147), ('B', 148), ('B', 149), ('B', 150), ('B', 151), ('B', 152), ('B', 153), ('B', 154), ('B', 155), ('B', 156), ('B', 157), ('B', 158), ('B', 159), ('B', 160), ('B', 161), ('B', 162), ('B', 163), ('B', 164), ('B', 165), ('B', 166), ('B', 167), ('B', 168), ('B', 169), ('B', 170), ('B', 171), ('B', 172), ('B', 173), ('B', 174), ('B', 175), ('B', 176), ('B', 177), ('B', 178), ('B', 179)]",
  "rfd_receptor_con_ref_pdb_idx": "[('X', 282), ('X', 283), ('X', 284), ('X', 285), ('X', 286), ('X', 287), ('X', 288), ('X', 289), ('X', 290), ('X', 291), ('X', 292), ('X', 293), ('X', 294), ('X', 295), ('X', 296), ('X', 297), ('X', 298), ('X', 299), ('X', 300), ('X', 301), ('X', 302), ('X', 303), ('X', 304), ('X', 305), ('X', 306), ('X', 307), ('X', 308), ('X', 309), ('X', 310), ('X', 311), ('X', 312), ('X', 313), ('X', 314), ('X', 315), ('X', 316), ('X', 317), ('X', 318), ('X', 319), ('X', 320), ('X', 321), ('X', 322), ('X', 323), ('X', 324), ('X', 325), ('X', 326), ('X', 327), ('X', 328), ('X', 329), ('X', 330), ('X', 331), ('X', 332), ('X', 333), ('X', 334), ('X', 335), ('X', 336), ('X', 337), ('X', 338), ('X', 339), ('X', 340), ('X', 341), ('X', 342), ('X', 343), ('X', 344), ('X', 345), ('X', 346), ('X', 347), ('X', 348), ('X', 349), ('X', 350), ('X', 351), ('X', 352), ('X', 353), ('X', 354), ('X', 355), ('X', 356), ('X', 357), ('X', 358), ('X', 359), ('X', 360), ('X', 361), ('X', 362), ('X', 363), ('X', 364), ('X', 365), ('X', 366), ('X', 367), ('X', 368), ('X', 369), ('X', 370), ('X', 371), ('X', 372), ('X', 373), ('X', 374), ('X', 375), ('X', 376), ('X', 377), ('X', 378), ('X', 379), ('X', 380), ('X', 381), ('X', 382)]",
  "rfd_receptor_con_hal_pdb_idx": "[('B', 79), ('B', 80), ('B', 81), ('B', 82), ('B', 83), ('B', 84), ('B', 85), ('B', 86), ('B', 87), ('B', 88), ('B', 89), ('B', 90), ('B', 91), ('B', 92), ('B', 93), ('B', 94), ('B', 95), ('B', 96), ('B', 97), ('B', 98), ('B', 99), ('B', 100), ('B', 101), ('B', 102), ('B', 103), ('B', 104), ('B', 105), ('B', 106), ('B', 107), ('B', 108), ('B', 109), ('B', 110), ('B', 111), ('B', 112), ('B', 113), ('B', 114), ('B', 115), ('B', 116), ('B', 117), ('B', 118), ('B', 119), ('B', 120), ('B', 121), ('B', 122), ('B', 123), ('B', 124), ('B', 125), ('B', 126), ('B', 127), ('B', 128), ('B', 129), ('B', 130), ('B', 131), ('B', 132), ('B', 133), ('B', 134), ('B', 135), ('B', 136), ('B', 137), ('B', 138), ('B', 139), ('B', 140), ('B', 141), ('B', 142), ('B', 143), ('B', 144), ('B', 145), ('B', 146), ('B', 147), ('B', 148), ('B', 149), ('B', 150), ('B', 151), ('B', 152), ('B', 153), ('B', 154), ('B', 155), ('B', 156), ('B', 157), ('B', 158), ('B', 159), ('B', 160), ('B', 161), ('B', 162), ('B', 163), ('B', 164), ('B', 165), ('B', 166), ('B', 167), ('B', 168), ('B', 169), ('B', 170), ('B', 171), ('B', 172), ('B', 173), ('B', 174), ('B', 175), ('B', 176), ('B', 177), ('B', 178), ('B', 179)]",
  "rfd_complex_con_ref_idx0": [
    0,
    1,
    2,
    3,
    4,
    5,
    6,
    7,
    8,
    9,
    10,
    11,
    12,
    13,
    14,
    15,
    16,
    17,
    18,
    19,
    20,
    21,
    22,
    23,
    24,
    25,
    26,
    27,
    28,
    29,
    30,
    31,
    32,
    33,
    34,
    35,
    36,
    37,
    38,
    39,
    40,
    41,
    42,
    43,
    44,
    45,
    46,
    47,
    48,
    49,
    50,
    51,
    52,
    53,
    54,
    55,
    56,
    57,
    58,
    59,
    60,
    61,
    62,
    63,
    64,
    65,
    66,
    67,
    68,
    69,
    70,
    71,
    72,
    73,
    74,
    75,
    76,
    77,
    78,
    79,
    80,
    81,
    82,
    83,
    84,
    85,
    86,
    87,
    88,
    89,
    90,
    91,
    92,
    93,
    94,
    95,
    96,
    97,
    98,
    99,
    100
  ],
  "rfd_complex_con_hal_idx0": [
    78,
    79,
    80,
    81,
    82,
    83,
    84,
    85,
    86,
    87,
    88,
    89,
    90,
    91,
    92,
    93,
    94,
    95,
    96,
    97,
    98,
    99,
    100,
    101,
    102,
    103,
    104,
    105,
    106,
    107,
    108,
    109,
    110,
    111,
    112,
    113,
    114,
    115,
    116,
    117,
    118,
    119,
    120,
    121,
    122,
    123,
    124,
    125,
    126,
    127,
    128,
    129,
    130,
    131,
    132,
    133,
    134,
    135,
    136,
    137,
    138,
    139,
    140,
    141,
    142,
    143,
    144,
    145,
    146,
    147,
    148,
    149,
    150,
    151,
    152,
    153,
    154,
    155,
    156,
    157,
    158,
    159,
    160,
    161,
    162,
    163,
    164,
    165,
    166,
    167,
    168,
    169,
    170,
    171,
    172,
    173,
    174,
    175,
    176,
    177,
    178
  ],
  "rfd_receptor_con_ref_idx0": [
    0,
    1,
    2,
    3,
    4,
    5,
    6,
    7,
    8,
    9,
    10,
    11,
    12,
    13,
    14,
    15,
    16,
    17,
    18,
    19,
    20,
    21,
    22,
    23,
    24,
    25,
    26,
    27,
    28,
    29,
    30,
    31,
    32,
    33,
    34,
    35,
    36,
    37,
    38,
    39,
    40,
    41,
    42,
    43,
    44,
    45,
    46,
    47,
    48,
    49,
    50,
    51,
    52,
    53,
    54,
    55,
    56,
    57,
    58,
    59,
    60,
    61,
    62,
    63,
    64,
    65,
    66,
    67,
    68,
    69,
    70,
    71,
    72,
    73,
    74,
    75,
    76,
    77,
    78,
    79,
    80,
    81,
    82,
    83,
    84,
    85,
    86,
    87,
    88,
    89,
    90,
    91,
    92,
    93,
    94,
    95,
    96,
    97,
    98,
    99,
    100
  ],
  "rfd_receptor_con_hal_idx0": [
    0,
    1,
    2,
    3,
    4,
    5,
    6,
    7,
    8,
    9,
    10,
    11,
    12,
    13,
    14,
    15,
    16,
    17,
    18,
    19,
    20,
    21,
    22,
    23,
    24,
    25,
    26,
    27,
    28,
    29,
    30,
    31,
    32,
    33,
    34,
    35,
    36,
    37,
    38,
    39,
    40,
    41,
    42,
    43,
    44,
    45,
    46,
    47,
    48,
    49,
    50,
    51,
    52,
    53,
    54,
    55,
    56,
    57,
    58,
    59,
    60,
    61,
    62,
    63,
    64,
    65,
    66,
    67,
    68,
    69,
    70,
    71,
    72,
    73,
    74,
    75,
    76,
    77,
    78,
    79,
    80,
    81,
    82,
    83,
    84,
    85,
    86,
    87,
    88,
    89,
    90,
    91,
    92,
    93,
    94,
    95,
    96,
    97,
    98,
    99,
    100
  ],
  "rfd_inpaint_str": [
    false,
    false,
    false,
    false,
    false,
    false,
    false,
    false,
    false,
    false,
    false,
    false,
    false,
    false,
    false,
    false,
    false,
    false,
    false,
    false,
    false,
    false,
    false,
    false,
    false,
    false,
    false,
    false,
    false,
    false,
    false,
    false,
    false,
    false,
    false,
    false,
    false,
    false,
    false,
    false,
    false,
    false,
    false,
    false,
    false,
    false,
    false,
    false,
    false,
    false,
    false,
    false,
    false,
    false,
    false,
    false,
    false,
    false,
    false,
    false,
    false,
    false,
    false,
    false,
    false,
    false,
    false,
    false,
    false,
    false,
    false,
    false,
    false,
    false,
    false,
    false,
    false,
    false,
    true,
    true,
    true,
    true,
    true,
    true,
    true,
    true,
    true,
    true,
    true,
    true,
    true,
    true,
    true,
    true,
    true,
    true,
    true,
    true,
    true,
    true,
    true,
    true,
    true,
    true,
    true,
    true,
    true,
    true,
    true,
    true,
    true,
    true,
    true,
    true,
    true,
    true,
    true,
    true,
    true,
    true,
    true,
    true,
    true,
    true,
    true,
    true,
    true,
    true,
    true,
    true,
    true,
    true,
    true,
    true,
    true,
    true,
    true,
    true,
    true,
    true,
    true,
    true,
    true,
    true,
    true,
    true,
    true,
    true,
    true,
    true,
    true,
    true,
    true,
    true,
    true,
    true,
    true,
    true,
    true,
    true,
    true,
    true,
    true,
    true,
    true,
    true,
    true,
    true,
    true,
    true,
    true,
    true,
    true,
    true,
    true,
    true,
    true,
    true,
    true
  ],
  "rfd_inpaint_seq": [
    false,
    false,
    false,
    false,
    false,
    false,
    false,
    false,
    false,
    false,
    false,
    false,
    false,
    false,
    false,
    false,
    false,
    false,
    false,
    false,
    false,
    false,
    false,
    false,
    false,
    false,
    false,
    false,
    false,
    false,
    false,
    false,
    false,
    false,
    false,
    false,
    false,
    false,
    false,
    false,
    false,
    false,
    false,
    false,
    false,
    false,
    false,
    false,
    false,
    false,
    false,
    false,
    false,
    false,
    false,
    false,
    false,
    false,
    false,
    false,
    false,
    false,
    false,
    false,
    false,
    false,
    false,
    false,
    false,
    false,
    false,
    false,
    false,
    false,
    false,
    false,
    false,
    false,
    true,
    true,
    true,
    true,
    true,
    true,
    true,
    true,
    true,
    true,
    true,
    true,
    true,
    true,
    true,
    true,
    true,
    true,
    true,
    true,
    true,
    true,
    true,
    true,
    true,
    true,
    true,
    true,
    true,
    true,
    true,
    true,
    true,
    true,
    true,
    true,
    true,
    true,
    true,
    true,
    true,
    true,
    true,
    true,
    true,
    true,
    true,
    true,
    true,
    true,
    true,
    true,
    true,
    true,
    true,
    true,
    true,
    true,
    true,
    true,
    true,
    true,
    true,
    true,
    true,
    true,
    true,
    true,
    true,
    true,
    true,
    true,
    true,
    true,
    true,
    true,
    true,
    true,
    true,
    true,
    true,
    true,
    true,
    true,
    true,
    true,
    true,
    true,
    true,
    true,
    true,
    true,
    true,
    true,
    true,
    true,
    true,
    true,
    true,
    true,
    true
  ],
  "rfd_sampled_mask": [
    "X282-382/0",
    "78-78"
  ],
  "rfd_mask_1d": [
    false,
    false,
    false,
    false,
    false,
    false,
    false,
    false,
    false,
    false,
    false,
    false,
    false,
    false,
    false,
    false,
    false,
    false,
    false,
    false,
    false,
    false,
    false,
    false,
    false,
    false,
    false,
    false,
    false,
    false,
    false,
    false,
    false,
    false,
    false,
    false,
    false,
    false,
    false,
    false,
    false,
    false,
    false,
    false,
    false,
    false,
    false,
    false,
    false,
    false,
    false,
    false,
    false,
    false,
    false,
    false,
    false,
    false,
    false,
    false,
    false,
    false,
    false,
    false,
    false,
    false,
    false,
    false,
    false,
    false,
    false,
    false,
    false,
    false,
    false,
    false,
    false,
    false,
    true,
    true,
    true,
    true,
    true,
    true,
    true,
    true,
    true,
    true,
    true,
    true,
    true,
    true,
    true,
    true,
    true,
    true,
    true,
    true,
    true,
    true,
    true,
    true,
    true,
    true,
    true,
    true,
    true,
    true,
    true,
    true,
    true,
    true,
    true,
    true,
    true,
    true,
    true,
    true,
    true,
    true,
    true,
    true,
    true,
    true,
    true,
    true,
    true,
    true,
    true,
    true,
    true,
    true,
    true,
    true,
    true,
    true,
    true,
    true,
    true,
    true,
    true,
    true,
    true,
    true,
    true,
    true,
    true,
    true,
    true,
    true,
    true,
    true,
    true,
    true,
    true,
    true,
    true,
    true,
    true,
    true,
    true,
    true,
    true,
    true,
    true,
    true,
    true,
    true,
    true,
    true,
    true,
    true,
    true,
    true,
    true,
    true,
    true,
    true,
    true
  ]
}
```
