## Supplementary File 1 for "ProteinDJ: a high-performance and modular protein design pipeline": fold_8.json

```
{
  "fold_id": 8,
  "rfd_config": {
    "inference": {
      "input_pdb": "1www_trka.pdb",
      "num_designs": 25,
      "design_startnum": 0,
      "ckpt_override_path": null,
      "symmetry": null,
      "recenter": true,
      "radius": 10.0,
      "model_only_neighbors": false,
      "output_prefix": "./rfd_results/fold",
      "write_trajectory": false,
      "scaffold_guided": false,
      "model_runner": "SelfConditioning",
      "cautious": true,
      "align_motif": true,
      "symmetric_self_cond": true,
      "final_step": 1,
      "deterministic": false,
      "trb_save_ckpt_path": "/app/RFdiffusion/models/Complex_base_ckpt.pt",
      "schedule_directory_path": "/app/RFdiffusion/schedules",
      "model_directory_path": "/app/RFdiffusion/models"
    },
    "contigmap": {
      "contigs": [
        "X282-382/0 50-100"
      ],
      "inpaint_seq": null,
      "inpaint_str": null,
      "inpaint_str_helix": null,
      "inpaint_str_strand": null,
      "inpaint_str_loop": null,
      "provide_seq": null,
      "length": null
    },
    "model": {
      "n_extra_block": 4,
      "n_main_block": 32,
      "n_ref_block": 4,
      "d_msa": 256,
      "d_msa_full": 64,
      "d_pair": 128,
      "d_templ": 64,
      "n_head_msa": 8,
      "n_head_pair": 4,
      "n_head_templ": 4,
      "d_hidden": 32,
      "d_hidden_templ": 32,
      "p_drop": 0.15,
      "SE3_param_full": {
        "num_layers": 1,
        "num_channels": 32,
        "num_degrees": 2,
        "n_heads": 4,
        "div": 4,
        "l0_in_features": 8,
        "l0_out_features": 8,
        "l1_in_features": 3,
        "l1_out_features": 2,
        "num_edge_features": 32
      },
      "SE3_param_topk": {
        "num_layers": 1,
        "num_channels": 32,
        "num_degrees": 2,
        "n_heads": 4,
        "div": 4,
        "l0_in_features": 64,
        "l0_out_features": 64,
        "l1_in_features": 3,
        "l1_out_features": 2,
        "num_edge_features": 64
      },
      "freeze_track_motif": false,
      "use_motif_timestep": true
    },
    "diffuser": {
      "T": 50,
      "b_0": 0.01,
      "b_T": 0.07,
      "schedule_type": "linear",
      "so3_type": "igso3",
      "crd_scale": 0.25,
      "partial_T": null,
      "so3_schedule_type": "linear",
      "min_b": 1.5,
      "max_b": 2.5,
      "min_sigma": 0.02,
      "max_sigma": 1.5
    },
    "denoiser": {
      "noise_scale_ca": 0,
      "final_noise_scale_ca": 1,
      "ca_noise_schedule_type": "constant",
      "noise_scale_frame": 0,
      "final_noise_scale_frame": 1,
      "frame_noise_schedule_type": "constant"
    },
    "ppi": {
      "hotspot_res": [
        "X294",
        "X296",
        "X333"
      ]
    },
    "potentials": {
      "guiding_potentials": null,
      "guide_scale": 10,
      "guide_decay": "constant",
      "olig_inter_all": null,
      "olig_intra_all": null,
      "olig_custom_contact": null,
      "substrate": null
    },
    "contig_settings": {
      "ref_idx": null,
      "hal_idx": null,
      "idx_rf": null,
      "inpaint_seq_tensor": null
    },
    "preprocess": {
      "sidechain_input": false,
      "motif_sidechain_input": true,
      "d_t1d": 24,
      "d_t2d": 44,
      "prob_self_cond": 0.5,
      "str_self_cond": true,
      "predict_previous": false
    },
    "logging": {
      "inputs": false
    },
    "scaffoldguided": {
      "scaffoldguided": false,
      "target_pdb": false,
      "target_path": null,
      "scaffold_list": null,
      "scaffold_dir": null,
      "sampled_insertion": 0,
      "sampled_N": 0,
      "sampled_C": 0,
      "ss_mask": 0,
      "systematic": false,
      "target_ss": null,
      "target_adj": null,
      "mask_loops": true,
      "contig_crop": null
    }
  },
  "rfd_plddt": [
    [
      0.11055175960063934,
      0.12063395977020264,
      0.11879986524581909,
      0.11838801950216293,
      0.12630581855773926,
      0.1255985051393509,
      0.12119082361459732,
      0.1230013370513916,
      0.1260315477848053,
      0.11618700623512268,
      0.1088409274816513,
      0.1139984279870987,
      0.11676834523677826,
      0.11642850935459137,
      0.11628279089927673,
      0.1142549067735672,
      0.11341436207294464,
      0.11270461231470108,
      0.11078280210494995,
      0.1055832952260971,
      0.10283133387565613,
      0.09839016944169998,
      0.09538623690605164,
      0.08590695261955261,
      0.09291820228099823,
      0.10275305807590485,
      0.10255707055330276,
      0.10292907804250717,
      0.10687116533517838,
      0.11439866572618484,
      0.11254554986953735,
      0.10974463820457458,
      0.11184774339199066,
      0.1123964712023735,
      0.10755328834056854,
      0.10564179718494415,
      0.11107774078845978,
      0.11130715161561966,
      0.112627774477005,
      0.1141098141670227,
      0.11927362531423569,
      0.12027086317539215,
      0.12203724682331085,
      0.12604527175426483,
      0.132531076669693,
      0.14232009649276733,
      0.1571202576160431,
      0.17569878697395325,
      0.18750131130218506,
      0.2150438129901886,
      0.2592397928237915,
      0.2739205062389374,
      0.97069251537323,
      0.9805578589439392,
      0.978905439376831,
      0.981266975402832,
      0.9750661253929138,
      0.9585425853729248,
      0.9557697772979736,
      0.9244900941848755,
      0.9187238216400146,
      0.8874911665916443,
      0.8822475671768188,
      0.8957482576370239,
      0.8410015106201172,
      0.8391779065132141,
      0.7795421481132507,
      0.8135044574737549,
      0.8694086670875549,
      0.8768165111541748,
      0.8877978920936584,
      0.9210771918296814,
      0.8903867602348328,
      0.9196000099182129,
      0.9008100628852844,
      0.9426987767219543,
      0.9502864480018616,
      0.9771568179130554,
      0.982534646987915,
      0.9892606735229492,
      0.9920964241027832,
      0.9947362542152405,
      0.9974432587623596,
      0.9981434941291809,
      0.9986947178840637,
      0.9989465475082397,
      0.9985487461090088,
      0.998652994632721,
      0.9973713159561157,
      0.9946336150169373,
      0.9954774975776672,
      0.9967707991600037,
      0.9976262450218201,
      0.9926115870475769,
      0.9900608658790588,
      0.981426477432251,
      0.9581262469291687,
      0.963782787322998,
      0.9835016131401062,
      0.9749898910522461,
      0.964638352394104,
      0.9191557168960571,
      0.895200788974762,
      0.8248382806777954,
      0.8150235414505005,
      0.8392583727836609,
      0.7846372127532959,
      0.7791953086853027,
      0.8633573055267334,
      0.877379298210144,
      0.9250476360321045,
      0.9001880288124084,
      0.8950110673904419,
      0.8605256080627441,
      0.8802227973937988,
      0.9160711765289307,
      0.9610627889633179,
      0.933247447013855,
      0.9502313137054443,
      0.922793447971344,
      0.9246361255645752,
      0.9625951051712036,
      0.9605482220649719,
      0.9674338698387146,
      0.9897328019142151,
      0.9938165545463562,
      0.9920912384986877,
      0.9950658082962036,
      0.9954359531402588,
      0.9978094696998596,
      0.9975436925888062,
      0.9971897006034851,
      0.9980088472366333,
      0.9962672591209412,
      0.9954477548599243,
      0.9901787638664246,
      0.9889559745788574,
      0.9831081628799438,
      0.9894031286239624,
      0.9906997084617615,
      0.9851812124252319,
      0.98978191614151,
      0.9848765134811401,
      0.9887070059776306,
      0.9794631004333496,
      0.9836378693580627,
      0.9769046306610107,
      0.9683762788772583,
      0.956400990486145,
      0.9454266428947449,
      0.9411209225654602,
      0.9406726360321045,
      0.94954514503479
    ],
    [
      0.09691856056451797,
      0.10888373851776123,
      0.1095852330327034,
      0.11227180808782578,
      0.11701501905918121,
      0.11469274759292603,
      0.1116284504532814,
      0.10863527655601501,
      0.10217731446027756,
      0.09907324612140656,
      0.09209226071834564,
      0.08960127830505371,
      0.08997096121311188,
      0.08586004376411438,
      0.09097166359424591,
      0.09601352363824844,
      0.09703552722930908,
      0.09596958011388779,
      0.10170277953147888,
      0.10313363373279572,
      0.09583728015422821,
      0.08953110128641129,
      0.09634798765182495,
      0.0948462188243866,
      0.09402574598789215,
      0.10443833470344543,
      0.12021183222532272,
      0.1228993684053421,
      0.13260722160339355,
      0.15256646275520325,
      0.1547473818063736,
      0.15120241045951843,
      0.15454477071762085,
      0.16362866759300232,
      0.16233044862747192,
      0.17057554423809052,
      0.18073031306266785,
      0.18184959888458252,
      0.19126379489898682,
      0.20590975880622864,
      0.21345752477645874,
      0.22827757894992828,
      0.24065689742565155,
      0.2537427842617035,
      0.25575703382492065,
      0.2657739818096161,
      0.2731706500053406,
      0.2562715411186218,
      0.23551703989505768,
      0.2174820899963379,
      0.21874280273914337,
      0.19185377657413483,
      0.9668689966201782,
      0.974941611289978,
      0.973788321018219,
      0.9736440181732178,
      0.9671143293380737,
      0.9566235542297363,
      0.959263801574707,
      0.933059811592102,
      0.9325154423713684,
      0.8975996375083923,
      0.8902796506881714,
      0.9120110273361206,
      0.8672575354576111,
      0.8631775379180908,
      0.80572509765625,
      0.7987533807754517,
      0.8767310380935669,
      0.887753963470459,
      0.9206169247627258,
      0.9388921856880188,
      0.9188045859336853,
      0.9331839084625244,
      0.9209842681884766,
      0.956912100315094,
      0.9580113887786865,
      0.9737024307250977,
      0.9790473580360413,
      0.986446738243103,
      0.9914813041687012,
      0.9924657940864563,
      0.9958623647689819,
      0.9974942803382874,
      0.9967077970504761,
      0.9975447058677673,
      0.9937688112258911,
      0.994056224822998,
      0.9889097809791565,
      0.9830541014671326,
      0.9820246696472168,
      0.9884180426597595,
      0.9886258244514465,
      0.9760146141052246,
      0.9742774367332458,
      0.9442235231399536,
      0.9146485328674316,
      0.9265394806861877,
      0.9642245173454285,
      0.9694532155990601,
      0.9758703112602234,
      0.946110725402832,
      0.9319352507591248,
      0.862929105758667,
      0.8525049686431885,
      0.867715060710907,
      0.810448169708252,
      0.8089925050735474,
      0.8984291553497314,
      0.9091311693191528,
      0.9470405578613281,
      0.921800434589386,
      0.9215587377548218,
      0.8919925093650818,
      0.9189862012863159,
      0.9448731541633606,
      0.9773609042167664,
      0.9524803161621094,
      0.9478370547294617,
      0.9043412208557129,
      0.8848998546600342,
      0.9304349422454834,
      0.8955650925636292,
      0.8947882056236267,
      0.9557844400405884,
      0.9743573069572449,
      0.9736595749855042,
      0.9830489158630371,
      0.9884258508682251,
      0.9959623217582703,
      0.9947302937507629,
      0.9959556460380554,
      0.9948569536209106,
      0.9934306144714355,
      0.9892251491546631,
      0.9812648296356201,
      0.9782943725585938,
      0.9720029830932617,
      0.9804408550262451,
      0.9816924333572388,
      0.9751710295677185,
      0.9808282852172852,
      0.9777622818946838,
      0.983116865158081,
      0.9756591320037842,
      0.9743893146514893,
      0.9701786637306213,
      0.9519089460372925,
      0.9258779287338257,
      0.8840033411979675,
      0.8639277815818787,
      0.8350653648376465,
      0.8707323670387268
    ],
    [
      0.09859582781791687,
      0.10922638326883316,
      0.11048102378845215,
      0.11642591655254364,
      0.12103202193975449,
      0.11391080170869827,
      0.10853560268878937,
      0.10626450181007385,
      0.10158824175596237,
      0.09924789518117905,
      0.0970272570848465,
      0.10074714571237564,
      0.10092438012361526,
      0.099822036921978,
      0.10658847540616989,
      0.11107441037893295,
      0.10433963686227798,
      0.09851022809743881,
      0.09783607721328735,
      0.0974486842751503,
      0.09562645852565765,
      0.09545842558145523,
      0.10899003595113754,
      0.11849051713943481,
      0.13690774142742157,
      0.15871071815490723,
      0.1728392094373703,
      0.17600594460964203,
      0.18643662333488464,
      0.20605063438415527,
      0.21500582993030548,
      0.2319665551185608,
      0.24789559841156006,
      0.25622105598449707,
      0.26564252376556396,
      0.2965273857116699,
      0.32584822177886963,
      0.34367433190345764,
      0.36422616243362427,
      0.37757009267807007,
      0.38164636492729187,
      0.38307878375053406,
      0.3781629204750061,
      0.38281217217445374,
      0.3720933198928833,
      0.36926957964897156,
      0.3440876603126526,
      0.3496766686439514,
      0.33699971437454224,
      0.3305739462375641,
      0.31569889187812805,
      0.28831323981285095,
      0.9667667746543884,
      0.9750210046768188,
      0.9742448329925537,
      0.9750494956970215,
      0.9688207507133484,
      0.9573642015457153,
      0.9599499106407166,
      0.9365128874778748,
      0.9377901554107666,
      0.9006425738334656,
      0.894456148147583,
      0.9164407253265381,
      0.8694887161254883,
      0.8627864122390747,
      0.8036229610443115,
      0.7860450148582458,
      0.8672952651977539,
      0.8878545761108398,
      0.9237325191497803,
      0.9415642023086548,
      0.9224576950073242,
      0.9345680475234985,
      0.9201922416687012,
      0.957591712474823,
      0.9576812982559204,
      0.9734327793121338,
      0.9784203171730042,
      0.9861580729484558,
      0.9912068247795105,
      0.9925506711006165,
      0.99592125415802,
      0.9974509477615356,
      0.9968749284744263,
      0.9976218938827515,
      0.9939050674438477,
      0.9936085939407349,
      0.9887228012084961,
      0.9834250211715698,
      0.9813394546508789,
      0.9874003529548645,
      0.9866628050804138,
      0.9717413187026978,
      0.9707636833190918,
      0.9324051141738892,
      0.8990422487258911,
      0.9152194261550903,
      0.9600300192832947,
      0.9647330641746521,
      0.9716707468032837,
      0.9433537721633911,
      0.9299289584159851,
      0.8587726354598999,
      0.8401395082473755,
      0.867168664932251,
      0.7945916056632996,
      0.8166732788085938,
      0.8992904424667358,
      0.9098771810531616,
      0.9448487758636475,
      0.9218907356262207,
      0.923120379447937,
      0.8903629779815674,
      0.9180542230606079,
      0.9442317485809326,
      0.9764952659606934,
      0.9529922008514404,
      0.9432768821716309,
      0.897429347038269,
      0.8791484236717224,
      0.9267506003379822,
      0.8899854421615601,
      0.8848682641983032,
      0.9479588270187378,
      0.9698551297187805,
      0.9717031717300415,
      0.9829451441764832,
      0.9894480109214783,
      0.9964079856872559,
      0.9954230785369873,
      0.9964667558670044,
      0.9958142638206482,
      0.9941479563713074,
      0.9903138875961304,
      0.9823154211044312,
      0.9800631403923035,
      0.9742586016654968,
      0.982383668422699,
      0.9835371375083923,
      0.977527916431427,
      0.9830159544944763,
      0.9799318909645081,
      0.9847841858863831,
      0.9789090752601624,
      0.978635847568512,
      0.9736573696136475,
      0.9547977447509766,
      0.930694043636322,
      0.8822915554046631,
      0.859244167804718,
      0.8257396221160889,
      0.8618706464767456
    ],
    [
      0.09788143634796143,
      0.10727694630622864,
      0.11185355484485626,
      0.11599300056695938,
      0.11941014230251312,
      0.11345158517360687,
      0.11065039038658142,
      0.11108478158712387,
      0.10996360331773758,
      0.10262922942638397,
      0.10474613308906555,
      0.10932029038667679,
      0.10555566847324371,
      0.10263559967279434,
      0.10872259736061096,
      0.11842890828847885,
      0.10659680515527725,
      0.10229630768299103,
      0.10171627998352051,
      0.10473977029323578,
      0.11443036049604416,
      0.11946976184844971,
      0.1339631974697113,
      0.1445920318365097,
      0.1461733877658844,
      0.16348083317279816,
      0.18677052855491638,
      0.1962144672870636,
      0.21350808441638947,
      0.2295115739107132,
      0.23454776406288147,
      0.2582925260066986,
      0.27942830324172974,
      0.2936035990715027,
      0.32419461011886597,
      0.35695379972457886,
      0.3780744671821594,
      0.3808939456939697,
      0.3802044689655304,
      0.3797491788864136,
      0.3753962218761444,
      0.36606213450431824,
      0.35512518882751465,
      0.34524667263031006,
      0.3347319960594177,
      0.32789599895477295,
      0.31605401635169983,
      0.3115106225013733,
      0.3056317865848541,
      0.30252036452293396,
      0.30369898676872253,
      0.2696720361709595,
      0.9722006320953369,
      0.979647159576416,
      0.9807930588722229,
      0.9820432662963867,
      0.9769005179405212,
      0.9663339853286743,
      0.9690274000167847,
      0.9480606913566589,
      0.9461480379104614,
      0.9039047360420227,
      0.9001967906951904,
      0.9203510284423828,
      0.8710130453109741,
      0.8641418814659119,
      0.8031880855560303,
      0.7898334860801697,
      0.8738325834274292,
      0.8927311897277832,
      0.929269015789032,
      0.9467249512672424,
      0.9275130033493042,
      0.9395760297775269,
      0.9284314513206482,
      0.9651878476142883,
      0.9654260873794556,
      0.9797937870025635,
      0.9829794764518738,
      0.9886053800582886,
      0.9924952387809753,
      0.9937505125999451,
      0.9964070320129395,
      0.9977502822875977,
      0.9973729848861694,
      0.9979166388511658,
      0.9947393536567688,
      0.9939733743667603,
      0.9891886115074158,
      0.9847460985183716,
      0.9826249480247498,
      0.9880465865135193,
      0.9870540499687195,
      0.97194504737854,
      0.9716800451278687,
      0.9325101375579834,
      0.9007486701011658,
      0.914831817150116,
      0.9606485366821289,
      0.9663659930229187,
      0.9739343523979187,
      0.9482284784317017,
      0.93072909116745,
      0.8570405840873718,
      0.8410158157348633,
      0.8715556859970093,
      0.8025668263435364,
      0.8336902856826782,
      0.9115113019943237,
      0.9217841625213623,
      0.9515231251716614,
      0.9318272471427917,
      0.9306524395942688,
      0.8950010538101196,
      0.9214126467704773,
      0.9483150839805603,
      0.9788411855697632,
      0.9546172022819519,
      0.9463688731193542,
      0.8973663449287415,
      0.8717762231826782,
      0.9239523410797119,
      0.8793292045593262,
      0.8758982419967651,
      0.9417461156845093,
      0.9681912660598755,
      0.9701974391937256,
      0.9827454686164856,
      0.9902933835983276,
      0.9968190789222717,
      0.9962942600250244,
      0.9971997141838074,
      0.9969070553779602,
      0.9955865144729614,
      0.9931900501251221,
      0.9861707091331482,
      0.9847366809844971,
      0.9806038737297058,
      0.987028956413269,
      0.9879557490348816,
      0.9839919209480286,
      0.9879478812217712,
      0.9848170876502991,
      0.9877318143844604,
      0.9818198680877686,
      0.9800769686698914,
      0.9748349189758301,
      0.9547618627548218,
      0.9290426969528198,
      0.8793007135391235,
      0.8493427634239197,
      0.810606837272644,
      0.8486948609352112
    ],
    [
      0.10188324004411697,
      0.11322680860757828,
      0.11679205298423767,
      0.12128913402557373,
      0.12465918064117432,
      0.11506050080060959,
      0.11683887243270874,
      0.11685694754123688,
      0.11833398789167404,
      0.10925398766994476,
      0.11214523017406464,
      0.11410996317863464,
      0.11754168570041656,
      0.1223691999912262,
      0.12046336382627487,
      0.1299826055765152,
      0.1374691128730774,
      0.13829363882541656,
      0.14622139930725098,
      0.16298282146453857,
      0.1667821705341339,
      0.1668872982263565,
      0.18341359496116638,
      0.19614024460315704,
      0.21224568784236908,
      0.21723440289497375,
      0.23777589201927185,
      0.27592653036117554,
      0.30163151025772095,
      0.29688823223114014,
      0.32883143424987793,
      0.36836159229278564,
      0.3798367977142334,
      0.36983388662338257,
      0.37704479694366455,
      0.37955647706985474,
      0.37237435579299927,
      0.3542890250682831,
      0.3434980511665344,
      0.32537561655044556,
      0.31175118684768677,
      0.30608540773391724,
      0.2956834137439728,
      0.2810583710670471,
      0.2731676995754242,
      0.2793805003166199,
      0.2747652530670166,
      0.2757042646408081,
      0.2759218215942383,
      0.27662837505340576,
      0.2860530614852905,
      0.27110540866851807,
      0.976254403591156,
      0.9838656783103943,
      0.9848478436470032,
      0.9859808683395386,
      0.9814985990524292,
      0.9700967669487,
      0.9706476330757141,
      0.9523283839225769,
      0.9465103149414062,
      0.9020227193832397,
      0.8980545401573181,
      0.9193837642669678,
      0.8658016920089722,
      0.8616573810577393,
      0.7938384413719177,
      0.7879241704940796,
      0.8764523267745972,
      0.8943745493888855,
      0.9257762432098389,
      0.9464108347892761,
      0.9237478971481323,
      0.9385766386985779,
      0.929334819316864,
      0.9678399562835693,
      0.9690963625907898,
      0.9839353561401367,
      0.9866671562194824,
      0.9912611842155457,
      0.993962287902832,
      0.9953002333641052,
      0.9971314668655396,
      0.9982070326805115,
      0.9979729056358337,
      0.998386561870575,
      0.9964990019798279,
      0.9960210919380188,
      0.992550790309906,
      0.9881962537765503,
      0.9878348708152771,
      0.9913404583930969,
      0.9913177490234375,
      0.9798917174339294,
      0.9766712188720703,
      0.9498141407966614,
      0.9186664819717407,
      0.9291822910308838,
      0.9667278528213501,
      0.969678521156311,
      0.9751973748207092,
      0.9467014074325562,
      0.9294402003288269,
      0.8532356023788452,
      0.8392696380615234,
      0.8789423108100891,
      0.8098359107971191,
      0.8368691205978394,
      0.9164335131645203,
      0.928425669670105,
      0.9550613760948181,
      0.9381100535392761,
      0.9316630363464355,
      0.8944256901741028,
      0.9188498258590698,
      0.945142388343811,
      0.9769425392150879,
      0.9545534253120422,
      0.9513648152351379,
      0.9059233665466309,
      0.8817540407180786,
      0.9370553493499756,
      0.9026604890823364,
      0.9071210026741028,
      0.9585149884223938,
      0.9768407344818115,
      0.9797839522361755,
      0.9873476028442383,
      0.992504358291626,
      0.9973695874214172,
      0.9968351125717163,
      0.9975049495697021,
      0.9974827766418457,
      0.9963773488998413,
      0.9949131608009338,
      0.9894484281539917,
      0.9883257746696472,
      0.9844857454299927,
      0.9895627498626709,
      0.990315318107605,
      0.9863596558570862,
      0.9894869327545166,
      0.9852882027626038,
      0.9885748624801636,
      0.9830731153488159,
      0.9844460487365723,
      0.9787934422492981,
      0.9619297981262207,
      0.9397593140602112,
      0.8982394933700562,
      0.8745905756950378,
      0.8445528149604797,
      0.8762214183807373
    ],
    [
      0.10208768397569656,
      0.1161968857049942,
      0.11350718140602112,
      0.12551267445087433,
      0.1299867331981659,
      0.1218317374587059,
      0.1244274452328682,
      0.13161389529705048,
      0.12153006345033646,
      0.12083684653043747,
      0.1250184327363968,
      0.13902437686920166,
      0.1393231749534607,
      0.14873763918876648,
      0.15487949550151825,
      0.17558865249156952,
      0.17704622447490692,
      0.18121649324893951,
      0.19696493446826935,
      0.2043190896511078,
      0.19230729341506958,
      0.19825130701065063,
      0.21177442371845245,
      0.23973974585533142,
      0.2590339183807373,
      0.2608247399330139,
      0.2747907042503357,
      0.32290250062942505,
      0.3395974934101105,
      0.32451409101486206,
      0.3427285850048065,
      0.36529940366744995,
      0.35926374793052673,
      0.34757253527641296,
      0.3474404215812683,
      0.34488287568092346,
      0.3342917561531067,
      0.3338644504547119,
      0.32366394996643066,
      0.31805428862571716,
      0.31087958812713623,
      0.31695759296417236,
      0.32004299759864807,
      0.3200658857822418,
      0.31629130244255066,
      0.3208683133125305,
      0.32479360699653625,
      0.3147273659706116,
      0.30652040243148804,
      0.33074185252189636,
      0.35856956243515015,
      0.2960730791091919,
      0.9731414914131165,
      0.9821816682815552,
      0.9819470047950745,
      0.9828399419784546,
      0.9775447845458984,
      0.9630230665206909,
      0.9624633193016052,
      0.9398065805435181,
      0.9339762926101685,
      0.8920814990997314,
      0.8873409628868103,
      0.9112080335617065,
      0.8560194373130798,
      0.8557312488555908,
      0.7888748645782471,
      0.784582793712616,
      0.8742401599884033,
      0.8887035846710205,
      0.9155163168907166,
      0.9376546144485474,
      0.9056662321090698,
      0.9281963109970093,
      0.9189757108688354,
      0.9589327573776245,
      0.9602643251419067,
      0.9784824848175049,
      0.9845985174179077,
      0.9910200834274292,
      0.9934558272361755,
      0.9953346848487854,
      0.9973515868186951,
      0.998371422290802,
      0.9983088374137878,
      0.998641312122345,
      0.9975540637969971,
      0.9973796010017395,
      0.9951710104942322,
      0.9906862378120422,
      0.9911406636238098,
      0.9937620162963867,
      0.9947460889816284,
      0.9859172701835632,
      0.9811351299285889,
      0.9637516140937805,
      0.9376869201660156,
      0.9481645226478577,
      0.9746077656745911,
      0.9717650413513184,
      0.9730052947998047,
      0.9389278888702393,
      0.9180147647857666,
      0.839621901512146,
      0.8300070762634277,
      0.8683382272720337,
      0.8046329021453857,
      0.814882218837738,
      0.9035897254943848,
      0.9147555232048035,
      0.9483194351196289,
      0.9265920519828796,
      0.9213100671768188,
      0.8816062808036804,
      0.9072467684745789,
      0.9350051879882812,
      0.9720661044120789,
      0.9510136842727661,
      0.9552263021469116,
      0.9177510142326355,
      0.9003564715385437,
      0.952638566493988,
      0.93289715051651,
      0.9440183639526367,
      0.976036548614502,
      0.9857808351516724,
      0.9862210750579834,
      0.9909355640411377,
      0.993431568145752,
      0.9973233342170715,
      0.9965752363204956,
      0.9971652626991272,
      0.9974082708358765,
      0.9959500432014465,
      0.9946609735488892,
      0.989365816116333,
      0.9879348874092102,
      0.9828360080718994,
      0.9884269833564758,
      0.9887109398841858,
      0.9835431575775146,
      0.9874120950698853,
      0.9816136956214905,
      0.9862275719642639,
      0.9801002144813538,
      0.9829168915748596,
      0.9776737689971924,
      0.9659271240234375,
      0.9495869874954224,
      0.9200527667999268,
      0.9012306928634644,
      0.8780840039253235,
      0.9018657803535461
    ],
    [
      0.10498809814453125,
      0.1180562749505043,
      0.12057122588157654,
      0.1276257485151291,
      0.13359270989894867,
      0.12558788061141968,
      0.12634848058223724,
      0.13481566309928894,
      0.12441229075193405,
      0.1234143003821373,
      0.12809287011623383,
      0.1450783610343933,
      0.1445600390434265,
      0.15461492538452148,
      0.16330143809318542,
      0.18484878540039062,
      0.18775016069412231,
      0.1897338330745697,
      0.20733633637428284,
      0.21304017305374146,
      0.20028764009475708,
      0.20880109071731567,
      0.2240670621395111,
      0.24521026015281677,
      0.25907081365585327,
      0.26012617349624634,
      0.2721617817878723,
      0.2988961637020111,
      0.3070628046989441,
      0.2956327497959137,
      0.3062721788883209,
      0.3082839548587799,
      0.30397212505340576,
      0.28907510638237,
      0.2811332941055298,
      0.2764517068862915,
      0.2726515829563141,
      0.2647346258163452,
      0.2581132650375366,
      0.26496416330337524,
      0.270199716091156,
      0.2708452343940735,
      0.2787190079689026,
      0.2830633223056793,
      0.285256952047348,
      0.29140883684158325,
      0.30218473076820374,
      0.29584890604019165,
      0.302437961101532,
      0.321958065032959,
      0.32915380597114563,
      0.27766847610473633,
      0.9704715609550476,
      0.9798678159713745,
      0.9798225164413452,
      0.9806036353111267,
      0.9752587080001831,
      0.9602757692337036,
      0.9589070081710815,
      0.9345397353172302,
      0.9294422268867493,
      0.8866724967956543,
      0.8810030221939087,
      0.9057060480117798,
      0.8536336421966553,
      0.8550240397453308,
      0.7949428558349609,
      0.7937145233154297,
      0.8718317747116089,
      0.8863250017166138,
      0.9104712605476379,
      0.9322594404220581,
      0.8992873430252075,
      0.9243309497833252,
      0.9144054651260376,
      0.955642819404602,
      0.9574317932128906,
      0.9760406613349915,
      0.9831809401512146,
      0.9903876781463623,
      0.9930441379547119,
      0.9949523210525513,
      0.9972773790359497,
      0.9982885122299194,
      0.9982854127883911,
      0.9986244440078735,
      0.9974337220191956,
      0.9974623322486877,
      0.9951562285423279,
      0.9906217455863953,
      0.9914737343788147,
      0.9942108392715454,
      0.9954149723052979,
      0.9877827167510986,
      0.9836075305938721,
      0.9697378277778625,
      0.9455549120903015,
      0.955753743648529,
      0.9781758785247803,
      0.9736546277999878,
      0.9724931120872498,
      0.9366309642791748,
      0.913632869720459,
      0.8310402035713196,
      0.8240225911140442,
      0.8636869788169861,
      0.8005608916282654,
      0.8114727735519409,
      0.8989387154579163,
      0.9121763110160828,
      0.9460883140563965,
      0.9245026707649231,
      0.9176676869392395,
      0.8761523365974426,
      0.9021141529083252,
      0.9307732582092285,
      0.9708252549171448,
      0.9501888751983643,
      0.9570589065551758,
      0.9261620044708252,
      0.9141696095466614,
      0.9588115215301514,
      0.9459824562072754,
      0.953863799571991,
      0.9808032512664795,
      0.9889032244682312,
      0.9878958463668823,
      0.9911924004554749,
      0.9927893280982971,
      0.996919572353363,
      0.9961063861846924,
      0.9967257976531982,
      0.9969180226325989,
      0.9952764511108398,
      0.9936546087265015,
      0.9878600835800171,
      0.986022412776947,
      0.9800370335578918,
      0.9865139126777649,
      0.9869081974029541,
      0.9812526702880859,
      0.9849908351898193,
      0.9788193106651306,
      0.9838226437568665,
      0.9774776697158813,
      0.981092095375061,
      0.9760056734085083,
      0.966117799282074,
      0.9537330865859985,
      0.9317024946212769,
      0.914436936378479,
      0.8952863216400146,
      0.9151959419250488
    ],
    [
      0.10423938930034637,
      0.12010923027992249,
      0.12240033596754074,
      0.12788954377174377,
      0.1358429342508316,
      0.12973207235336304,
      0.13095766305923462,
      0.13931681215763092,
      0.1296311467885971,
      0.126164972782135,
      0.1297411173582077,
      0.1452847272157669,
      0.14894141256809235,
      0.15556660294532776,
      0.16216015815734863,
      0.18729034066200256,
      0.1921508014202118,
      0.1949286311864853,
      0.2141576111316681,
      0.21880091726779938,
      0.20469486713409424,
      0.22010472416877747,
      0.23661352694034576,
      0.2614160180091858,
      0.27389946579933167,
      0.27789753675460815,
      0.29189547896385193,
      0.3194764256477356,
      0.3322274386882782,
      0.31906241178512573,
      0.3278612196445465,
      0.3375117778778076,
      0.3357429504394531,
      0.318521648645401,
      0.31194424629211426,
      0.3096885681152344,
      0.30500826239585876,
      0.3032167851924896,
      0.29909998178482056,
      0.31405994296073914,
      0.3222731947898865,
      0.32478171586990356,
      0.33830535411834717,
      0.3518417477607727,
      0.36208245158195496,
      0.37274420261383057,
      0.376996785402298,
      0.37360280752182007,
      0.37679576873779297,
      0.4165469706058502,
      0.4359966814517975,
      0.4265967607498169,
      0.9658099412918091,
      0.9760534763336182,
      0.9756782054901123,
      0.9764590263366699,
      0.9718421697616577,
      0.9568811655044556,
      0.9560808539390564,
      0.931784987449646,
      0.9281823635101318,
      0.8860336542129517,
      0.8794004917144775,
      0.904340386390686,
      0.8508541584014893,
      0.8480188846588135,
      0.7899372577667236,
      0.7821599245071411,
      0.8657456636428833,
      0.8832833766937256,
      0.9091957807540894,
      0.9314475059509277,
      0.8978379964828491,
      0.9241805076599121,
      0.9140994548797607,
      0.9538204073905945,
      0.9553285837173462,
      0.9729824662208557,
      0.9808997511863708,
      0.9894154071807861,
      0.9925780892372131,
      0.9945026636123657,
      0.9971557259559631,
      0.9982782006263733,
      0.9983252882957458,
      0.9986464977264404,
      0.9975103735923767,
      0.9976995587348938,
      0.9954646825790405,
      0.9906758666038513,
      0.9920187592506409,
      0.9946856498718262,
      0.9960206151008606,
      0.9893760681152344,
      0.9854242205619812,
      0.9738251566886902,
      0.9503628611564636,
      0.9603561758995056,
      0.9805382490158081,
      0.9757477045059204,
      0.973549485206604,
      0.9370487928390503,
      0.9146138429641724,
      0.8327429890632629,
      0.825061559677124,
      0.864596962928772,
      0.8027511835098267,
      0.8104312419891357,
      0.8948041796684265,
      0.9121724367141724,
      0.9443326592445374,
      0.9240347146987915,
      0.9177610278129578,
      0.876447856426239,
      0.9029784202575684,
      0.9312245845794678,
      0.971145749092102,
      0.9513953924179077,
      0.960468590259552,
      0.9304434657096863,
      0.919215202331543,
      0.9628162384033203,
      0.9542776346206665,
      0.9604141116142273,
      0.9844207167625427,
      0.9914917349815369,
      0.9894046187400818,
      0.9918849468231201,
      0.9926467537879944,
      0.9967625737190247,
      0.9955855011940002,
      0.9963766932487488,
      0.996330201625824,
      0.994469940662384,
      0.9924232363700867,
      0.9858943819999695,
      0.9817445874214172,
      0.9763308167457581,
      0.9838774800300598,
      0.9844479560852051,
      0.978234052658081,
      0.9830343723297119,
      0.9766482710838318,
      0.9818736910820007,
      0.9758688807487488,
      0.9797951579093933,
      0.9756150245666504,
      0.9674242734909058,
      0.9568935632705688,
      0.9392009973526001,
      0.9225934743881226,
      0.9097490310668945,
      0.9258924126625061
    ],
    [
      0.10652655363082886,
      0.12591971457004547,
      0.12653271853923798,
      0.13094750046730042,
      0.13921129703521729,
      0.1319480687379837,
      0.13163025677204132,
      0.14295585453510284,
      0.13298973441123962,
      0.12814772129058838,
      0.12846367061138153,
      0.14672039449214935,
      0.1522253304719925,
      0.15744328498840332,
      0.16143392026424408,
      0.1929897665977478,
      0.19869494438171387,
      0.2031964659690857,
      0.22241920232772827,
      0.22747349739074707,
      0.21489538252353668,
      0.23695316910743713,
      0.25537165999412537,
      0.2775527238845825,
      0.28883838653564453,
      0.2952032685279846,
      0.3063645362854004,
      0.3338603973388672,
      0.34440886974334717,
      0.32966169714927673,
      0.33225178718566895,
      0.3368389308452606,
      0.33301836252212524,
      0.3138183355331421,
      0.30375611782073975,
      0.2963046729564667,
      0.2924867272377014,
      0.28762489557266235,
      0.28080904483795166,
      0.28965431451797485,
      0.2968924045562744,
      0.29905158281326294,
      0.31355980038642883,
      0.3275333046913147,
      0.3361305296421051,
      0.35039371252059937,
      0.3588012158870697,
      0.3604375720024109,
      0.3525344133377075,
      0.40136560797691345,
      0.4279150068759918,
      0.3911822736263275,
      0.9633926749229431,
      0.973363995552063,
      0.9725872278213501,
      0.9729862809181213,
      0.9687530994415283,
      0.9541204571723938,
      0.9541340470314026,
      0.9301650524139404,
      0.927384614944458,
      0.8854918479919434,
      0.8776982426643372,
      0.9022308588027954,
      0.8486937880516052,
      0.8442704677581787,
      0.7887411117553711,
      0.7795391082763672,
      0.861829936504364,
      0.8806743025779724,
      0.9074087142944336,
      0.9300349950790405,
      0.8958027958869934,
      0.9230066537857056,
      0.9136394262313843,
      0.9528404474258423,
      0.9539374113082886,
      0.970441460609436,
      0.9785125851631165,
      0.9887047410011292,
      0.9921224117279053,
      0.9940463304519653,
      0.9969663619995117,
      0.9982030391693115,
      0.9983152151107788,
      0.9986277222633362,
      0.9975249171257019,
      0.997791588306427,
      0.9955921769142151,
      0.9907035827636719,
      0.9922428131103516,
      0.9948739409446716,
      0.9962676763534546,
      0.9900311827659607,
      0.9862249493598938,
      0.9758530259132385,
      0.9525746703147888,
      0.962470293045044,
      0.9815375804901123,
      0.9763708114624023,
      0.973792314529419,
      0.9364227056503296,
      0.9143179655075073,
      0.8317559361457825,
      0.8244997262954712,
      0.8648964166641235,
      0.8041610717773438,
      0.8107458353042603,
      0.8931993246078491,
      0.9121020436286926,
      0.9438731670379639,
      0.9240211248397827,
      0.9173927903175354,
      0.875813364982605,
      0.9022555351257324,
      0.9302884340286255,
      0.9709981679916382,
      0.9511505365371704,
      0.9610152244567871,
      0.9326956272125244,
      0.9239190816879272,
      0.9648669362068176,
      0.958679735660553,
      0.964134693145752,
      0.9857958555221558,
      0.9922265410423279,
      0.990092933177948,
      0.9923154711723328,
      0.9926705360412598,
      0.9966534376144409,
      0.9953119158744812,
      0.9961257576942444,
      0.9959312677383423,
      0.993781566619873,
      0.9914907217025757,
      0.9843384623527527,
      0.9795745611190796,
      0.9736003875732422,
      0.9817751049995422,
      0.982599139213562,
      0.9758968949317932,
      0.981830358505249,
      0.9755145907402039,
      0.9809844493865967,
      0.9746884703636169,
      0.9787816405296326,
      0.9759674668312073,
      0.9682666063308716,
      0.9583826065063477,
      0.9440858364105225,
      0.9289618730545044,
      0.9185613393783569,
      0.9336384534835815
    ],
    [
      0.11364412307739258,
      0.13954474031925201,
      0.12995240092277527,
      0.1391325443983078,
      0.14745700359344482,
      0.13628098368644714,
      0.1370438039302826,
      0.14872536063194275,
      0.13702231645584106,
      0.12915682792663574,
      0.13110509514808655,
      0.1509072631597519,
      0.1628572791814804,
      0.16914507746696472,
      0.17590369284152985,
      0.20475642383098602,
      0.2110486626625061,
      0.21569912135601044,
      0.2358103096485138,
      0.24375274777412415,
      0.2457663118839264,
      0.27455979585647583,
      0.2898496389389038,
      0.31207314133644104,
      0.3430559039115906,
      0.3464547395706177,
      0.3523404002189636,
      0.3805537223815918,
      0.4012848734855652,
      0.38146212697029114,
      0.3772129416465759,
      0.3905707597732544,
      0.3893918991088867,
      0.373093843460083,
      0.36146318912506104,
      0.3562941551208496,
      0.35508978366851807,
      0.3548956513404846,
      0.3557146191596985,
      0.3776441812515259,
      0.38873788714408875,
      0.39759230613708496,
      0.4073018729686737,
      0.41752657294273376,
      0.4281616806983948,
      0.45086681842803955,
      0.46438005566596985,
      0.46485233306884766,
      0.48273709416389465,
      0.4979098439216614,
      0.5325012803077698,
      0.5223511457443237,
      0.9587404727935791,
      0.9677573442459106,
      0.9663021564483643,
      0.9656314253807068,
      0.9623287320137024,
      0.9483922123908997,
      0.9518855810165405,
      0.9283279180526733,
      0.9284770488739014,
      0.8865591883659363,
      0.8774641156196594,
      0.9020030498504639,
      0.8455791473388672,
      0.8377106189727783,
      0.7776577472686768,
      0.7679893374443054,
      0.8569510579109192,
      0.8791854381561279,
      0.9070073366165161,
      0.9309806823730469,
      0.8961296081542969,
      0.9212551116943359,
      0.9142554998397827,
      0.9513986110687256,
      0.950584888458252,
      0.9655882716178894,
      0.9737194180488586,
      0.9869912266731262,
      0.9909358024597168,
      0.9929445385932922,
      0.9968339800834656,
      0.9981072545051575,
      0.9982939958572388,
      0.9986379146575928,
      0.9975994825363159,
      0.9980102181434631,
      0.9959411025047302,
      0.9907711148262024,
      0.9926298260688782,
      0.9951271414756775,
      0.9966840147972107,
      0.9909550547599792,
      0.9877098202705383,
      0.9785653352737427,
      0.9567831158638,
      0.9666076302528381,
      0.984477162361145,
      0.9779638648033142,
      0.9750124216079712,
      0.93855220079422,
      0.9166535139083862,
      0.835116982460022,
      0.8293223977088928,
      0.8695446252822876,
      0.8088535070419312,
      0.8169019222259521,
      0.888269305229187,
      0.9103190898895264,
      0.9426237344741821,
      0.9235876798629761,
      0.9188744425773621,
      0.8791742324829102,
      0.9040377140045166,
      0.9319300651550293,
      0.9725469350814819,
      0.9522592425346375,
      0.9650046229362488,
      0.9373250007629395,
      0.9319038391113281,
      0.9682006239891052,
      0.9647994041442871,
      0.9696000218391418,
      0.9884832501411438,
      0.9936510324478149,
      0.9914426207542419,
      0.993137001991272,
      0.9929417371749878,
      0.9966835379600525,
      0.9949120879173279,
      0.9957331418991089,
      0.9951749444007874,
      0.9923868179321289,
      0.9898468852043152,
      0.9815531373023987,
      0.9750984907150269,
      0.9683153033256531,
      0.9778289794921875,
      0.9792041182518005,
      0.9718133807182312,
      0.9795880317687988,
      0.9740298986434937,
      0.980529248714447,
      0.9745692014694214,
      0.9787955284118652,
      0.9770218729972839,
      0.9706668257713318,
      0.9611570239067078,
      0.950891375541687,
      0.943599283695221,
      0.9301180243492126,
      0.9413621425628662
    ],
    [
      0.13884860277175903,
      0.1906520128250122,
      0.1506849229335785,
      0.15178784728050232,
      0.16876032948493958,
      0.14838677644729614,
      0.14666682481765747,
      0.1584668606519699,
      0.14594358205795288,
      0.13994847238063812,
      0.13783663511276245,
      0.15601415932178497,
      0.17077390849590302,
      0.17940975725650787,
      0.1865740567445755,
      0.21659350395202637,
      0.21738706529140472,
      0.22351890802383423,
      0.2434692680835724,
      0.25741133093833923,
      0.2708996832370758,
      0.3010118007659912,
      0.3170729875564575,
      0.34571248292922974,
      0.37602469325065613,
      0.3745838701725006,
      0.3775094747543335,
      0.40721243619918823,
      0.42620277404785156,
      0.40591955184936523,
      0.4002729654312134,
      0.4141795039176941,
      0.41488489508628845,
      0.39885634183883667,
      0.3874523639678955,
      0.39311957359313965,
      0.3941797614097595,
      0.3960696756839752,
      0.40133172273635864,
      0.4212019443511963,
      0.42849788069725037,
      0.43517258763313293,
      0.4579036235809326,
      0.4843915104866028,
      0.4990767538547516,
      0.5229086875915527,
      0.54378741979599,
      0.5453301668167114,
      0.5663856267929077,
      0.5783005356788635,
      0.6012349724769592,
      0.5798971652984619,
      0.9561168551445007,
      0.9650123715400696,
      0.9631376266479492,
      0.9629706740379333,
      0.9613396525382996,
      0.9480910301208496,
      0.9529045224189758,
      0.9303915500640869,
      0.9307606220245361,
      0.8894826173782349,
      0.8798593282699585,
      0.9021438956260681,
      0.8425969481468201,
      0.8349436521530151,
      0.7754989862442017,
      0.765349268913269,
      0.8554372787475586,
      0.879801332950592,
      0.9065843224525452,
      0.9315385818481445,
      0.8978305459022522,
      0.9216738939285278,
      0.9155486822128296,
      0.9512344598770142,
      0.9503333568572998,
      0.9635113477706909,
      0.9710699319839478,
      0.9851839542388916,
      0.9900778532028198,
      0.9923509955406189,
      0.9966443181037903,
      0.9981094002723694,
      0.9983599185943604,
      0.9987241625785828,
      0.9978827834129333,
      0.9982971549034119,
      0.9964967370033264,
      0.9914685487747192,
      0.9932374358177185,
      0.995445728302002,
      0.9969558119773865,
      0.9913482069969177,
      0.9880942106246948,
      0.9794063568115234,
      0.9582427144050598,
      0.9678040742874146,
      0.9850403666496277,
      0.9781111478805542,
      0.9745955467224121,
      0.9382041096687317,
      0.9163380265235901,
      0.8338815569877625,
      0.8273874521255493,
      0.8687684535980225,
      0.8085741996765137,
      0.8150983452796936,
      0.8832055330276489,
      0.9079382419586182,
      0.9409072399139404,
      0.9228108525276184,
      0.9183355569839478,
      0.8801751136779785,
      0.9038720726966858,
      0.9318518042564392,
      0.9722832441329956,
      0.9520084857940674,
      0.9663854241371155,
      0.9395511746406555,
      0.9377239942550659,
      0.9709019660949707,
      0.9696581363677979,
      0.9739273190498352,
      0.990454375743866,
      0.9946006536483765,
      0.992805540561676,
      0.9944062829017639,
      0.9941121339797974,
      0.9970508813858032,
      0.9953670501708984,
      0.9960209727287292,
      0.9953614473342896,
      0.9923933744430542,
      0.9895358085632324,
      0.9809372425079346,
      0.9734404683113098,
      0.9665682315826416,
      0.976805567741394,
      0.9787349700927734,
      0.9719827175140381,
      0.9802781939506531,
      0.9755257368087769,
      0.9817724227905273,
      0.9766210317611694,
      0.981616735458374,
      0.9794816970825195,
      0.9737935662269592,
      0.9645082950592041,
      0.9564193487167358,
      0.950781524181366,
      0.9400280714035034,
      0.9485232830047607
    ],
    [
      0.1773376613855362,
      0.2260179966688156,
      0.20006494224071503,
      0.18377919495105743,
      0.18757280707359314,
      0.16797330975532532,
      0.1629023551940918,
      0.17782942950725555,
      0.17027828097343445,
      0.15987196564674377,
      0.15783348679542542,
      0.17476332187652588,
      0.1942421942949295,
      0.19994187355041504,
      0.2066253125667572,
      0.22801797091960907,
      0.23483963310718536,
      0.23981179296970367,
      0.26843082904815674,
      0.2895478904247284,
      0.32082924246788025,
      0.34966665506362915,
      0.368283212184906,
      0.412087082862854,
      0.4437115788459778,
      0.4352782964706421,
      0.4472622275352478,
      0.4918633699417114,
      0.5084952712059021,
      0.48443931341171265,
      0.4933251142501831,
      0.5122277736663818,
      0.5185218453407288,
      0.4929633140563965,
      0.4992070198059082,
      0.5206272006034851,
      0.529117226600647,
      0.5304222702980042,
      0.5615015029907227,
      0.5927069187164307,
      0.6062201857566833,
      0.62159264087677,
      0.6415355801582336,
      0.6523345708847046,
      0.6562026143074036,
      0.6779171228408813,
      0.6835795640945435,
      0.67344069480896,
      0.6925806999206543,
      0.689632773399353,
      0.6749178171157837,
      0.6226822733879089,
      0.9527606964111328,
      0.9594967365264893,
      0.9589515924453735,
      0.9589909315109253,
      0.9589196443557739,
      0.9471984505653381,
      0.9542112350463867,
      0.9337856769561768,
      0.9339950084686279,
      0.893598735332489,
      0.8816906213760376,
      0.9022420644760132,
      0.8371727466583252,
      0.8286325931549072,
      0.7696309089660645,
      0.7599872350692749,
      0.854854166507721,
      0.8786784410476685,
      0.9059913158416748,
      0.9350775480270386,
      0.9023646116256714,
      0.9250036478042603,
      0.9198838472366333,
      0.9521132111549377,
      0.950078010559082,
      0.9606142640113831,
      0.9663256406784058,
      0.9835389256477356,
      0.9895235300064087,
      0.9919363260269165,
      0.9966259598731995,
      0.9982191324234009,
      0.9985144138336182,
      0.9988665580749512,
      0.9981879591941833,
      0.9985501170158386,
      0.9969429969787598,
      0.9921169877052307,
      0.9939367175102234,
      0.9958386421203613,
      0.9973368048667908,
      0.9921755790710449,
      0.9893991351127625,
      0.9811426401138306,
      0.9606742858886719,
      0.9690598845481873,
      0.9861470460891724,
      0.9795522093772888,
      0.9763448238372803,
      0.941338300704956,
      0.9209797382354736,
      0.8383164405822754,
      0.8307432532310486,
      0.8743585348129272,
      0.8117913603782654,
      0.8179302215576172,
      0.8805733919143677,
      0.9086738228797913,
      0.94184410572052,
      0.924687385559082,
      0.9225790500640869,
      0.8882321715354919,
      0.9078444838523865,
      0.9338449239730835,
      0.9736731052398682,
      0.9541527032852173,
      0.9684243202209473,
      0.9406964778900146,
      0.9404078722000122,
      0.9722400307655334,
      0.9715840816497803,
      0.9759204983711243,
      0.9915125370025635,
      0.9953079223632812,
      0.9934578537940979,
      0.9952759742736816,
      0.994896411895752,
      0.9973483681678772,
      0.9957234859466553,
      0.9963250756263733,
      0.9956655502319336,
      0.9923111796379089,
      0.9891745448112488,
      0.9800138473510742,
      0.9710444808006287,
      0.9634050130844116,
      0.9748401045799255,
      0.9772547483444214,
      0.9713716506958008,
      0.9806071519851685,
      0.9769186973571777,
      0.9831046462059021,
      0.9783214926719666,
      0.9832983613014221,
      0.9811469912528992,
      0.9747984409332275,
      0.9648788571357727,
      0.9581108093261719,
      0.9533710479736328,
      0.9458776116371155,
      0.9533160328865051
    ],
    [
      0.2673085927963257,
      0.3128317594528198,
      0.2682197690010071,
      0.25846126675605774,
      0.24950937926769257,
      0.23869112133979797,
      0.23292696475982666,
      0.22847814857959747,
      0.2291477918624878,
      0.22714930772781372,
      0.22803983092308044,
      0.24593733251094818,
      0.2539757490158081,
      0.2512513995170593,
      0.2601509392261505,
      0.28537359833717346,
      0.3096170723438263,
      0.3349294662475586,
      0.3786918818950653,
      0.41183167695999146,
      0.4581223130226135,
      0.47001394629478455,
      0.4713771343231201,
      0.5632740259170532,
      0.6293266415596008,
      0.6142555475234985,
      0.6133023500442505,
      0.6519559621810913,
      0.6731959581375122,
      0.6535883545875549,
      0.6553478837013245,
      0.7002846002578735,
      0.7226293683052063,
      0.6993502974510193,
      0.7212007641792297,
      0.7728894948959351,
      0.7791012525558472,
      0.7781647443771362,
      0.7987593412399292,
      0.8111533522605896,
      0.8069488406181335,
      0.8108412027359009,
      0.8264009952545166,
      0.8237056136131287,
      0.8209030628204346,
      0.8289183974266052,
      0.8328652381896973,
      0.8241146802902222,
      0.8267114758491516,
      0.8153361082077026,
      0.7983025312423706,
      0.7184972763061523,
      0.9451151490211487,
      0.9498782157897949,
      0.9519803524017334,
      0.9547735452651978,
      0.9578717947006226,
      0.9486159682273865,
      0.95702064037323,
      0.9395751953125,
      0.9381250143051147,
      0.8999302983283997,
      0.8817546367645264,
      0.901648759841919,
      0.8338600397109985,
      0.8297929763793945,
      0.772425651550293,
      0.7695645093917847,
      0.8644482493400574,
      0.8848029375076294,
      0.9095578193664551,
      0.9369402527809143,
      0.9078595638275146,
      0.9271051287651062,
      0.9255437850952148,
      0.9548448324203491,
      0.9499037265777588,
      0.9588580131530762,
      0.9616699814796448,
      0.9768523573875427,
      0.9868291020393372,
      0.9907639026641846,
      0.9965195059776306,
      0.9984109997749329,
      0.9988343715667725,
      0.9991456866264343,
      0.9987727403640747,
      0.9989637732505798,
      0.9979196786880493,
      0.994073212146759,
      0.9954369068145752,
      0.99676513671875,
      0.9980563521385193,
      0.9936993718147278,
      0.9915555119514465,
      0.9842731952667236,
      0.9654395580291748,
      0.972984790802002,
      0.9888139367103577,
      0.9819619655609131,
      0.9790956377983093,
      0.9453742504119873,
      0.9273810982704163,
      0.8495441675186157,
      0.8400837779045105,
      0.8772815465927124,
      0.8145620226860046,
      0.8151134848594666,
      0.8729531764984131,
      0.9076998233795166,
      0.9405719637870789,
      0.9271966814994812,
      0.9237455129623413,
      0.8947694897651672,
      0.9134052991867065,
      0.936640739440918,
      0.9767953157424927,
      0.9560350179672241,
      0.9717239737510681,
      0.9461173415184021,
      0.9492852687835693,
      0.9778261184692383,
      0.9779607057571411,
      0.9823132753372192,
      0.9945629239082336,
      0.9969258904457092,
      0.9952154755592346,
      0.9964985251426697,
      0.9961690306663513,
      0.9979650378227234,
      0.996729850769043,
      0.9969156980514526,
      0.9961785078048706,
      0.9926262497901917,
      0.9891366362571716,
      0.9790758490562439,
      0.9689655303955078,
      0.9621147513389587,
      0.9743757843971252,
      0.9772211909294128,
      0.9721232056617737,
      0.9821292757987976,
      0.9797202348709106,
      0.9853392243385315,
      0.9809960722923279,
      0.9860954284667969,
      0.9838299751281738,
      0.9773561954498291,
      0.9678665995597839,
      0.9642091393470764,
      0.9614437222480774,
      0.9609407186508179,
      0.9642647504806519
    ],
    [
      0.3028775751590729,
      0.3481721878051758,
      0.32018929719924927,
      0.3098594844341278,
      0.29624682664871216,
      0.31173527240753174,
      0.31736528873443604,
      0.31793123483657837,
      0.310873806476593,
      0.32148873805999756,
      0.3323172926902771,
      0.35990917682647705,
      0.37268251180648804,
      0.3840872049331665,
      0.4084652066230774,
      0.44822585582733154,
      0.4948728382587433,
      0.5131146907806396,
      0.5205992460250854,
      0.5918028354644775,
      0.6904757022857666,
      0.7031946182250977,
      0.689527153968811,
      0.7543265223503113,
      0.8140882253646851,
      0.7862787842750549,
      0.7873535752296448,
      0.8558823466300964,
      0.8833608627319336,
      0.8711051344871521,
      0.8901544809341431,
      0.9255151748657227,
      0.928816020488739,
      0.9218016862869263,
      0.937272310256958,
      0.9515582323074341,
      0.9487538933753967,
      0.9435293078422546,
      0.9544873237609863,
      0.9572598934173584,
      0.9484601020812988,
      0.9443155527114868,
      0.9502557516098022,
      0.9429548978805542,
      0.9314188957214355,
      0.9293882250785828,
      0.927497148513794,
      0.9134435653686523,
      0.9106427431106567,
      0.9046659469604492,
      0.8852649927139282,
      0.8298838138580322,
      0.9477844834327698,
      0.9546035528182983,
      0.9571701288223267,
      0.9622167348861694,
      0.9650895595550537,
      0.9553589820861816,
      0.9611453413963318,
      0.9438108205795288,
      0.9362608194351196,
      0.9024660587310791,
      0.8860653042793274,
      0.9056606292724609,
      0.8393951654434204,
      0.8437179327011108,
      0.7837512493133545,
      0.7880632877349854,
      0.8801518082618713,
      0.8967413902282715,
      0.9119101762771606,
      0.9359798431396484,
      0.9115921854972839,
      0.9230221509933472,
      0.9183205366134644,
      0.9517244100570679,
      0.9501826763153076,
      0.962399423122406,
      0.9635463953018188,
      0.9772483110427856,
      0.9867129325866699,
      0.9913092851638794,
      0.9970608949661255,
      0.9987866282463074,
      0.9992124438285828,
      0.9994358420372009,
      0.999338686466217,
      0.9994034767150879,
      0.9990137219429016,
      0.9972158074378967,
      0.9975429773330688,
      0.9982247948646545,
      0.9989451766014099,
      0.9965736865997314,
      0.9954248666763306,
      0.9904267191886902,
      0.9746633768081665,
      0.980080246925354,
      0.9925020337104797,
      0.9857036471366882,
      0.9830847382545471,
      0.947925329208374,
      0.9282591342926025,
      0.8519501686096191,
      0.8360098600387573,
      0.8701812028884888,
      0.8014805316925049,
      0.8064143657684326,
      0.8671594858169556,
      0.8987030386924744,
      0.9393521547317505,
      0.9230428338050842,
      0.9109842777252197,
      0.8931112289428711,
      0.9064116477966309,
      0.9381986856460571,
      0.9798049926757812,
      0.9613147974014282,
      0.9804667234420776,
      0.9578021168708801,
      0.9604864120483398,
      0.9853421449661255,
      0.9856528639793396,
      0.9908456206321716,
      0.9977664351463318,
      0.9983473420143127,
      0.9972328543663025,
      0.9979519248008728,
      0.9978707432746887,
      0.998746395111084,
      0.9980729818344116,
      0.9978794455528259,
      0.99744713306427,
      0.994584321975708,
      0.9913332462310791,
      0.9820415377616882,
      0.9741281867027283,
      0.9683689475059509,
      0.9788655042648315,
      0.982433021068573,
      0.9784719347953796,
      0.9867214560508728,
      0.9839566946029663,
      0.989044189453125,
      0.9848482012748718,
      0.9901314377784729,
      0.9881930947303772,
      0.9826605319976807,
      0.9735450148582458,
      0.972873330116272,
      0.9746955037117004,
      0.9769328236579895,
      0.9780277013778687
    ],
    [
      0.28680700063705444,
      0.350991427898407,
      0.34678444266319275,
      0.3340126574039459,
      0.32791218161582947,
      0.34605538845062256,
      0.3576788306236267,
      0.37666451930999756,
      0.368906170129776,
      0.38039880990982056,
      0.40836891531944275,
      0.4394708275794983,
      0.4479442536830902,
      0.4759426712989807,
      0.5101251602172852,
      0.5370831489562988,
      0.5870851278305054,
      0.635270357131958,
      0.6500770449638367,
      0.7072163820266724,
      0.7782995104789734,
      0.782617449760437,
      0.7694509029388428,
      0.8357133269309998,
      0.8887693881988525,
      0.8704730868339539,
      0.876827597618103,
      0.9358457922935486,
      0.9497713446617126,
      0.9353151321411133,
      0.9458637237548828,
      0.9662332534790039,
      0.9662109613418579,
      0.9582149982452393,
      0.966867208480835,
      0.9753255844116211,
      0.9716236591339111,
      0.9690130352973938,
      0.9745293855667114,
      0.9764306545257568,
      0.9703141450881958,
      0.9681360125541687,
      0.9693958163261414,
      0.9653764367103577,
      0.9580930471420288,
      0.9539530873298645,
      0.9523242115974426,
      0.9409834742546082,
      0.9376752972602844,
      0.9344393014907837,
      0.9186900854110718,
      0.8664118051528931,
      0.9482067823410034,
      0.9552615284919739,
      0.9575991630554199,
      0.9636644124984741,
      0.9669173955917358,
      0.9568923711776733,
      0.9610636830329895,
      0.9433781504631042,
      0.9343361854553223,
      0.9023413062095642,
      0.8874213695526123,
      0.9081690311431885,
      0.8477182388305664,
      0.8507579565048218,
      0.7909682989120483,
      0.8019795417785645,
      0.8918649554252625,
      0.9041516780853271,
      0.9167749285697937,
      0.9362390637397766,
      0.9147796630859375,
      0.9200621247291565,
      0.9148403406143188,
      0.9482046365737915,
      0.9490599036216736,
      0.9628456830978394,
      0.964112401008606,
      0.9792788028717041,
      0.9876719117164612,
      0.9920291900634766,
      0.9975473880767822,
      0.9989410042762756,
      0.9993661046028137,
      0.999545156955719,
      0.9995274543762207,
      0.9995459318161011,
      0.9993090629577637,
      0.9982874989509583,
      0.9986281394958496,
      0.9989304542541504,
      0.99927818775177,
      0.9978046417236328,
      0.997104823589325,
      0.9938183426856995,
      0.9814171195030212,
      0.984221875667572,
      0.9942017793655396,
      0.9885321855545044,
      0.9848294854164124,
      0.9517150521278381,
      0.93142169713974,
      0.8583042621612549,
      0.845146119594574,
      0.8686316013336182,
      0.8007848262786865,
      0.8074426054954529,
      0.8684067726135254,
      0.8948917984962463,
      0.939590334892273,
      0.9163641333580017,
      0.9052622318267822,
      0.891010582447052,
      0.9064116477966309,
      0.9402063488960266,
      0.9813898801803589,
      0.9641460180282593,
      0.9840977787971497,
      0.9651605486869812,
      0.9673045873641968,
      0.9892371296882629,
      0.9895237684249878,
      0.993969202041626,
      0.998663067817688,
      0.9987824559211731,
      0.9977629780769348,
      0.9983797073364258,
      0.9982479810714722,
      0.9989344477653503,
      0.9983955025672913,
      0.9981892108917236,
      0.9978716373443604,
      0.9951385259628296,
      0.992398202419281,
      0.9836710095405579,
      0.976294994354248,
      0.9699708223342896,
      0.9801353216171265,
      0.9837663173675537,
      0.9798992276191711,
      0.9879124760627747,
      0.9853187203407288,
      0.9898173213005066,
      0.9860216975212097,
      0.9910515546798706,
      0.989158570766449,
      0.9842227697372437,
      0.9766343832015991,
      0.9768713712692261,
      0.9795722961425781,
      0.9834845662117004,
      0.9846088290214539
    ],
    [
      0.4041619300842285,
      0.46817687153816223,
      0.4917393624782562,
      0.4929700195789337,
      0.4792383015155792,
      0.5406420230865479,
      0.5929875373840332,
      0.5515018701553345,
      0.5427275896072388,
      0.6166197061538696,
      0.6499109268188477,
      0.6231842041015625,
      0.6362760066986084,
      0.6994208693504333,
      0.7203000783920288,
      0.6948840618133545,
      0.7438082695007324,
      0.791954517364502,
      0.7526441812515259,
      0.7810860872268677,
      0.853900671005249,
      0.8530441522598267,
      0.8298889398574829,
      0.8892501592636108,
      0.9325099587440491,
      0.9056294560432434,
      0.9054008722305298,
      0.960448682308197,
      0.9671802520751953,
      0.9489717483520508,
      0.9634835720062256,
      0.9777158498764038,
      0.9762978553771973,
      0.9718173146247864,
      0.9784837365150452,
      0.9827352166175842,
      0.9799248576164246,
      0.9790523052215576,
      0.9819267392158508,
      0.9822259545326233,
      0.9791337251663208,
      0.9774717688560486,
      0.9771022796630859,
      0.9742897748947144,
      0.9707039594650269,
      0.9683964848518372,
      0.9670724868774414,
      0.9588497877120972,
      0.9585572481155396,
      0.9541834592819214,
      0.9412984251976013,
      0.8921580910682678,
      0.9379327893257141,
      0.9456269145011902,
      0.9427347183227539,
      0.9551715850830078,
      0.9502562284469604,
      0.9419167637825012,
      0.9436776638031006,
      0.9222508072853088,
      0.9223306775093079,
      0.8920371532440186,
      0.885280966758728,
      0.9075963497161865,
      0.854091227054596,
      0.8594545125961304,
      0.8019262552261353,
      0.8126246333122253,
      0.9001967906951904,
      0.9099793434143066,
      0.9192067384719849,
      0.9359409213066101,
      0.9109618663787842,
      0.9171233773231506,
      0.9061489701271057,
      0.9314026832580566,
      0.9334983229637146,
      0.9514209628105164,
      0.960129976272583,
      0.9811244010925293,
      0.9873539209365845,
      0.990528404712677,
      0.9976563453674316,
      0.99881511926651,
      0.9993561506271362,
      0.9995253682136536,
      0.9995755553245544,
      0.9995890259742737,
      0.9994092583656311,
      0.9988275170326233,
      0.9992636442184448,
      0.9994238018989563,
      0.9995214939117432,
      0.9989060163497925,
      0.9984914064407349,
      0.9967765808105469,
      0.9889323115348816,
      0.989869236946106,
      0.9958585500717163,
      0.9917084574699402,
      0.98924720287323,
      0.9578947424888611,
      0.9387832283973694,
      0.8691750764846802,
      0.860967755317688,
      0.8807569742202759,
      0.8199235200881958,
      0.8316140174865723,
      0.8768500685691833,
      0.8760145306587219,
      0.9244030714035034,
      0.8994321823120117,
      0.9030362367630005,
      0.892578661441803,
      0.9117065668106079,
      0.940532386302948,
      0.9837280511856079,
      0.9685270190238953,
      0.9882762432098389,
      0.9730499982833862,
      0.9744175672531128,
      0.9925434589385986,
      0.9932013154029846,
      0.9960572123527527,
      0.9991340041160583,
      0.9990258812904358,
      0.9982256889343262,
      0.9985509514808655,
      0.9982526302337646,
      0.9987532496452332,
      0.9976029992103577,
      0.9971649646759033,
      0.9961091876029968,
      0.9909613132476807,
      0.989277184009552,
      0.9804766774177551,
      0.9703344106674194,
      0.9604119062423706,
      0.9733948707580566,
      0.9772002100944519,
      0.9696038365364075,
      0.9814461469650269,
      0.9771993160247803,
      0.9860516786575317,
      0.9818381667137146,
      0.9903167486190796,
      0.9892045855522156,
      0.9868202805519104,
      0.9802626967430115,
      0.9819839596748352,
      0.984923779964447,
      0.9901388883590698,
      0.9899603128433228
    ],
    [
      0.520645260810852,
      0.5783270597457886,
      0.6227311491966248,
      0.6230593919754028,
      0.6302710771560669,
      0.6823756098747253,
      0.7177484631538391,
      0.6412926316261292,
      0.6548605561256409,
      0.7562958002090454,
      0.7317845225334167,
      0.6704349517822266,
      0.7245296239852905,
      0.8061696290969849,
      0.7457101941108704,
      0.7052490711212158,
      0.796405553817749,
      0.831566333770752,
      0.7578929662704468,
      0.7729581594467163,
      0.8588717579841614,
      0.8437554240226746,
      0.7870451211929321,
      0.862459123134613,
      0.9003632068634033,
      0.8712517023086548,
      0.8717508316040039,
      0.93580162525177,
      0.9454885721206665,
      0.9177772998809814,
      0.9484457969665527,
      0.9759953022003174,
      0.9730331301689148,
      0.9680652022361755,
      0.9801847338676453,
      0.9849358201026917,
      0.9830942153930664,
      0.983051598072052,
      0.9853474497795105,
      0.9848031997680664,
      0.9831142425537109,
      0.9819775819778442,
      0.9812861680984497,
      0.978542149066925,
      0.9764681458473206,
      0.9747123718261719,
      0.9732191562652588,
      0.9672918319702148,
      0.9685742259025574,
      0.965420663356781,
      0.9540280103683472,
      0.9098914861679077,
      0.9129131436347961,
      0.92539381980896,
      0.9240071773529053,
      0.9450384974479675,
      0.9333013892173767,
      0.9290103912353516,
      0.9332351684570312,
      0.9163804054260254,
      0.918505072593689,
      0.8897979259490967,
      0.8868359327316284,
      0.9130797386169434,
      0.8651639223098755,
      0.869104266166687,
      0.814350962638855,
      0.8311783671379089,
      0.9114243388175964,
      0.9206790924072266,
      0.9266128540039062,
      0.940523087978363,
      0.9119429588317871,
      0.9193006157875061,
      0.9074105024337769,
      0.9289168119430542,
      0.9226242303848267,
      0.9345979690551758,
      0.9450780153274536,
      0.9777487516403198,
      0.9847499132156372,
      0.9889137148857117,
      0.9977144002914429,
      0.9986618757247925,
      0.9992949962615967,
      0.9994680881500244,
      0.9995652437210083,
      0.9995945692062378,
      0.9994524121284485,
      0.9989718198776245,
      0.9994547367095947,
      0.9995675086975098,
      0.9996398687362671,
      0.9993739724159241,
      0.9991360902786255,
      0.998416543006897,
      0.9944959878921509,
      0.9954490065574646,
      0.9974257946014404,
      0.9944674372673035,
      0.9923279285430908,
      0.964343786239624,
      0.9451724886894226,
      0.874287486076355,
      0.8659012913703918,
      0.888153076171875,
      0.8389458656311035,
      0.8274569511413574,
      0.8753818869590759,
      0.871733546257019,
      0.9127466082572937,
      0.897530198097229,
      0.9103695154190063,
      0.8962929248809814,
      0.9196349382400513,
      0.9431982040405273,
      0.9866799116134644,
      0.9750943183898926,
      0.9913311004638672,
      0.9803345799446106,
      0.9814469814300537,
      0.9949306845664978,
      0.9958576560020447,
      0.9972266554832458,
      0.9993526339530945,
      0.9992566108703613,
      0.9985052943229675,
      0.9986964464187622,
      0.9982566833496094,
      0.9986026287078857,
      0.9967563152313232,
      0.9959656000137329,
      0.9951284527778625,
      0.9881389737129211,
      0.9873197078704834,
      0.9774369597434998,
      0.9655047655105591,
      0.9482713937759399,
      0.964912474155426,
      0.9715299010276794,
      0.9611387252807617,
      0.9769924283027649,
      0.9696104526519775,
      0.9830668568611145,
      0.9789865016937256,
      0.990484356880188,
      0.9898691773414612,
      0.9883652329444885,
      0.9828615188598633,
      0.9859740734100342,
      0.989031195640564,
      0.9938852787017822,
      0.9934232234954834
    ],
    [
      0.6342482566833496,
      0.6908082962036133,
      0.7367373704910278,
      0.7275680303573608,
      0.7398887872695923,
      0.7839524745941162,
      0.7888064384460449,
      0.7419309616088867,
      0.7562558650970459,
      0.8153055906295776,
      0.7790883183479309,
      0.7508713006973267,
      0.792955219745636,
      0.8248512744903564,
      0.7616031169891357,
      0.7354333996772766,
      0.8279751539230347,
      0.8240429759025574,
      0.7507392168045044,
      0.7743549346923828,
      0.8663506507873535,
      0.8298025727272034,
      0.7848942279815674,
      0.8493419885635376,
      0.8858699798583984,
      0.8496118783950806,
      0.8444138169288635,
      0.9093249440193176,
      0.9100806713104248,
      0.8972231149673462,
      0.9255542755126953,
      0.9620476961135864,
      0.9557734131813049,
      0.9517496228218079,
      0.9784433841705322,
      0.9852367043495178,
      0.9836977124214172,
      0.9829620122909546,
      0.9865719079971313,
      0.9866766333580017,
      0.9854100346565247,
      0.9841436147689819,
      0.9836052060127258,
      0.9817513823509216,
      0.9798758625984192,
      0.9780569076538086,
      0.9769914150238037,
      0.9736814498901367,
      0.9737552404403687,
      0.9708698391914368,
      0.9618681073188782,
      0.9298529624938965,
      0.8947111368179321,
      0.9069116115570068,
      0.9016240835189819,
      0.9191203713417053,
      0.9239612221717834,
      0.9141676425933838,
      0.92594313621521,
      0.9139282703399658,
      0.9208738803863525,
      0.8900738954544067,
      0.8920568823814392,
      0.9180222153663635,
      0.874495267868042,
      0.8797874450683594,
      0.8388799428939819,
      0.8657714128494263,
      0.9276139736175537,
      0.9343447685241699,
      0.9353979229927063,
      0.9500090479850769,
      0.9160906076431274,
      0.9246070384979248,
      0.910804271697998,
      0.9299556016921997,
      0.9180518388748169,
      0.9247112274169922,
      0.932537317276001,
      0.9731815457344055,
      0.9825661778450012,
      0.9893061518669128,
      0.99828040599823,
      0.9988625049591064,
      0.9993891716003418,
      0.9995706677436829,
      0.9996972680091858,
      0.999718964099884,
      0.9996190071105957,
      0.9994533658027649,
      0.9996923208236694,
      0.9997076988220215,
      0.9997588396072388,
      0.9995952248573303,
      0.999499499797821,
      0.999230146408081,
      0.9982139468193054,
      0.998532772064209,
      0.9986467361450195,
      0.9973337054252625,
      0.9949760437011719,
      0.9741520881652832,
      0.9534169435501099,
      0.890802800655365,
      0.8831241130828857,
      0.9005454182624817,
      0.8442661762237549,
      0.841240644454956,
      0.8802344799041748,
      0.8671785593032837,
      0.9088190197944641,
      0.8983471989631653,
      0.9169113636016846,
      0.9002892971038818,
      0.9268039464950562,
      0.949745774269104,
      0.9895588159561157,
      0.9822614192962646,
      0.995201587677002,
      0.9911587834358215,
      0.987888753414154,
      0.9966049790382385,
      0.9974325299263,
      0.9977218508720398,
      0.9994721412658691,
      0.9994518160820007,
      0.9987476468086243,
      0.9990026354789734,
      0.9987159967422485,
      0.9989646077156067,
      0.9977717995643616,
      0.9962154626846313,
      0.9962610602378845,
      0.9886943101882935,
      0.9893261194229126,
      0.9796957969665527,
      0.9717792272567749,
      0.9476897120475769,
      0.9657820463180542,
      0.9730953574180603,
      0.9585719108581543,
      0.9776543974876404,
      0.9692535996437073,
      0.9847755432128906,
      0.9813313484191895,
      0.9930261373519897,
      0.9917219877243042,
      0.989965558052063,
      0.9849370718002319,
      0.98879075050354,
      0.9917466044425964,
      0.9959565997123718,
      0.9955103397369385
    ],
    [
      0.6705349683761597,
      0.7265247702598572,
      0.7699528932571411,
      0.756991982460022,
      0.763727068901062,
      0.8058037757873535,
      0.8005067706108093,
      0.7594788074493408,
      0.7787947058677673,
      0.825407862663269,
      0.7922266125679016,
      0.7727303504943848,
      0.8119825720787048,
      0.8363190293312073,
      0.7795324325561523,
      0.7730789184570312,
      0.8383882641792297,
      0.8325416445732117,
      0.7680649757385254,
      0.8024263381958008,
      0.8687046766281128,
      0.8337770104408264,
      0.7988427877426147,
      0.8613627552986145,
      0.8849077224731445,
      0.8528398275375366,
      0.8501787185668945,
      0.9095451235771179,
      0.9089053869247437,
      0.8956122398376465,
      0.9189952611923218,
      0.9528141021728516,
      0.9449371695518494,
      0.9451640248298645,
      0.9776152968406677,
      0.9848668575286865,
      0.9819454550743103,
      0.9847744703292847,
      0.9876968264579773,
      0.9877861142158508,
      0.9865071773529053,
      0.9858388900756836,
      0.9853724837303162,
      0.983715295791626,
      0.9818924069404602,
      0.9804865121841431,
      0.9794933795928955,
      0.9764979481697083,
      0.9765716791152954,
      0.9739728569984436,
      0.9659073948860168,
      0.9356744289398193,
      0.8848123550415039,
      0.8982633948326111,
      0.8938839435577393,
      0.9130499362945557,
      0.9234023094177246,
      0.9105122089385986,
      0.9262673854827881,
      0.9162634015083313,
      0.9268525838851929,
      0.8985901474952698,
      0.9004472494125366,
      0.927523136138916,
      0.8874754309654236,
      0.8941417932510376,
      0.8567987084388733,
      0.8856021761894226,
      0.9409881830215454,
      0.9441196322441101,
      0.9434031844139099,
      0.9563511610031128,
      0.9235751628875732,
      0.930171012878418,
      0.912331759929657,
      0.9309794902801514,
      0.9173545837402344,
      0.9224786758422852,
      0.9280156493186951,
      0.9695848226547241,
      0.9809560179710388,
      0.9891894459724426,
      0.998454749584198,
      0.9989889860153198,
      0.9994592070579529,
      0.9996365308761597,
      0.9997493028640747,
      0.9997740983963013,
      0.9996858835220337,
      0.999559223651886,
      0.9997474551200867,
      0.9997497797012329,
      0.9998098015785217,
      0.9996657967567444,
      0.9996485710144043,
      0.9994997382164001,
      0.9990016222000122,
      0.9992107152938843,
      0.9991306066513062,
      0.998491108417511,
      0.9969039559364319,
      0.9813696146011353,
      0.9603568315505981,
      0.9041153192520142,
      0.9008250832557678,
      0.9069052934646606,
      0.8525479435920715,
      0.8554767370223999,
      0.8794214725494385,
      0.8674639463424683,
      0.9056040048599243,
      0.9007379412651062,
      0.9207279682159424,
      0.907005786895752,
      0.9323065280914307,
      0.9549798965454102,
      0.9917455911636353,
      0.985689103603363,
      0.9966762661933899,
      0.9952540993690491,
      0.9912331104278564,
      0.9978099465370178,
      0.9985114336013794,
      0.9983553886413574,
      0.9996010065078735,
      0.9996072053909302,
      0.9990847110748291,
      0.9992667436599731,
      0.9990366101264954,
      0.9991824626922607,
      0.9981122612953186,
      0.9967823624610901,
      0.9967802166938782,
      0.9889634847640991,
      0.9905209541320801,
      0.9808990359306335,
      0.9746227264404297,
      0.9446539282798767,
      0.9671086072921753,
      0.9748778343200684,
      0.9587461948394775,
      0.9783617854118347,
      0.9710069894790649,
      0.9869232773780823,
      0.9841140508651733,
      0.9953641891479492,
      0.9938163161277771,
      0.9921811819076538,
      0.9876118898391724,
      0.9915961623191833,
      0.9945284128189087,
      0.99732905626297,
      0.9966397285461426
    ],
    [
      0.69533771276474,
      0.7481777667999268,
      0.7884244918823242,
      0.7678516507148743,
      0.7718441486358643,
      0.8164380192756653,
      0.8095729351043701,
      0.7694861888885498,
      0.788625955581665,
      0.8349010944366455,
      0.7999823689460754,
      0.7902334332466125,
      0.8248026967048645,
      0.8453875780105591,
      0.7972410917282104,
      0.8005824089050293,
      0.8497869372367859,
      0.8424896001815796,
      0.7861917614936829,
      0.823410153388977,
      0.8749715089797974,
      0.8429458141326904,
      0.813166618347168,
      0.8704115152359009,
      0.8923797011375427,
      0.8637059926986694,
      0.8594497442245483,
      0.9147889614105225,
      0.9150301218032837,
      0.9002074599266052,
      0.9204323887825012,
      0.952140212059021,
      0.9461196660995483,
      0.945216178894043,
      0.9777291417121887,
      0.9849828481674194,
      0.981529712677002,
      0.985440731048584,
      0.9885474443435669,
      0.9886360168457031,
      0.9874842166900635,
      0.9870523810386658,
      0.9864878058433533,
      0.984886109828949,
      0.9832561612129211,
      0.9822790026664734,
      0.9812898635864258,
      0.9786338210105896,
      0.9787494540214539,
      0.9765269756317139,
      0.9686731696128845,
      0.9391542673110962,
      0.8814424872398376,
      0.8967001438140869,
      0.8920848369598389,
      0.9116773009300232,
      0.9246941804885864,
      0.9107406735420227,
      0.9275006055831909,
      0.9197748303413391,
      0.9313056468963623,
      0.9053850173950195,
      0.9071383476257324,
      0.9348775148391724,
      0.8979591131210327,
      0.9050780534744263,
      0.8699733018875122,
      0.895146369934082,
      0.9485527873039246,
      0.9510834217071533,
      0.9494031667709351,
      0.961443305015564,
      0.9304982423782349,
      0.9358910918235779,
      0.9164823889732361,
      0.9336859583854675,
      0.9189789295196533,
      0.9235237240791321,
      0.9285752773284912,
      0.9697009325027466,
      0.9814723134040833,
      0.9895058870315552,
      0.9986393451690674,
      0.9991523027420044,
      0.9995511770248413,
      0.9996788501739502,
      0.9997771978378296,
      0.9998031258583069,
      0.9997236132621765,
      0.9995965361595154,
      0.9997680187225342,
      0.999768853187561,
      0.9998358488082886,
      0.9997021555900574,
      0.9997179508209229,
      0.9996010661125183,
      0.999301552772522,
      0.9994675517082214,
      0.9994078278541565,
      0.9990379214286804,
      0.9977292418479919,
      0.9851201772689819,
      0.9659332633018494,
      0.9152344465255737,
      0.9143742322921753,
      0.914594829082489,
      0.8617910146713257,
      0.8656967878341675,
      0.8826690912246704,
      0.8717994689941406,
      0.9082014560699463,
      0.9053866863250732,
      0.9260635375976562,
      0.9145613312721252,
      0.9382530450820923,
      0.9593372344970703,
      0.9935164451599121,
      0.9896258115768433,
      0.9976633787155151,
      0.9971762299537659,
      0.9942966103553772,
      0.9986071586608887,
      0.9990730285644531,
      0.9988586902618408,
      0.9996938705444336,
      0.99970942735672,
      0.9993441104888916,
      0.9994239807128906,
      0.9992421269416809,
      0.9993115067481995,
      0.998376727104187,
      0.9971818923950195,
      0.9972202777862549,
      0.9894967079162598,
      0.9909834861755371,
      0.981536328792572,
      0.97573322057724,
      0.9429538249969482,
      0.9671450257301331,
      0.9753290414810181,
      0.9584589004516602,
      0.9789274334907532,
      0.9718408584594727,
      0.9883602261543274,
      0.9864593744277954,
      0.9966788291931152,
      0.9953948259353638,
      0.9939680099487305,
      0.9898347854614258,
      0.9940412640571594,
      0.9971151351928711,
      0.9982865452766418,
      0.9975271821022034
    ],
    [
      0.7277803421020508,
      0.7729593515396118,
      0.810398280620575,
      0.7798459529876709,
      0.7832196950912476,
      0.8288646340370178,
      0.821956992149353,
      0.7800139784812927,
      0.8006596565246582,
      0.8444104194641113,
      0.8091574907302856,
      0.8041776418685913,
      0.8358681797981262,
      0.853005051612854,
      0.8093371391296387,
      0.818560004234314,
      0.8584027290344238,
      0.8490548133850098,
      0.8011221289634705,
      0.837044894695282,
      0.8816759586334229,
      0.8508138656616211,
      0.826965868473053,
      0.87730872631073,
      0.9000606536865234,
      0.873985230922699,
      0.8679080009460449,
      0.9201111197471619,
      0.9211001396179199,
      0.9062845706939697,
      0.9238240122795105,
      0.9544110894203186,
      0.949174702167511,
      0.947594165802002,
      0.977956235408783,
      0.9857833981513977,
      0.9818036556243896,
      0.9864712953567505,
      0.9892134666442871,
      0.9893147349357605,
      0.9883043766021729,
      0.9878038167953491,
      0.9872320294380188,
      0.9857292175292969,
      0.9842661023139954,
      0.9834903478622437,
      0.9825242161750793,
      0.9801260828971863,
      0.9802327752113342,
      0.9784373641014099,
      0.9708449244499207,
      0.94249427318573,
      0.882042646408081,
      0.8993082046508789,
      0.8937998414039612,
      0.9127500057220459,
      0.9272663593292236,
      0.9123401641845703,
      0.9297502040863037,
      0.9230581521987915,
      0.9359844923019409,
      0.911449134349823,
      0.9136677384376526,
      0.9416993856430054,
      0.9068769812583923,
      0.9147502183914185,
      0.8803272247314453,
      0.9030104875564575,
      0.9539070129394531,
      0.9574411511421204,
      0.9541507959365845,
      0.9655050039291382,
      0.9355840682983398,
      0.9404420852661133,
      0.9202686548233032,
      0.9367523193359375,
      0.9213351011276245,
      0.9258953928947449,
      0.9308140873908997,
      0.9707434177398682,
      0.9821872115135193,
      0.9901302456855774,
      0.9988818168640137,
      0.9993133544921875,
      0.9996287226676941,
      0.999721109867096,
      0.9998070597648621,
      0.9998307228088379,
      0.9997556805610657,
      0.9996358752250671,
      0.9997888207435608,
      0.9997854828834534,
      0.9998555183410645,
      0.9997422099113464,
      0.9997583031654358,
      0.9996662139892578,
      0.999454140663147,
      0.9996060729026794,
      0.9995778799057007,
      0.9993158578872681,
      0.9981834888458252,
      0.9869852066040039,
      0.9688897132873535,
      0.9226541519165039,
      0.9239307641983032,
      0.9201476573944092,
      0.8690875768661499,
      0.8742954134941101,
      0.8861303925514221,
      0.8759564161300659,
      0.9110996723175049,
      0.9093767404556274,
      0.9299370050430298,
      0.9199338555335999,
      0.9427095651626587,
      0.9623842239379883,
      0.9946290254592896,
      0.9923118948936462,
      0.998251736164093,
      0.9981353878974915,
      0.9965856671333313,
      0.9990618824958801,
      0.9993487000465393,
      0.9991446137428284,
      0.9997574687004089,
      0.9997814297676086,
      0.9995097517967224,
      0.9995487928390503,
      0.9994051456451416,
      0.9994308352470398,
      0.9986552000045776,
      0.9975649118423462,
      0.9976752400398254,
      0.9904265403747559,
      0.9919979572296143,
      0.982659637928009,
      0.977406919002533,
      0.9447734355926514,
      0.9681845903396606,
      0.976628303527832,
      0.9595368504524231,
      0.9801036715507507,
      0.9734936952590942,
      0.9900994896888733,
      0.9888076782226562,
      0.997502863407135,
      0.9963363409042358,
      0.995498538017273,
      0.9919368028640747,
      0.9953867793083191,
      0.9979140758514404,
      0.9986441731452942,
      0.9978864789009094
    ],
    [
      0.7438981533050537,
      0.7879338264465332,
      0.8244906067848206,
      0.7875446677207947,
      0.7944175601005554,
      0.8377259373664856,
      0.8306976556777954,
      0.7891010642051697,
      0.8116274476051331,
      0.851584792137146,
      0.8171255588531494,
      0.8160527944564819,
      0.8442557454109192,
      0.8580379486083984,
      0.818261981010437,
      0.8305730223655701,
      0.8642698526382446,
      0.8544622659683228,
      0.8126134276390076,
      0.8455539345741272,
      0.8866010904312134,
      0.8568840026855469,
      0.8382640480995178,
      0.8824576139450073,
      0.9066500663757324,
      0.8831592202186584,
      0.8762514591217041,
      0.924234926700592,
      0.9267274141311646,
      0.9119209051132202,
      0.9275099635124207,
      0.9568620920181274,
      0.9524536728858948,
      0.9500528573989868,
      0.9784169793128967,
      0.9867054224014282,
      0.9829171299934387,
      0.9875010251998901,
      0.9897193908691406,
      0.9897990822792053,
      0.9890233278274536,
      0.9884118437767029,
      0.9879237413406372,
      0.9864707589149475,
      0.9851920008659363,
      0.9845682382583618,
      0.9835353493690491,
      0.9810728430747986,
      0.9813931584358215,
      0.9796922206878662,
      0.9727270603179932,
      0.9460143446922302,
      0.8845529556274414,
      0.9026511311531067,
      0.896661639213562,
      0.914717435836792,
      0.9291504621505737,
      0.9142739772796631,
      0.9318724870681763,
      0.925469696521759,
      0.9397809505462646,
      0.9165388345718384,
      0.91960608959198,
      0.9469754695892334,
      0.9139155745506287,
      0.9223389625549316,
      0.8887412548065186,
      0.9089601039886475,
      0.9573648571968079,
      0.9620020985603333,
      0.9572548270225525,
      0.9684310555458069,
      0.9392235279083252,
      0.943718433380127,
      0.9235441088676453,
      0.939544677734375,
      0.9239771366119385,
      0.9288302659988403,
      0.9331462979316711,
      0.9716132879257202,
      0.9826871156692505,
      0.9905713200569153,
      0.9989873766899109,
      0.9994429349899292,
      0.9996797442436218,
      0.9997500777244568,
      0.999829113483429,
      0.9998511075973511,
      0.9997798800468445,
      0.9996640086174011,
      0.9998030662536621,
      0.9997981786727905,
      0.9998693466186523,
      0.9997593760490417,
      0.9997835755348206,
      0.9997077584266663,
      0.9995381236076355,
      0.9996853470802307,
      0.9996740818023682,
      0.999457597732544,
      0.9984541535377502,
      0.9881327152252197,
      0.9707271456718445,
      0.9268685579299927,
      0.9314631223678589,
      0.9245006442070007,
      0.8753024339675903,
      0.8797228336334229,
      0.8901858925819397,
      0.880072832107544,
      0.9141522645950317,
      0.912706196308136,
      0.9329311847686768,
      0.9239065647125244,
      0.9462805986404419,
      0.9647632241249084,
      0.9953088760375977,
      0.9935629367828369,
      0.9985988736152649,
      0.9986519813537598,
      0.997741162776947,
      0.9993517994880676,
      0.9995399713516235,
      0.999384343624115,
      0.9998102784156799,
      0.9998369812965393,
      0.9996321201324463,
      0.9996469020843506,
      0.999523937702179,
      0.9995232820510864,
      0.9988431334495544,
      0.9978092908859253,
      0.9979008436203003,
      0.9909414052963257,
      0.9924922585487366,
      0.9831827878952026,
      0.9781155586242676,
      0.9446474313735962,
      0.9687849283218384,
      0.9773435592651367,
      0.9602115154266357,
      0.9810722470283508,
      0.9747634530067444,
      0.9914334416389465,
      0.9904584288597107,
      0.998099684715271,
      0.9971978068351746,
      0.9973386526107788,
      0.9939911961555481,
      0.996478796005249,
      0.9984604120254517,
      0.9988936185836792,
      0.9981421828269958
    ],
    [
      0.7519615888595581,
      0.7964588403701782,
      0.8338112235069275,
      0.7953454256057739,
      0.8082942962646484,
      0.8459101915359497,
      0.8381442427635193,
      0.7976293563842773,
      0.8238162398338318,
      0.8582501411437988,
      0.8246829509735107,
      0.828073263168335,
      0.8525838255882263,
      0.8621574640274048,
      0.8256891965866089,
      0.8391449451446533,
      0.8695265054702759,
      0.8603623509407043,
      0.8220682144165039,
      0.8527892827987671,
      0.8927666544914246,
      0.8618010878562927,
      0.8480363488197327,
      0.8862419724464417,
      0.9123005867004395,
      0.8901135921478271,
      0.8823150992393494,
      0.9273717403411865,
      0.9308852553367615,
      0.9168415069580078,
      0.9309945702552795,
      0.9594814777374268,
      0.9557249546051025,
      0.9531598091125488,
      0.9797462821006775,
      0.9879419803619385,
      0.984157145023346,
      0.9888203740119934,
      0.9903808236122131,
      0.9903427958488464,
      0.989829421043396,
      0.989211916923523,
      0.9885632991790771,
      0.9871324896812439,
      0.9862455129623413,
      0.9856216907501221,
      0.9844516515731812,
      0.9820489883422852,
      0.9825051426887512,
      0.980825662612915,
      0.9744825959205627,
      0.9483975172042847,
      0.8889589309692383,
      0.9073030948638916,
      0.9013652205467224,
      0.9180945158004761,
      0.9310328960418701,
      0.9165411591529846,
      0.9337233304977417,
      0.9268498420715332,
      0.9422017931938171,
      0.9201456308364868,
      0.9240775108337402,
      0.9504114985466003,
      0.9189690351486206,
      0.9276667833328247,
      0.8940544724464417,
      0.9138935804367065,
      0.9598375558853149,
      0.9651406407356262,
      0.9594889879226685,
      0.9703919291496277,
      0.9418331980705261,
      0.9459515810012817,
      0.9262474775314331,
      0.9421707391738892,
      0.9271532297134399,
      0.93112713098526,
      0.9361618757247925,
      0.9727909564971924,
      0.9832857251167297,
      0.9910016655921936,
      0.9991171360015869,
      0.9995266199111938,
      0.9997183084487915,
      0.9997723698616028,
      0.999844491481781,
      0.9998633861541748,
      0.9997869729995728,
      0.9996808767318726,
      0.9998123645782471,
      0.9998071789741516,
      0.9998792409896851,
      0.9997656345367432,
      0.9998021125793457,
      0.999736487865448,
      0.9995862245559692,
      0.9997363686561584,
      0.9997243881225586,
      0.9995455145835876,
      0.9986351132392883,
      0.9898491501808167,
      0.9738670587539673,
      0.9316921234130859,
      0.937835693359375,
      0.9296015501022339,
      0.8821158409118652,
      0.8863884210586548,
      0.8956872224807739,
      0.8851015567779541,
      0.9178378582000732,
      0.9158749580383301,
      0.935710072517395,
      0.9270673990249634,
      0.9496654272079468,
      0.9665716886520386,
      0.9956921935081482,
      0.994171679019928,
      0.9988150596618652,
      0.9990063309669495,
      0.9986815452575684,
      0.9995359778404236,
      0.9996572732925415,
      0.9995256662368774,
      0.9998416304588318,
      0.9998682141304016,
      0.9996967315673828,
      0.9996970295906067,
      0.9995948672294617,
      0.9995788931846619,
      0.9989722371101379,
      0.9979950785636902,
      0.998056948184967,
      0.9912998080253601,
      0.9929463267326355,
      0.9838396906852722,
      0.9788485169410706,
      0.9435731172561646,
      0.9696131348609924,
      0.9789952635765076,
      0.9607717990875244,
      0.9819566011428833,
      0.9765394926071167,
      0.9924411773681641,
      0.9915100932121277,
      0.9984360933303833,
      0.9977086186408997,
      0.9982451796531677,
      0.995398223400116,
      0.9974288940429688,
      0.9987972974777222,
      0.9990601539611816,
      0.9982782006263733
    ],
    [
      0.7576095461845398,
      0.8050636649131775,
      0.8401690125465393,
      0.803644597530365,
      0.8194085359573364,
      0.8529515862464905,
      0.844449520111084,
      0.8056752681732178,
      0.8345369100570679,
      0.863764762878418,
      0.8317665457725525,
      0.8398841023445129,
      0.859900712966919,
      0.8656927943229675,
      0.83183354139328,
      0.8453676700592041,
      0.8742554187774658,
      0.8652914762496948,
      0.829325795173645,
      0.8582069873809814,
      0.8966556191444397,
      0.8668273687362671,
      0.8560657501220703,
      0.8890602588653564,
      0.9168481826782227,
      0.8970104455947876,
      0.887578547000885,
      0.9300719499588013,
      0.9347128868103027,
      0.9215309619903564,
      0.9345850348472595,
      0.9621391892433167,
      0.9595705270767212,
      0.9571584463119507,
      0.9813735485076904,
      0.9890952706336975,
      0.9857953786849976,
      0.989791989326477,
      0.9909992814064026,
      0.9909588694572449,
      0.9904422163963318,
      0.9898386597633362,
      0.9891416430473328,
      0.9876939654350281,
      0.9870067834854126,
      0.9864475727081299,
      0.9852726459503174,
      0.9828982353210449,
      0.9833344221115112,
      0.9817138314247131,
      0.9755358099937439,
      0.9488880634307861,
      0.8939186334609985,
      0.9120835065841675,
      0.9063839912414551,
      0.921812891960144,
      0.933466911315918,
      0.9189930558204651,
      0.9358351230621338,
      0.9282499551773071,
      0.9442944526672363,
      0.9227129220962524,
      0.9272512793540955,
      0.9528481364250183,
      0.9229075312614441,
      0.9317365884780884,
      0.8980821371078491,
      0.9178557991981506,
      0.9618118405342102,
      0.9677399396896362,
      0.9617802500724792,
      0.9720857739448547,
      0.9438710808753967,
      0.9478833675384521,
      0.9289392232894897,
      0.944611668586731,
      0.9303140044212341,
      0.934285044670105,
      0.9387882947921753,
      0.9735655784606934,
      0.983745276927948,
      0.9913553595542908,
      0.9992241263389587,
      0.999589741230011,
      0.9997473359107971,
      0.9997957944869995,
      0.9998560547828674,
      0.9998724460601807,
      0.9997990727424622,
      0.9996941089630127,
      0.9998223781585693,
      0.9998183250427246,
      0.9998835325241089,
      0.9997754096984863,
      0.9998157620429993,
      0.9997565746307373,
      0.9996175765991211,
      0.9997697472572327,
      0.9997622966766357,
      0.9996103048324585,
      0.9988499879837036,
      0.991036593914032,
      0.9764676094055176,
      0.9362908005714417,
      0.9437869191169739,
      0.9343289732933044,
      0.8892626762390137,
      0.895196259021759,
      0.90235435962677,
      0.8900816440582275,
      0.9212762713432312,
      0.9187455177307129,
      0.9387995600700378,
      0.9301191568374634,
      0.9528120160102844,
      0.9685499668121338,
      0.9959761500358582,
      0.994743824005127,
      0.99897301197052,
      0.9992215037345886,
      0.99903404712677,
      0.999640703201294,
      0.9997333884239197,
      0.9996173977851868,
      0.9998621344566345,
      0.9998891949653625,
      0.9997482299804688,
      0.9997282028198242,
      0.9996318221092224,
      0.9996184706687927,
      0.9990641474723816,
      0.9980751872062683,
      0.9981400370597839,
      0.9914886951446533,
      0.9932005405426025,
      0.9840902090072632,
      0.9794982075691223,
      0.9447416067123413,
      0.9712398052215576,
      0.9810766577720642,
      0.96234530210495,
      0.9834404587745667,
      0.9779700040817261,
      0.9931932091712952,
      0.9922483563423157,
      0.9986118674278259,
      0.998027503490448,
      0.9987165331840515,
      0.9965395331382751,
      0.9983202219009399,
      0.9990524649620056,
      0.9991924166679382,
      0.9983847141265869
    ],
    [
      0.7639240026473999,
      0.8150016069412231,
      0.8481467962265015,
      0.8130781054496765,
      0.8303155899047852,
      0.8594015836715698,
      0.8517357110977173,
      0.8156722784042358,
      0.8448523283004761,
      0.8694967031478882,
      0.8400560021400452,
      0.8504242897033691,
      0.8668109774589539,
      0.8703423738479614,
      0.8389217853546143,
      0.8516516089439392,
      0.8794978857040405,
      0.8702832460403442,
      0.8363232612609863,
      0.863267183303833,
      0.9006779193878174,
      0.8713887929916382,
      0.8625327348709106,
      0.8922454118728638,
      0.9203229546546936,
      0.9017207026481628,
      0.8914876580238342,
      0.932222843170166,
      0.9376365542411804,
      0.9251105785369873,
      0.9368818402290344,
      0.9646816253662109,
      0.9642107486724854,
      0.9605362415313721,
      0.9827868938446045,
      0.990097165107727,
      0.9872109889984131,
      0.9906484484672546,
      0.9915041923522949,
      0.9915267825126648,
      0.9909597635269165,
      0.9903110265731812,
      0.9896643757820129,
      0.9883037805557251,
      0.9877071380615234,
      0.9871209859848022,
      0.9859858155250549,
      0.9835098385810852,
      0.9840131402015686,
      0.9823893308639526,
      0.976621150970459,
      0.9500311613082886,
      0.8982809782028198,
      0.9166420698165894,
      0.9112972021102905,
      0.9261240363121033,
      0.9367563724517822,
      0.9225333333015442,
      0.9387369155883789,
      0.9307599067687988,
      0.9467921853065491,
      0.9254845380783081,
      0.9308233261108398,
      0.9553056955337524,
      0.9261130094528198,
      0.9350201487541199,
      0.9011618494987488,
      0.9217120409011841,
      0.96484375,
      0.9702877402305603,
      0.9641404151916504,
      0.973639965057373,
      0.9462506771087646,
      0.9504644870758057,
      0.9317806363105774,
      0.9472119212150574,
      0.9338147044181824,
      0.9373772144317627,
      0.941757321357727,
      0.9746731519699097,
      0.9846394062042236,
      0.9919002056121826,
      0.9993248581886292,
      0.9996553063392639,
      0.9997865557670593,
      0.9998228549957275,
      0.9998698830604553,
      0.9998826384544373,
      0.9998108148574829,
      0.9997124075889587,
      0.9998305439949036,
      0.999826192855835,
      0.9998912811279297,
      0.9997842311859131,
      0.9998273849487305,
      0.9997726082801819,
      0.9996476769447327,
      0.9997939467430115,
      0.9997884631156921,
      0.999664306640625,
      0.9990198016166687,
      0.9921255707740784,
      0.9790335297584534,
      0.940617561340332,
      0.949394702911377,
      0.9401257634162903,
      0.8965297341346741,
      0.9043025374412537,
      0.9084938168525696,
      0.8954720497131348,
      0.9248302578926086,
      0.9220131635665894,
      0.9422711730003357,
      0.9337277412414551,
      0.9562375545501709,
      0.970805287361145,
      0.9963459372520447,
      0.9953091740608215,
      0.9991019368171692,
      0.9993536472320557,
      0.9992409944534302,
      0.9997075200080872,
      0.9997813105583191,
      0.9996801614761353,
      0.9998730421066284,
      0.9999041557312012,
      0.9997826814651489,
      0.9997572302818298,
      0.9996795058250427,
      0.9996676445007324,
      0.9991806745529175,
      0.9982564449310303,
      0.9982847571372986,
      0.9919465780258179,
      0.9935872554779053,
      0.9847629070281982,
      0.9805711507797241,
      0.9477525949478149,
      0.9731592535972595,
      0.9827556014060974,
      0.9645724296569824,
      0.9849730730056763,
      0.979529082775116,
      0.994109034538269,
      0.9930939674377441,
      0.9987944960594177,
      0.9983185529708862,
      0.9990277290344238,
      0.9976128339767456,
      0.9989547729492188,
      0.9992380142211914,
      0.9992659091949463,
      0.9984242916107178
    ],
    [
      0.7729324102401733,
      0.8249949216842651,
      0.8559960126876831,
      0.8229866027832031,
      0.8408887386322021,
      0.8672317266464233,
      0.8583811521530151,
      0.8244457244873047,
      0.8538069128990173,
      0.8747824430465698,
      0.8474520444869995,
      0.8603020906448364,
      0.8728436231613159,
      0.8747045993804932,
      0.8469924330711365,
      0.8584927320480347,
      0.8847047090530396,
      0.8744274377822876,
      0.8439589142799377,
      0.868826687335968,
      0.9041730165481567,
      0.8755037784576416,
      0.8686397075653076,
      0.8961125612258911,
      0.9235670566558838,
      0.905789315700531,
      0.8968181610107422,
      0.9347840547561646,
      0.9402061104774475,
      0.9280402660369873,
      0.9396777153015137,
      0.9660731554031372,
      0.9656078219413757,
      0.9623676538467407,
      0.9835013151168823,
      0.9906089305877686,
      0.9879408478736877,
      0.9911811947822571,
      0.9918757081031799,
      0.992027997970581,
      0.991492509841919,
      0.9908512234687805,
      0.990153431892395,
      0.9889141321182251,
      0.98837810754776,
      0.9878294467926025,
      0.9867046475410461,
      0.9839829206466675,
      0.98469477891922,
      0.9832049608230591,
      0.9774917960166931,
      0.9511419534683228,
      0.9020084142684937,
      0.9199568629264832,
      0.9154460430145264,
      0.9294377565383911,
      0.9397705793380737,
      0.9260635375976562,
      0.9418104887008667,
      0.9336085319519043,
      0.9494447708129883,
      0.9284763336181641,
      0.9346011877059937,
      0.9582704901695251,
      0.9300453066825867,
      0.9390915632247925,
      0.9054607152938843,
      0.9257445335388184,
      0.9679949283599854,
      0.973013699054718,
      0.9666566848754883,
      0.9753514528274536,
      0.9489158987998962,
      0.953144371509552,
      0.9345174431800842,
      0.949712872505188,
      0.9375087022781372,
      0.9405398368835449,
      0.9443359375,
      0.9754796028137207,
      0.9853686094284058,
      0.9923263192176819,
      0.9994053840637207,
      0.9997121095657349,
      0.9998162984848022,
      0.9998488426208496,
      0.9998832941055298,
      0.999893069267273,
      0.9998241662979126,
      0.9997296929359436,
      0.9998387098312378,
      0.9998341798782349,
      0.9998992681503296,
      0.999792218208313,
      0.9998394250869751,
      0.9997947812080383,
      0.9996765851974487,
      0.9998167753219604,
      0.9998161792755127,
      0.9997168779373169,
      0.9992137551307678,
      0.9933233261108398,
      0.9814574122428894,
      0.9452260136604309,
      0.9562644362449646,
      0.9458211660385132,
      0.9029996395111084,
      0.9124046564102173,
      0.9141454100608826,
      0.9009225964546204,
      0.9281235337257385,
      0.925447404384613,
      0.9455388784408569,
      0.9374688863754272,
      0.9596267938613892,
      0.9730576276779175,
      0.9967401027679443,
      0.9958569407463074,
      0.9992721080780029,
      0.9994640350341797,
      0.9993887543678284,
      0.9997600317001343,
      0.9998167157173157,
      0.9997266530990601,
      0.9998820424079895,
      0.9999170303344727,
      0.9998118877410889,
      0.9997793436050415,
      0.9997250437736511,
      0.9997266530990601,
      0.9993116855621338,
      0.9984492659568787,
      0.998420774936676,
      0.9923728108406067,
      0.9938918352127075,
      0.9853368401527405,
      0.9813626408576965,
      0.9506160020828247,
      0.9740293025970459,
      0.9842192530632019,
      0.966437578201294,
      0.9860686659812927,
      0.9808111786842346,
      0.9949917793273926,
      0.9939184188842773,
      0.9990056753158569,
      0.998602032661438,
      0.999277651309967,
      0.9985053539276123,
      0.9993055462837219,
      0.9993614554405212,
      0.9993183612823486,
      0.9984460473060608
    ],
    [
      0.7794839143753052,
      0.833156406879425,
      0.8625657558441162,
      0.8308649063110352,
      0.8493219614028931,
      0.8729918003082275,
      0.8640658855438232,
      0.831125020980835,
      0.8603008985519409,
      0.8790712356567383,
      0.8531243801116943,
      0.8664276599884033,
      0.8771902918815613,
      0.8781306743621826,
      0.8525221347808838,
      0.8625537157058716,
      0.8889420628547668,
      0.8781960010528564,
      0.8496432304382324,
      0.8735752105712891,
      0.9074954390525818,
      0.879020094871521,
      0.8725590109825134,
      0.8994556665420532,
      0.9253381490707397,
      0.9074761867523193,
      0.8981232643127441,
      0.9361534118652344,
      0.9414774179458618,
      0.9300026893615723,
      0.9409980773925781,
      0.9671205282211304,
      0.9669039249420166,
      0.965154230594635,
      0.9845089912414551,
      0.9910647869110107,
      0.9888173937797546,
      0.9916484951972961,
      0.9921896457672119,
      0.9924381375312805,
      0.9919929504394531,
      0.991290807723999,
      0.9906070232391357,
      0.9894160032272339,
      0.988957405090332,
      0.9883632063865662,
      0.9872732758522034,
      0.9843314290046692,
      0.98520827293396,
      0.9840047359466553,
      0.9782820343971252,
      0.9520250558853149,
      0.9058051109313965,
      0.9232121109962463,
      0.9190466403961182,
      0.9327197074890137,
      0.942287027835846,
      0.9288100004196167,
      0.944173276424408,
      0.9359018802642822,
      0.9516075849533081,
      0.9305928945541382,
      0.936689019203186,
      0.959772527217865,
      0.9317677021026611,
      0.9410214424133301,
      0.9067624807357788,
      0.9280292987823486,
      0.9699390530586243,
      0.9745325446128845,
      0.9683325290679932,
      0.9765518307685852,
      0.9506852626800537,
      0.9550356864929199,
      0.9365020990371704,
      0.9514532089233398,
      0.9402397871017456,
      0.9428503513336182,
      0.9463505744934082,
      0.9762483239173889,
      0.9859567880630493,
      0.9927409887313843,
      0.9994661808013916,
      0.9997509121894836,
      0.9998375177383423,
      0.9998663067817688,
      0.9998926520347595,
      0.9998999238014221,
      0.9998331069946289,
      0.9997418522834778,
      0.9998437166213989,
      0.999839186668396,
      0.9999040961265564,
      0.9997978210449219,
      0.9998473525047302,
      0.999801516532898,
      0.9996957778930664,
      0.9998275637626648,
      0.9998337626457214,
      0.9997498393058777,
      0.9993456602096558,
      0.9944481253623962,
      0.9832606911659241,
      0.9487746953964233,
      0.9613069295883179,
      0.950063943862915,
      0.9081395864486694,
      0.9185205698013306,
      0.9183441996574402,
      0.9048492908477783,
      0.9304509162902832,
      0.9277099967002869,
      0.9477481842041016,
      0.9399372339248657,
      0.961931586265564,
      0.9746320843696594,
      0.9970603585243225,
      0.9962964653968811,
      0.9993714094161987,
      0.9995188117027283,
      0.9994473457336426,
      0.9997766613960266,
      0.9998230934143066,
      0.9997305870056152,
      0.9998858571052551,
      0.9999201893806458,
      0.9998188614845276,
      0.9997930526733398,
      0.999754011631012,
      0.9997644424438477,
      0.9994049072265625,
      0.9986118078231812,
      0.9985674023628235,
      0.9929103255271912,
      0.9943318963050842,
      0.9861078858375549,
      0.9823222160339355,
      0.9533443450927734,
      0.9756234884262085,
      0.9855121970176697,
      0.9684690833091736,
      0.9872790575027466,
      0.9821990132331848,
      0.995731770992279,
      0.9945665597915649,
      0.9991360306739807,
      0.9986998438835144,
      0.9993169903755188,
      0.9985746145248413,
      0.9993231296539307,
      0.9993550181388855,
      0.9993316531181335,
      0.9984189867973328
    ],
    [
      0.7852545976638794,
      0.8401392102241516,
      0.8683583736419678,
      0.8385369181632996,
      0.8555115461349487,
      0.8786556124687195,
      0.8689996004104614,
      0.8382368087768555,
      0.867519736289978,
      0.8829300403594971,
      0.858905017375946,
      0.8734335899353027,
      0.8818321228027344,
      0.8813660144805908,
      0.8579361438751221,
      0.8667511940002441,
      0.8930522203445435,
      0.8813158273696899,
      0.8557178378105164,
      0.8784228563308716,
      0.911113440990448,
      0.8837093710899353,
      0.8785221576690674,
      0.9040526747703552,
      0.9297128319740295,
      0.9115129709243774,
      0.9019352197647095,
      0.9381853342056274,
      0.9432240724563599,
      0.9324824213981628,
      0.9428410530090332,
      0.9685952663421631,
      0.9681285619735718,
      0.9665671586990356,
      0.9856463074684143,
      0.991486668586731,
      0.9898263216018677,
      0.9919856786727905,
      0.9925581812858582,
      0.9927870035171509,
      0.9923542737960815,
      0.9915472269058228,
      0.9909307360649109,
      0.9897834062576294,
      0.9892836809158325,
      0.988625168800354,
      0.987580418586731,
      0.9844558238983154,
      0.9852914810180664,
      0.9844475984573364,
      0.9786136150360107,
      0.9512489438056946,
      0.9099183082580566,
      0.9270691871643066,
      0.9229607582092285,
      0.9359170198440552,
      0.9445734024047852,
      0.9313644766807556,
      0.9464771747589111,
      0.9381465315818787,
      0.9537889957427979,
      0.9329691529273987,
      0.9391788840293884,
      0.961862325668335,
      0.9342893958091736,
      0.943756639957428,
      0.9093551635742188,
      0.9311658143997192,
      0.9723718166351318,
      0.9764400124549866,
      0.9703162312507629,
      0.9779374599456787,
      0.9527506828308105,
      0.9570815563201904,
      0.9388853311538696,
      0.9534502029418945,
      0.9432345628738403,
      0.945412278175354,
      0.9487683773040771,
      0.9770841002464294,
      0.9865948557853699,
      0.99312824010849,
      0.9995229244232178,
      0.9997853636741638,
      0.9998569488525391,
      0.9998818635940552,
      0.999902069568634,
      0.9999070167541504,
      0.9998424649238586,
      0.9997537136077881,
      0.9998488426208496,
      0.9998445510864258,
      0.9999088048934937,
      0.9998022317886353,
      0.9998549818992615,
      0.9998167753219604,
      0.9997066855430603,
      0.9998413920402527,
      0.9998503923416138,
      0.9997789859771729,
      0.9994518160820007,
      0.9953379034996033,
      0.9846246242523193,
      0.9514365196228027,
      0.9644055366516113,
      0.9534143209457397,
      0.9133003354072571,
      0.9255756139755249,
      0.9238494038581848,
      0.9098026752471924,
      0.9334877729415894,
      0.9304882287979126,
      0.9501014947891235,
      0.9432041645050049,
      0.9643208980560303,
      0.9762241244316101,
      0.9973657131195068,
      0.9967451691627502,
      0.999473512172699,
      0.9995760321617126,
      0.9995187520980835,
      0.9997991323471069,
      0.9998372197151184,
      0.9997478127479553,
      0.9998902082443237,
      0.9999256730079651,
      0.9998318552970886,
      0.9998109340667725,
      0.999781608581543,
      0.9997985363006592,
      0.9994927048683167,
      0.9987673759460449,
      0.9986968636512756,
      0.9933817386627197,
      0.9946063756942749,
      0.98659747838974,
      0.9829573631286621,
      0.9553669691085815,
      0.9764755964279175,
      0.9858149886131287,
      0.9696769118309021,
      0.9885326027870178,
      0.9835953116416931,
      0.9964614510536194,
      0.995164692401886,
      0.9992300868034363,
      0.9989115595817566,
      0.9994074106216431,
      0.9987976551055908,
      0.999448299407959,
      0.9994188547134399,
      0.9993510246276855,
      0.9984191060066223
    ],
    [
      0.7888212203979492,
      0.8453688025474548,
      0.8732430934906006,
      0.844948947429657,
      0.8617292642593384,
      0.8836840391159058,
      0.8736706376075745,
      0.8449618816375732,
      0.8741604685783386,
      0.8868357539176941,
      0.8646609783172607,
      0.8800468444824219,
      0.8861984014511108,
      0.8846863508224487,
      0.8627972602844238,
      0.8712541460990906,
      0.8966496586799622,
      0.8853979110717773,
      0.8609832525253296,
      0.8826565146446228,
      0.9147186875343323,
      0.8880623579025269,
      0.8830203413963318,
      0.9086112976074219,
      0.9319231510162354,
      0.9133242964744568,
      0.9042189121246338,
      0.9398872256278992,
      0.9446635246276855,
      0.9344149827957153,
      0.944643497467041,
      0.9702153205871582,
      0.9694172143936157,
      0.9677069187164307,
      0.9867164492607117,
      0.9919097423553467,
      0.9905229210853577,
      0.9923242926597595,
      0.9928863644599915,
      0.9930574297904968,
      0.9926322102546692,
      0.9918267726898193,
      0.9912559390068054,
      0.9900841116905212,
      0.9895605444908142,
      0.9889322519302368,
      0.9879034757614136,
      0.9846932291984558,
      0.985521674156189,
      0.9847246408462524,
      0.9789069294929504,
      0.9513728618621826,
      0.913621723651886,
      0.9304751753807068,
      0.9262959957122803,
      0.9387829303741455,
      0.9468446373939514,
      0.9338096380233765,
      0.948711633682251,
      0.940462589263916,
      0.9558335542678833,
      0.9352425336837769,
      0.9412150382995605,
      0.9636788368225098,
      0.9363383054733276,
      0.9459090232849121,
      0.9111489057540894,
      0.9338181018829346,
      0.9743238091468811,
      0.9780217409133911,
      0.97219318151474,
      0.9792088866233826,
      0.9545903205871582,
      0.9589860439300537,
      0.9412312507629395,
      0.9555376172065735,
      0.9460054636001587,
      0.9477230310440063,
      0.9510420560836792,
      0.9778634309768677,
      0.9872499704360962,
      0.9935294985771179,
      0.9995681047439575,
      0.9998165965080261,
      0.9998723268508911,
      0.9998945593833923,
      0.9999096393585205,
      0.9999129176139832,
      0.9998496770858765,
      0.999763548374176,
      0.9998528361320496,
      0.9998489022254944,
      0.9999128580093384,
      0.9998049139976501,
      0.9998612403869629,
      0.9998258352279663,
      0.9997175931930542,
      0.9998513460159302,
      0.9998600482940674,
      0.999804675579071,
      0.9995378255844116,
      0.9962831735610962,
      0.9862031936645508,
      0.9554637670516968,
      0.9676061272621155,
      0.9567751288414001,
      0.9187304973602295,
      0.9327753782272339,
      0.9304401874542236,
      0.9148586392402649,
      0.9360262751579285,
      0.9334300756454468,
      0.9526383876800537,
      0.9467040300369263,
      0.9668202996253967,
      0.977817177772522,
      0.9976664185523987,
      0.9972018003463745,
      0.9995623230934143,
      0.9996256828308105,
      0.9995788335800171,
      0.9998160600662231,
      0.9998472929000854,
      0.9997597336769104,
      0.9998932480812073,
      0.9999296069145203,
      0.9998413324356079,
      0.9998220801353455,
      0.9998021721839905,
      0.9998237490653992,
      0.9995670318603516,
      0.9988877773284912,
      0.998814582824707,
      0.9938543438911438,
      0.9949363470077515,
      0.9871500134468079,
      0.9835606217384338,
      0.9569926261901855,
      0.9774575233459473,
      0.986886203289032,
      0.9710885882377625,
      0.9895084500312805,
      0.9846572875976562,
      0.996831476688385,
      0.9955479502677917,
      0.9993141293525696,
      0.9990559220314026,
      0.9994680881500244,
      0.9989539980888367,
      0.9995177388191223,
      0.9994447231292725,
      0.9993525147438049,
      0.9984146356582642
    ],
    [
      0.7913476228713989,
      0.8500299453735352,
      0.878362774848938,
      0.849017858505249,
      0.8668704032897949,
      0.8881808519363403,
      0.8780726790428162,
      0.8513422012329102,
      0.8793052434921265,
      0.8904535174369812,
      0.8691789507865906,
      0.8846344947814941,
      0.8900024890899658,
      0.8877364993095398,
      0.8671399354934692,
      0.8756066560745239,
      0.8996493220329285,
      0.8893421292304993,
      0.8663141131401062,
      0.8870370984077454,
      0.918203592300415,
      0.8924707770347595,
      0.8880779147148132,
      0.9125857353210449,
      0.9345992803573608,
      0.9161693453788757,
      0.9080999493598938,
      0.9415922164916992,
      0.9461724162101746,
      0.9366597533226013,
      0.9461373090744019,
      0.9709917306900024,
      0.9701859951019287,
      0.9687104225158691,
      0.9872397780418396,
      0.9921713471412659,
      0.99091637134552,
      0.992641031742096,
      0.9931471943855286,
      0.9933040738105774,
      0.992882490158081,
      0.992124617099762,
      0.9915808439254761,
      0.9904180765151978,
      0.9898807406425476,
      0.9893376231193542,
      0.9882688522338867,
      0.9850974082946777,
      0.9858697056770325,
      0.9851550459861755,
      0.9793949127197266,
      0.952876627445221,
      0.9165656566619873,
      0.9329894781112671,
      0.9286125898361206,
      0.9410321712493896,
      0.9488047361373901,
      0.9358664155006409,
      0.9505850076675415,
      0.9424801468849182,
      0.9579323530197144,
      0.9377888441085815,
      0.9438574910163879,
      0.9658054113388062,
      0.9392749071121216,
      0.9484450221061707,
      0.9144812822341919,
      0.936714768409729,
      0.9758768677711487,
      0.9794014096260071,
      0.9740849733352661,
      0.980553388595581,
      0.956661581993103,
      0.9608855247497559,
      0.9438343048095703,
      0.957381010055542,
      0.9482547640800476,
      0.9495419859886169,
      0.9529592990875244,
      0.9788920879364014,
      0.9879399538040161,
      0.993981122970581,
      0.9996093511581421,
      0.9998388290405273,
      0.9998849034309387,
      0.9999047517776489,
      0.9999157786369324,
      0.99991774559021,
      0.999855637550354,
      0.9997710585594177,
      0.9998563528060913,
      0.9998528361320496,
      0.9999164938926697,
      0.9998073577880859,
      0.9998669028282166,
      0.9998326897621155,
      0.9997302293777466,
      0.9998604655265808,
      0.9998705387115479,
      0.9998238682746887,
      0.9996125102043152,
      0.9969338178634644,
      0.9876038432121277,
      0.9588423371315002,
      0.9699764251708984,
      0.9594513177871704,
      0.9231870174407959,
      0.9384708404541016,
      0.9356102347373962,
      0.9191129803657532,
      0.9390631318092346,
      0.9360410571098328,
      0.9549007415771484,
      0.9499379396438599,
      0.9690576791763306,
      0.9794275164604187,
      0.9979435205459595,
      0.9975526928901672,
      0.9996190667152405,
      0.9996627569198608,
      0.9996235966682434,
      0.9998304843902588,
      0.9998561143875122,
      0.9997701644897461,
      0.9998964667320251,
      0.9999334812164307,
      0.9998508095741272,
      0.9998334646224976,
      0.9998204708099365,
      0.9998447895050049,
      0.9996127486228943,
      0.9989900588989258,
      0.9989420175552368,
      0.9943079352378845,
      0.9953904747962952,
      0.9879587888717651,
      0.9843380451202393,
      0.9587318897247314,
      0.9785733222961426,
      0.9877293109893799,
      0.9722501039505005,
      0.9899844527244568,
      0.9854497313499451,
      0.9971300363540649,
      0.9960184693336487,
      0.9994112253189087,
      0.99918532371521,
      0.9995205402374268,
      0.9990604519844055,
      0.999561607837677,
      0.9994648098945618,
      0.9993611574172974,
      0.9984437227249146
    ],
    [
      0.7944930195808411,
      0.8547343611717224,
      0.8840206861495972,
      0.8530662059783936,
      0.8720664381980896,
      0.8925345540046692,
      0.8822993636131287,
      0.8578553199768066,
      0.8844671845436096,
      0.8942631483078003,
      0.8740077018737793,
      0.8899906873703003,
      0.894377589225769,
      0.8917132616043091,
      0.8733301162719727,
      0.8824870586395264,
      0.9033539891242981,
      0.8935041427612305,
      0.8727333545684814,
      0.8917937874794006,
      0.9214942455291748,
      0.8968809843063354,
      0.8934250473976135,
      0.9163503050804138,
      0.9371188879013062,
      0.9189357757568359,
      0.9121428728103638,
      0.9434527158737183,
      0.9476892352104187,
      0.9390172958374023,
      0.9477289915084839,
      0.9714315533638,
      0.9708775877952576,
      0.9695645570755005,
      0.987470805644989,
      0.9923667311668396,
      0.9911823272705078,
      0.9928940534591675,
      0.9933243989944458,
      0.9935120344161987,
      0.9931361079216003,
      0.9924854040145874,
      0.9919226765632629,
      0.9907885193824768,
      0.9902793765068054,
      0.9898058176040649,
      0.9886583089828491,
      0.9857015609741211,
      0.9863397479057312,
      0.9856367111206055,
      0.9800889492034912,
      0.9551597237586975,
      0.9193698167800903,
      0.9351496696472168,
      0.9309252500534058,
      0.9435886144638062,
      0.9511591792106628,
      0.9385561943054199,
      0.9530532360076904,
      0.9450105428695679,
      0.9604640007019043,
      0.9407942295074463,
      0.9469243288040161,
      0.9681628346443176,
      0.9426233768463135,
      0.951306939125061,
      0.9184635281562805,
      0.9394658207893372,
      0.9772554039955139,
      0.9808014035224915,
      0.9759936332702637,
      0.9820286631584167,
      0.9596862196922302,
      0.96329265832901,
      0.9468658566474915,
      0.9596655368804932,
      0.9507396221160889,
      0.9515069127082825,
      0.9547994136810303,
      0.9798973798751831,
      0.9886149764060974,
      0.9944173693656921,
      0.999645471572876,
      0.9998580813407898,
      0.999896228313446,
      0.9999141097068787,
      0.9999216198921204,
      0.9999221563339233,
      0.9998601078987122,
      0.9997777342796326,
      0.9998595714569092,
      0.9998563528060913,
      0.9999201893806458,
      0.9998096823692322,
      0.9998716711997986,
      0.9998401999473572,
      0.9997416734695435,
      0.9998690485954285,
      0.999879002571106,
      0.9998419284820557,
      0.9996851682662964,
      0.9975062608718872,
      0.9888259172439575,
      0.9620398283004761,
      0.9721607565879822,
      0.9620873332023621,
      0.9276689887046814,
      0.9436297416687012,
      0.9406003952026367,
      0.9235456585884094,
      0.942029595375061,
      0.9390879273414612,
      0.9573510885238647,
      0.9536178112030029,
      0.9714913964271545,
      0.9812211990356445,
      0.9981871247291565,
      0.9978490471839905,
      0.9996652603149414,
      0.9996953010559082,
      0.9996619820594788,
      0.9998447299003601,
      0.9998651146888733,
      0.9997805953025818,
      0.9998995661735535,
      0.9999374747276306,
      0.9998597502708435,
      0.999843955039978,
      0.9998360872268677,
      0.9998621344566345,
      0.9996660351753235,
      0.9990931749343872,
      0.999073326587677,
      0.9947686195373535,
      0.9957970976829529,
      0.9887552857398987,
      0.9851406216621399,
      0.960599422454834,
      0.9797377586364746,
      0.9885836839675903,
      0.973849356174469,
      0.9905792474746704,
      0.9862964749336243,
      0.9973717331886292,
      0.9963945150375366,
      0.9994699358940125,
      0.9992923140525818,
      0.9995695352554321,
      0.9991497993469238,
      0.9995973706245422,
      0.9994873404502869,
      0.9993751049041748,
      0.9983817338943481
    ],
    [
      0.7985361218452454,
      0.8606969118118286,
      0.8902152180671692,
      0.8568459153175354,
      0.8772231340408325,
      0.897098183631897,
      0.8865907788276672,
      0.8640833497047424,
      0.8891351222991943,
      0.8983075618743896,
      0.8788864612579346,
      0.8948218822479248,
      0.8985888361930847,
      0.8961125016212463,
      0.8798243999481201,
      0.8891603946685791,
      0.9075865745544434,
      0.8984972238540649,
      0.8799401521682739,
      0.8968864679336548,
      0.9249639511108398,
      0.9023882150650024,
      0.8989169597625732,
      0.9195051789283752,
      0.9398046731948853,
      0.9229700565338135,
      0.9168609380722046,
      0.9458777904510498,
      0.94978266954422,
      0.9419416189193726,
      0.949685275554657,
      0.9721173644065857,
      0.97185879945755,
      0.9705800414085388,
      0.9878214597702026,
      0.9926111102104187,
      0.9914678931236267,
      0.993172287940979,
      0.9935250282287598,
      0.9937479496002197,
      0.9933598041534424,
      0.9926778078079224,
      0.9922139644622803,
      0.9911619424819946,
      0.9906530380249023,
      0.9901776909828186,
      0.9890590906143188,
      0.9862220883369446,
      0.9867448210716248,
      0.9860337376594543,
      0.9806239008903503,
      0.9577561020851135,
      0.9220613241195679,
      0.9370782971382141,
      0.9331551194190979,
      0.9459588527679443,
      0.9533758759498596,
      0.9412766098976135,
      0.9555047750473022,
      0.9475138187408447,
      0.9631164073944092,
      0.9440518021583557,
      0.9510869979858398,
      0.9707949757575989,
      0.9461950659751892,
      0.9545493125915527,
      0.9232298731803894,
      0.9428585767745972,
      0.9789320826530457,
      0.9823517203330994,
      0.9779825210571289,
      0.9834871292114258,
      0.9630653858184814,
      0.9657854437828064,
      0.9501292705535889,
      0.9619094729423523,
      0.953214704990387,
      0.9534111618995667,
      0.9564696550369263,
      0.9807851910591125,
      0.9892141222953796,
      0.9948182702064514,
      0.9996780157089233,
      0.9998754262924194,
      0.9999063014984131,
      0.999922513961792,
      0.9999268054962158,
      0.9999262690544128,
      0.9998648762702942,
      0.9997837543487549,
      0.9998624324798584,
      0.9998598098754883,
      0.9999237060546875,
      0.9998136162757874,
      0.9998774528503418,
      0.9998481869697571,
      0.9997565746307373,
      0.9998778700828552,
      0.9998892545700073,
      0.9998597502708435,
      0.9997395277023315,
      0.9979803562164307,
      0.9899344444274902,
      0.9653119444847107,
      0.9743921160697937,
      0.9645276069641113,
      0.9319955110549927,
      0.9479817152023315,
      0.9450381398200989,
      0.9280229806900024,
      0.9458621144294739,
      0.9422966837882996,
      0.9597480893135071,
      0.9569835662841797,
      0.9738391637802124,
      0.98307204246521,
      0.9984144568443298,
      0.9981374740600586,
      0.9997101426124573,
      0.9997268915176392,
      0.9996950626373291,
      0.999857485294342,
      0.9998729228973389,
      0.9997896552085876,
      0.9999032020568848,
      0.9999412298202515,
      0.9998685717582703,
      0.999855101108551,
      0.9998515248298645,
      0.9998787641525269,
      0.9997080564498901,
      0.9991865158081055,
      0.9991917610168457,
      0.9952155947685242,
      0.9961667060852051,
      0.9894678592681885,
      0.9858831167221069,
      0.9624357223510742,
      0.9808454513549805,
      0.989124596118927,
      0.9754294157028198,
      0.9912614226341248,
      0.9872053861618042,
      0.9976199865341187,
      0.9968171119689941,
      0.9995278120040894,
      0.9993829131126404,
      0.9996112585067749,
      0.9992329478263855,
      0.9996282458305359,
      0.9995051026344299,
      0.9993858337402344,
      0.9983794093132019
    ],
    [
      0.8022308349609375,
      0.8663357496261597,
      0.8956959247589111,
      0.8605865836143494,
      0.8831537961959839,
      0.9015262126922607,
      0.8907425403594971,
      0.8701193928718567,
      0.8929975032806396,
      0.9022123217582703,
      0.8836165070533752,
      0.8995227813720703,
      0.9032667875289917,
      0.9013514518737793,
      0.887748122215271,
      0.897081196308136,
      0.9124702215194702,
      0.9041652679443359,
      0.8881703019142151,
      0.9033158421516418,
      0.9285049438476562,
      0.9075451493263245,
      0.9037078619003296,
      0.9229024648666382,
      0.9403896331787109,
      0.9262652397155762,
      0.9207983613014221,
      0.9476829767227173,
      0.9512197375297546,
      0.9442485570907593,
      0.9512732028961182,
      0.9723122119903564,
      0.9724305868148804,
      0.9711122512817383,
      0.9877803325653076,
      0.9927230477333069,
      0.9915469884872437,
      0.9933267831802368,
      0.993646502494812,
      0.9939613938331604,
      0.9935861229896545,
      0.992908775806427,
      0.9924826622009277,
      0.9914786219596863,
      0.9909907579421997,
      0.9905309677124023,
      0.9893845319747925,
      0.9866282939910889,
      0.9870572686195374,
      0.9863370060920715,
      0.9811413884162903,
      0.9599913358688354,
      0.9240849018096924,
      0.9383188486099243,
      0.9350249767303467,
      0.9481312036514282,
      0.9558632969856262,
      0.9448031187057495,
      0.9584470987319946,
      0.9506850242614746,
      0.9664881229400635,
      0.9485296010971069,
      0.9558660387992859,
      0.9736189842224121,
      0.9497138261795044,
      0.9573829174041748,
      0.9277335405349731,
      0.9455481767654419,
      0.9803442358970642,
      0.9837769269943237,
      0.9800119996070862,
      0.9850285053253174,
      0.9666957855224609,
      0.9685895442962646,
      0.9534780979156494,
      0.9643664360046387,
      0.9559576511383057,
      0.9555289149284363,
      0.9579687118530273,
      0.981664776802063,
      0.9899054765701294,
      0.9952989816665649,
      0.9997096657752991,
      0.9998897910118103,
      0.9999151229858398,
      0.9999297857284546,
      0.999931275844574,
      0.9999298453330994,
      0.9998704195022583,
      0.9997891783714294,
      0.999864935874939,
      0.9998624920845032,
      0.999926745891571,
      0.9998168349266052,
      0.9998828172683716,
      0.9998547434806824,
      0.9997667074203491,
      0.9998852014541626,
      0.9998985528945923,
      0.9998740553855896,
      0.9997804164886475,
      0.9983605146408081,
      0.9909523725509644,
      0.9686908721923828,
      0.9768954515457153,
      0.9673550724983215,
      0.9368709921836853,
      0.9520894289016724,
      0.9489941000938416,
      0.9325301051139832,
      0.9488441944122314,
      0.9467170238494873,
      0.9624067544937134,
      0.960577666759491,
      0.9762668609619141,
      0.9848672151565552,
      0.9986191987991333,
      0.9983789324760437,
      0.9997472167015076,
      0.9997515678405762,
      0.9997193217277527,
      0.9998679161071777,
      0.9998792409896851,
      0.9997974634170532,
      0.9999060034751892,
      0.9999444484710693,
      0.9998753666877747,
      0.9998645782470703,
      0.9998652935028076,
      0.999893307685852,
      0.9997420907020569,
      0.9992780685424805,
      0.9992925524711609,
      0.9956198334693909,
      0.9964712262153625,
      0.9900798797607422,
      0.9864435195922852,
      0.9639064073562622,
      0.9817090630531311,
      0.9899621605873108,
      0.9769710898399353,
      0.9918673038482666,
      0.9883242249488831,
      0.9979957938194275,
      0.9972975850105286,
      0.999596893787384,
      0.9994537234306335,
      0.9996435642242432,
      0.9992995858192444,
      0.9996541142463684,
      0.9995216131210327,
      0.999397873878479,
      0.9984043836593628
    ],
    [
      0.8088908195495605,
      0.8709959983825684,
      0.9007042646408081,
      0.8648903965950012,
      0.8879461884498596,
      0.9072561860084534,
      0.8948788642883301,
      0.8756163120269775,
      0.896023690700531,
      0.9056029319763184,
      0.8875254392623901,
      0.9034318923950195,
      0.9084394574165344,
      0.9072496891021729,
      0.8961988687515259,
      0.9067558646202087,
      0.9186309576034546,
      0.910330057144165,
      0.8969893455505371,
      0.9105908870697021,
      0.9316624999046326,
      0.912774920463562,
      0.9090638756752014,
      0.926060676574707,
      0.942503809928894,
      0.9282780885696411,
      0.9246312379837036,
      0.9494439363479614,
      0.952804446220398,
      0.9462906122207642,
      0.9529640674591064,
      0.9723591804504395,
      0.9727292060852051,
      0.971531093120575,
      0.9876889586448669,
      0.9927343130111694,
      0.9915370941162109,
      0.9934682846069336,
      0.99375981092453,
      0.9940834045410156,
      0.9937341213226318,
      0.9931328892707825,
      0.9926953911781311,
      0.9917282462120056,
      0.9912619590759277,
      0.9908134937286377,
      0.989699125289917,
      0.9870185852050781,
      0.9873464107513428,
      0.9866462349891663,
      0.9818384051322937,
      0.9623996615409851,
      0.9257017374038696,
      0.9392368793487549,
      0.9368597865104675,
      0.9503623247146606,
      0.9587769508361816,
      0.9491430521011353,
      0.9618977904319763,
      0.9551292657852173,
      0.9701541662216187,
      0.9538822770118713,
      0.960149884223938,
      0.9762306213378906,
      0.9528894424438477,
      0.9598674774169922,
      0.9318339228630066,
      0.948045015335083,
      0.9817072153091431,
      0.9851139783859253,
      0.9819741249084473,
      0.9865546226501465,
      0.970393717288971,
      0.9716887474060059,
      0.9572328329086304,
      0.9671766757965088,
      0.9588146805763245,
      0.9578958749771118,
      0.9594321846961975,
      0.9826533794403076,
      0.9906457662582397,
      0.9957839846611023,
      0.9997395873069763,
      0.9999026656150818,
      0.9999240636825562,
      0.9999370574951172,
      0.9999361038208008,
      0.9999337196350098,
      0.9998748302459717,
      0.99979567527771,
      0.9998687505722046,
      0.9998661279678345,
      0.9999297261238098,
      0.9998201727867126,
      0.9998878836631775,
      0.9998571872711182,
      0.9997763633728027,
      0.9998915791511536,
      0.9999068975448608,
      0.999886691570282,
      0.9998173117637634,
      0.9986462593078613,
      0.9918351173400879,
      0.9719406962394714,
      0.9795412421226501,
      0.9705588221549988,
      0.9430893659591675,
      0.9562268257141113,
      0.9529552459716797,
      0.9375131130218506,
      0.9523098468780518,
      0.9520324468612671,
      0.9654107689857483,
      0.9644478559494019,
      0.9788575768470764,
      0.9867671728134155,
      0.9988186359405518,
      0.9986109733581543,
      0.9997809529304504,
      0.9997755289077759,
      0.9997388124465942,
      0.9998770356178284,
      0.9998856782913208,
      0.9998040199279785,
      0.9999082088470459,
      0.9999474287033081,
      0.9998811483383179,
      0.9998725652694702,
      0.9998771548271179,
      0.999907374382019,
      0.9997820854187012,
      0.9993691444396973,
      0.999380350112915,
      0.9959807991981506,
      0.9967275857925415,
      0.990714430809021,
      0.987018346786499,
      0.9654079675674438,
      0.9825202226638794,
      0.9905728697776794,
      0.9784899353981018,
      0.9926418662071228,
      0.9891518950462341,
      0.9981866478919983,
      0.9976559281349182,
      0.999646008014679,
      0.9995135068893433,
      0.999666690826416,
      0.9993519186973572,
      0.9996720552444458,
      0.9995163083076477,
      0.9994085431098938,
      0.9984288215637207
    ],
    [
      0.8142120242118835,
      0.8770763874053955,
      0.9050958752632141,
      0.8691486120223999,
      0.8918465375900269,
      0.9107823371887207,
      0.8985050916671753,
      0.8797010183334351,
      0.8982200622558594,
      0.90838623046875,
      0.8902207612991333,
      0.9061726331710815,
      0.9120306372642517,
      0.9117227792739868,
      0.9012289047241211,
      0.9123254418373108,
      0.9230300188064575,
      0.9144081473350525,
      0.9027600884437561,
      0.9157677888870239,
      0.934382438659668,
      0.9166060090065002,
      0.9130558967590332,
      0.928462564945221,
      0.9439919590950012,
      0.930133581161499,
      0.9270423650741577,
      0.9505345821380615,
      0.9539055228233337,
      0.9478002786636353,
      0.9538298845291138,
      0.9726324081420898,
      0.9731205105781555,
      0.972083568572998,
      0.9877632260322571,
      0.9927822351455688,
      0.9915301203727722,
      0.9935400485992432,
      0.9938651323318481,
      0.9941965341567993,
      0.9938287734985352,
      0.9932828545570374,
      0.992874026298523,
      0.9919373989105225,
      0.9914271235466003,
      0.991007924079895,
      0.9899719953536987,
      0.9872715473175049,
      0.9875545501708984,
      0.9868363738059998,
      0.9822080731391907,
      0.9640823602676392,
      0.9272761344909668,
      0.9408519268035889,
      0.9390465021133423,
      0.9525924324989319,
      0.9608133435249329,
      0.9519917964935303,
      0.964159369468689,
      0.9579972624778748,
      0.9723226428031921,
      0.9568051099777222,
      0.9624844789505005,
      0.977695107460022,
      0.9548553228378296,
      0.9616351127624512,
      0.9344221949577332,
      0.9495470523834229,
      0.9824204444885254,
      0.9858784079551697,
      0.9830836057662964,
      0.987471342086792,
      0.9725658893585205,
      0.9734432697296143,
      0.9595599174499512,
      0.9688525795936584,
      0.9605302810668945,
      0.9595091342926025,
      0.9606633186340332,
      0.9834020137786865,
      0.9911268949508667,
      0.9961141347885132,
      0.9997603893280029,
      0.9999145865440369,
      0.9999290108680725,
      0.9999411702156067,
      0.9999387860298157,
      0.9999359250068665,
      0.9998775720596313,
      0.9997985363006592,
      0.9998666048049927,
      0.9998680353164673,
      0.9999317526817322,
      0.9998230338096619,
      0.999890923500061,
      0.9998610019683838,
      0.9997827410697937,
      0.9998964071273804,
      0.9999119639396667,
      0.9998942017555237,
      0.9998378157615662,
      0.9988281726837158,
      0.9923635721206665,
      0.9738460183143616,
      0.9811886548995972,
      0.9725044369697571,
      0.9470396041870117,
      0.9587960243225098,
      0.9553764462471008,
      0.9406195878982544,
      0.9543231725692749,
      0.954985499382019,
      0.9671721458435059,
      0.9666735529899597,
      0.9804137945175171,
      0.9879344701766968,
      0.9989219307899475,
      0.9987460374832153,
      0.9997981786727905,
      0.9997879862785339,
      0.9997490048408508,
      0.9998827576637268,
      0.99988853931427,
      0.9998087286949158,
      0.9999100565910339,
      0.9999490976333618,
      0.9998869299888611,
      0.9998781681060791,
      0.9998835921287537,
      0.9999120235443115,
      0.9998029470443726,
      0.9994246363639832,
      0.9994480609893799,
      0.9962630271911621,
      0.9970363974571228,
      0.9913017153739929,
      0.987588107585907,
      0.9668834209442139,
      0.9834011197090149,
      0.9911128878593445,
      0.9796732664108276,
      0.9932500720024109,
      0.9898010492324829,
      0.9983131289482117,
      0.9978828430175781,
      0.9996742010116577,
      0.9995515942573547,
      0.9996833205223083,
      0.9993800520896912,
      0.9996819496154785,
      0.9995430707931519,
      0.9994218945503235,
      0.9984549283981323
    ],
    [
      0.8202039003372192,
      0.8816900253295898,
      0.9091479182243347,
      0.8747542500495911,
      0.8954527378082275,
      0.9146908521652222,
      0.9031661748886108,
      0.8852484226226807,
      0.9019850492477417,
      0.912446141242981,
      0.8952925205230713,
      0.9111601114273071,
      0.9166988730430603,
      0.9172540903091431,
      0.9079844951629639,
      0.9189856052398682,
      0.928087592124939,
      0.919657826423645,
      0.9096056818962097,
      0.9215517044067383,
      0.9374129176139832,
      0.9212820529937744,
      0.9178327918052673,
      0.9311189651489258,
      0.9456606507301331,
      0.9328950643539429,
      0.9305627942085266,
      0.9519389867782593,
      0.955502986907959,
      0.9497672915458679,
      0.955120861530304,
      0.9731191396713257,
      0.9738099575042725,
      0.9728348851203918,
      0.9877471923828125,
      0.9928565621376038,
      0.9914675354957581,
      0.9936469197273254,
      0.9939665198326111,
      0.9943009614944458,
      0.9939188957214355,
      0.9935004711151123,
      0.9929916858673096,
      0.9920725226402283,
      0.9915103912353516,
      0.9910531044006348,
      0.9900641441345215,
      0.9873740673065186,
      0.9877722263336182,
      0.9868966937065125,
      0.9823180437088013,
      0.9647345542907715,
      0.9290328025817871,
      0.9426413774490356,
      0.941250741481781,
      0.9546747207641602,
      0.9630568623542786,
      0.9552777409553528,
      0.9668833017349243,
      0.9612990021705627,
      0.9747028946876526,
      0.9600788950920105,
      0.9651715755462646,
      0.9793269634246826,
      0.9573061466217041,
      0.9636973738670349,
      0.9372998476028442,
      0.9514137506484985,
      0.9833700060844421,
      0.9868337512016296,
      0.9843162894248962,
      0.9885117411613464,
      0.9750459790229797,
      0.9757580757141113,
      0.9628307223320007,
      0.971268892288208,
      0.9630643129348755,
      0.961600124835968,
      0.9622194766998291,
      0.9842660427093506,
      0.9917911887168884,
      0.9964738488197327,
      0.9997804164886475,
      0.9999212026596069,
      0.9999341368675232,
      0.9999451041221619,
      0.9999417662620544,
      0.9999380111694336,
      0.9998801350593567,
      0.999801754951477,
      0.9998681545257568,
      0.9998701214790344,
      0.9999337792396545,
      0.9998263120651245,
      0.9998940229415894,
      0.9998648762702942,
      0.999788224697113,
      0.999900221824646,
      0.9999171495437622,
      0.999900221824646,
      0.9998522400856018,
      0.9989863634109497,
      0.9931325316429138,
      0.9761552214622498,
      0.9830973148345947,
      0.9749770760536194,
      0.9516869783401489,
      0.9618923664093018,
      0.9587756395339966,
      0.9448030591011047,
      0.9572994709014893,
      0.9591163396835327,
      0.9696359634399414,
      0.9694788455963135,
      0.9823223352432251,
      0.9891923069953918,
      0.9990274906158447,
      0.9988792538642883,
      0.999815821647644,
      0.9998005032539368,
      0.9997659921646118,
      0.999889075756073,
      0.9998922944068909,
      0.9998152852058411,
      0.9999122619628906,
      0.99994957447052,
      0.999890923500061,
      0.9998860955238342,
      0.9998898506164551,
      0.9999191164970398,
      0.999822199344635,
      0.9994831085205078,
      0.9995077848434448,
      0.9965837597846985,
      0.9973269104957581,
      0.9918336272239685,
      0.9880648851394653,
      0.9681640863418579,
      0.9840136766433716,
      0.9915595650672913,
      0.9809271693229675,
      0.9937999248504639,
      0.9905405044555664,
      0.9984406232833862,
      0.9980936646461487,
      0.9997115135192871,
      0.9995891451835632,
      0.9997051954269409,
      0.9994257092475891,
      0.9996948838233948,
      0.9995571970939636,
      0.9994129538536072,
      0.998440682888031
    ],
    [
      0.8286107778549194,
      0.8879491686820984,
      0.9144790172576904,
      0.883556604385376,
      0.901915431022644,
      0.9206136465072632,
      0.9099206924438477,
      0.8934196829795837,
      0.9086699485778809,
      0.9182404279708862,
      0.9018523693084717,
      0.9182744026184082,
      0.9229686260223389,
      0.9236245155334473,
      0.9163585305213928,
      0.9268814325332642,
      0.9338732957839966,
      0.9255763292312622,
      0.9174315333366394,
      0.9281867146492004,
      0.9406641721725464,
      0.9260187149047852,
      0.9225571155548096,
      0.9337495565414429,
      0.9472023248672485,
      0.9352115392684937,
      0.9338725209236145,
      0.9533877968788147,
      0.9568667411804199,
      0.95143723487854,
      0.9564249515533447,
      0.9736804366111755,
      0.9744588136672974,
      0.9736236333847046,
      0.9878141283988953,
      0.9929428696632385,
      0.9914366006851196,
      0.9937028288841248,
      0.9940524101257324,
      0.9944196939468384,
      0.993904709815979,
      0.9935852289199829,
      0.9930920600891113,
      0.9922049045562744,
      0.9915751814842224,
      0.9910867810249329,
      0.9901589155197144,
      0.9876028895378113,
      0.9879544377326965,
      0.9871245622634888,
      0.9823871850967407,
      0.9654605388641357,
      0.9321215152740479,
      0.9456560611724854,
      0.945254921913147,
      0.9582476615905762,
      0.9665458798408508,
      0.9602404832839966,
      0.9706256985664368,
      0.9656467437744141,
      0.9773526191711426,
      0.9634710550308228,
      0.9678779244422913,
      0.9809823632240295,
      0.9595686197280884,
      0.9657949209213257,
      0.9401159286499023,
      0.953180193901062,
      0.9843114614486694,
      0.9877972602844238,
      0.9855157136917114,
      0.9895071983337402,
      0.9773932695388794,
      0.9784178137779236,
      0.9671391248703003,
      0.9747507572174072,
      0.9670497179031372,
      0.9649765491485596,
      0.9646915197372437,
      0.9854438900947571,
      0.9926731586456299,
      0.9969806671142578,
      0.9998084306716919,
      0.9999322891235352,
      0.999940812587738,
      0.9999498128890991,
      0.9999449253082275,
      0.9999405145645142,
      0.9998831152915955,
      0.9998058676719666,
      0.9998699426651001,
      0.9998717308044434,
      0.9999357461929321,
      0.9998286962509155,
      0.9998969435691833,
      0.9998683929443359,
      0.9997934103012085,
      0.9999039769172668,
      0.9999222755432129,
      0.9999073147773743,
      0.9998741149902344,
      0.9991572499275208,
      0.9941294193267822,
      0.9788886308670044,
      0.9852102994918823,
      0.9779255390167236,
      0.9570617079734802,
      0.9657906293869019,
      0.9628310799598694,
      0.949842095375061,
      0.9611867666244507,
      0.9640122056007385,
      0.9728397130966187,
      0.9729019403457642,
      0.984477698802948,
      0.9905094504356384,
      0.9991327524185181,
      0.9990109205245972,
      0.9998313188552856,
      0.9998109936714172,
      0.99978107213974,
      0.9998952746391296,
      0.9998963475227356,
      0.9998205900192261,
      0.9999143481254578,
      0.9999522566795349,
      0.9998949766159058,
      0.9998905658721924,
      0.9999018311500549,
      0.9999264478683472,
      0.9998436570167542,
      0.9995574951171875,
      0.999591052532196,
      0.9970418810844421,
      0.9977570176124573,
      0.9926190376281738,
      0.9888120293617249,
      0.9702308773994446,
      0.9851475954055786,
      0.9923543334007263,
      0.9828088283538818,
      0.9945505261421204,
      0.9915778040885925,
      0.9986324906349182,
      0.9983118772506714,
      0.9997355937957764,
      0.9996247887611389,
      0.9997241497039795,
      0.9994658827781677,
      0.9997068047523499,
      0.9995648860931396,
      0.9994164705276489,
      0.9984467625617981
    ],
    [
      0.836884081363678,
      0.8940095901489258,
      0.9192522764205933,
      0.8914371728897095,
      0.9079297184944153,
      0.9261736869812012,
      0.9160517454147339,
      0.9009324312210083,
      0.9150856733322144,
      0.9242491722106934,
      0.9085984230041504,
      0.925218939781189,
      0.9288522005081177,
      0.9292566776275635,
      0.9235284924507141,
      0.933010995388031,
      0.9385397434234619,
      0.9306246638298035,
      0.9239467978477478,
      0.9330374598503113,
      0.9434387683868408,
      0.9299789667129517,
      0.9261758327484131,
      0.9360214471817017,
      0.9483635425567627,
      0.937387228012085,
      0.9361376762390137,
      0.9545044302940369,
      0.9579370617866516,
      0.952800989151001,
      0.9573172330856323,
      0.9741263389587402,
      0.9751480221748352,
      0.9745411276817322,
      0.9879457354545593,
      0.9930440187454224,
      0.991560161113739,
      0.9937586784362793,
      0.9941240549087524,
      0.9945542216300964,
      0.9941309690475464,
      0.9937059879302979,
      0.9931925535202026,
      0.9923292398452759,
      0.9917283058166504,
      0.9912514686584473,
      0.9903925657272339,
      0.9879089593887329,
      0.9881650805473328,
      0.9873923659324646,
      0.9827554225921631,
      0.9670185446739197,
      0.9354434013366699,
      0.9484773278236389,
      0.9489202499389648,
      0.9613224267959595,
      0.9694949388504028,
      0.9642652273178101,
      0.9737130999565125,
      0.9692670106887817,
      0.979533851146698,
      0.9659671187400818,
      0.9700629115104675,
      0.9822260737419128,
      0.9611871838569641,
      0.9673720002174377,
      0.9422473907470703,
      0.9551055431365967,
      0.9850784540176392,
      0.9884767532348633,
      0.9863925576210022,
      0.9902139902114868,
      0.9791996479034424,
      0.9805059432983398,
      0.9706279635429382,
      0.9775336980819702,
      0.9703882336616516,
      0.9678923487663269,
      0.9668501615524292,
      0.9864429831504822,
      0.9933775067329407,
      0.9973639249801636,
      0.9998289942741394,
      0.9999390244483948,
      0.9999456405639648,
      0.9999529719352722,
      0.9999472498893738,
      0.9999422430992126,
      0.9998849034309387,
      0.9998081922531128,
      0.9998711943626404,
      0.9998734593391418,
      0.9999373555183411,
      0.9998316764831543,
      0.9998993277549744,
      0.9998719096183777,
      0.9997978210449219,
      0.9999064207077026,
      0.9999263286590576,
      0.9999114274978638,
      0.9998785853385925,
      0.9992688894271851,
      0.9948548078536987,
      0.9810398817062378,
      0.9866457581520081,
      0.9800700545310974,
      0.9611577391624451,
      0.969121515750885,
      0.9664905071258545,
      0.9543205499649048,
      0.9646923542022705,
      0.9679090976715088,
      0.9753646850585938,
      0.975458562374115,
      0.9860015511512756,
      0.9914313554763794,
      0.999215841293335,
      0.9991062879562378,
      0.999843418598175,
      0.9998191595077515,
      0.9997923374176025,
      0.9998995065689087,
      0.9998998641967773,
      0.9998248815536499,
      0.9999157190322876,
      0.9999535083770752,
      0.9998976588249207,
      0.9998939037322998,
      0.9999009370803833,
      0.999932587146759,
      0.9998571276664734,
      0.9996249675750732,
      0.9996543526649475,
      0.9974268078804016,
      0.9981002807617188,
      0.9932706356048584,
      0.9895444512367249,
      0.9723562002182007,
      0.9861915111541748,
      0.9930974841117859,
      0.9845014214515686,
      0.9952498078346252,
      0.9925204515457153,
      0.9988170266151428,
      0.9984955787658691,
      0.9997595548629761,
      0.9996520280838013,
      0.9997391700744629,
      0.9994953274726868,
      0.9997150301933289,
      0.9995737671852112,
      0.9994223713874817,
      0.9984539747238159
    ],
    [
      0.8436057567596436,
      0.8995904326438904,
      0.9235177040100098,
      0.8983712196350098,
      0.913246750831604,
      0.9306721091270447,
      0.9216184616088867,
      0.9078145027160645,
      0.9207030534744263,
      0.9289606809616089,
      0.9147918224334717,
      0.9311941862106323,
      0.9336211085319519,
      0.9339202642440796,
      0.9295279383659363,
      0.9380567073822021,
      0.9421703815460205,
      0.9347030520439148,
      0.9292538166046143,
      0.9373939633369446,
      0.9457055330276489,
      0.9330564737319946,
      0.929851233959198,
      0.9384372234344482,
      0.9495304822921753,
      0.9390097260475159,
      0.9381152391433716,
      0.9557157158851624,
      0.9589677453041077,
      0.9540182948112488,
      0.9583918452262878,
      0.9746285080909729,
      0.9751042723655701,
      0.9749349355697632,
      0.9881712794303894,
      0.9932044148445129,
      0.9917340278625488,
      0.9939256906509399,
      0.9942707419395447,
      0.9947338104248047,
      0.9942964911460876,
      0.9938700199127197,
      0.9933924674987793,
      0.9925596714019775,
      0.9919368624687195,
      0.9914870262145996,
      0.9906805753707886,
      0.9882150292396545,
      0.9884388446807861,
      0.987622857093811,
      0.983151912689209,
      0.9682443737983704,
      0.9385241270065308,
      0.95106041431427,
      0.9520704746246338,
      0.9637624025344849,
      0.9719479084014893,
      0.9674407243728638,
      0.9762753844261169,
      0.9724093675613403,
      0.9813390970230103,
      0.9680861234664917,
      0.9719951152801514,
      0.9833180904388428,
      0.9625832438468933,
      0.9687868356704712,
      0.9443677663803101,
      0.9570440053939819,
      0.9858111143112183,
      0.9891198873519897,
      0.9872111082077026,
      0.9908804297447205,
      0.9807262420654297,
      0.9822543263435364,
      0.9734705686569214,
      0.9798082113265991,
      0.9730989336967468,
      0.9703534841537476,
      0.9687563180923462,
      0.987336277961731,
      0.9940480589866638,
      0.997770369052887,
      0.9998446702957153,
      0.9999452829360962,
      0.9999490976333618,
      0.9999556541442871,
      0.9999490976333618,
      0.9999434947967529,
      0.9998868107795715,
      0.9998106956481934,
      0.9998725056648254,
      0.9998751282691956,
      0.9999389052391052,
      0.9998340606689453,
      0.9999017119407654,
      0.9998747706413269,
      0.9998012781143188,
      0.9999086260795593,
      0.9999291896820068,
      0.9999168515205383,
      0.9998905062675476,
      0.9993715882301331,
      0.9954574108123779,
      0.9828386902809143,
      0.9878860116004944,
      0.9818978309631348,
      0.9648962616920471,
      0.9723569750785828,
      0.9699152112007141,
      0.9588409066200256,
      0.9679595232009888,
      0.9711756110191345,
      0.9775597453117371,
      0.9777050018310547,
      0.9873669147491455,
      0.9922432899475098,
      0.9992948770523071,
      0.9992020726203918,
      0.999854326248169,
      0.9998214244842529,
      0.9998044371604919,
      0.9999032616615295,
      0.9999023675918579,
      0.9998282194137573,
      0.9999168515205383,
      0.9999546408653259,
      0.9998973608016968,
      0.9998969435691833,
      0.9999053478240967,
      0.9999381303787231,
      0.9998646378517151,
      0.9996773600578308,
      0.9996969699859619,
      0.9977111220359802,
      0.998365044593811,
      0.9940161108970642,
      0.9902164340019226,
      0.9743685722351074,
      0.9869821667671204,
      0.9938304424285889,
      0.985848605632782,
      0.9958029389381409,
      0.9932775497436523,
      0.9989796876907349,
      0.9986690282821655,
      0.9997798800468445,
      0.9996774196624756,
      0.9997538924217224,
      0.9995176792144775,
      0.9997220635414124,
      0.9995799660682678,
      0.9994276762008667,
      0.9984599351882935
    ],
    [
      0.8504868745803833,
      0.906000554561615,
      0.9277499318122864,
      0.9056787490844727,
      0.9193377494812012,
      0.9353354573249817,
      0.9273673295974731,
      0.9157130718231201,
      0.9276187419891357,
      0.9344764947891235,
      0.9215990304946899,
      0.9377193450927734,
      0.9390490651130676,
      0.9389364719390869,
      0.9355074167251587,
      0.9433480501174927,
      0.9462601542472839,
      0.9391107559204102,
      0.9349749684333801,
      0.9417104721069336,
      0.9484732151031494,
      0.936966061592102,
      0.9345220327377319,
      0.9414963722229004,
      0.9516048431396484,
      0.9421573877334595,
      0.9418811798095703,
      0.9576210975646973,
      0.9605491161346436,
      0.955978512763977,
      0.9600118398666382,
      0.9753932952880859,
      0.9757682085037231,
      0.975999116897583,
      0.9884271621704102,
      0.9933531880378723,
      0.9919341802597046,
      0.9941214919090271,
      0.9944443106651306,
      0.9949110746383667,
      0.9944882988929749,
      0.9940482974052429,
      0.9935917854309082,
      0.9928079843521118,
      0.9922112822532654,
      0.9917333722114563,
      0.9909740090370178,
      0.9887213706970215,
      0.9888231754302979,
      0.9879115223884583,
      0.9835739135742188,
      0.9699233770370483,
      0.9420301914215088,
      0.9541041254997253,
      0.9557862877845764,
      0.9666854739189148,
      0.9746983051300049,
      0.9708772897720337,
      0.9788833856582642,
      0.975490927696228,
      0.9830564260482788,
      0.9704589247703552,
      0.9743532538414001,
      0.9846369028091431,
      0.9653581976890564,
      0.9709709882736206,
      0.9476533532142639,
      0.959891676902771,
      0.9867783784866333,
      0.989914059638977,
      0.9882347583770752,
      0.9915394186973572,
      0.982263445854187,
      0.9838634729385376,
      0.976182758808136,
      0.9821221232414246,
      0.9758872389793396,
      0.9730526208877563,
      0.9710655808448792,
      0.9884754419326782,
      0.994914174079895,
      0.9982252717018127,
      0.9998635053634644,
      0.9999504089355469,
      0.9999526739120483,
      0.9999582767486572,
      0.9999510645866394,
      0.9999449849128723,
      0.9998888969421387,
      0.9998132586479187,
      0.9998738169670105,
      0.9998769164085388,
      0.9999403953552246,
      0.9998366832733154,
      0.9999039173126221,
      0.9998772144317627,
      0.9998049139976501,
      0.9999111890792847,
      0.9999319314956665,
      0.9999205470085144,
      0.9998992085456848,
      0.9994446039199829,
      0.9959443211555481,
      0.9845454096794128,
      0.9889099597930908,
      0.983697772026062,
      0.9686279296875,
      0.9754624962806702,
      0.9734782576560974,
      0.9636824727058411,
      0.9712048768997192,
      0.9743462204933167,
      0.9798397421836853,
      0.979977011680603,
      0.9885903000831604,
      0.9929215312004089,
      0.99935382604599,
      0.9993054270744324,
      0.9998640418052673,
      0.9998312592506409,
      0.9998167157173157,
      0.9999062418937683,
      0.9999040365219116,
      0.9998304843902588,
      0.9999170303344727,
      0.9999563694000244,
      0.9998993277549744,
      0.9999002814292908,
      0.9999103546142578,
      0.9999425411224365,
      0.9998772144317627,
      0.9997237324714661,
      0.9997381567955017,
      0.9980900287628174,
      0.9986838102340698,
      0.994917631149292,
      0.9910836815834045,
      0.9762394428253174,
      0.9881371855735779,
      0.9948989152908325,
      0.9874294996261597,
      0.9963569641113281,
      0.9939901232719421,
      0.9991275668144226,
      0.9988206624984741,
      0.9997939467430115,
      0.9997062683105469,
      0.999768853187561,
      0.9995447397232056,
      0.9997318983078003,
      0.9995871186256409,
      0.9994332194328308,
      0.9984690546989441
    ],
    [
      0.8590425252914429,
      0.9130779504776001,
      0.9325926303863525,
      0.9134430289268494,
      0.9266548752784729,
      0.940937340259552,
      0.9337324500083923,
      0.9247676730155945,
      0.9360013008117676,
      0.9406846165657043,
      0.9295676946640015,
      0.9455071091651917,
      0.9458496570587158,
      0.9452451467514038,
      0.943129301071167,
      0.9497986435890198,
      0.9513408541679382,
      0.9444200992584229,
      0.9421632289886475,
      0.9465723037719727,
      0.9517492055892944,
      0.9419477581977844,
      0.9401782751083374,
      0.9446713328361511,
      0.9547346830368042,
      0.9460278153419495,
      0.9466149806976318,
      0.9598547220230103,
      0.9624791741371155,
      0.9583176374435425,
      0.9621398448944092,
      0.9765918254852295,
      0.9767055511474609,
      0.9764942526817322,
      0.9887225031852722,
      0.9935622811317444,
      0.9921175241470337,
      0.9943937063217163,
      0.9947185516357422,
      0.9951741695404053,
      0.9947766065597534,
      0.9943700432777405,
      0.9939157366752625,
      0.9931584000587463,
      0.992570698261261,
      0.9921432137489319,
      0.9914681911468506,
      0.9893515706062317,
      0.9893878102302551,
      0.988425076007843,
      0.9844815135002136,
      0.9722259640693665,
      0.9473288059234619,
      0.9581248760223389,
      0.9602283239364624,
      0.9701009392738342,
      0.9776918888092041,
      0.9746883511543274,
      0.981666088104248,
      0.9788458347320557,
      0.9850237965583801,
      0.9733651280403137,
      0.9769296646118164,
      0.9860861897468567,
      0.9685060381889343,
      0.9735950827598572,
      0.9519503116607666,
      0.9632405638694763,
      0.9877172112464905,
      0.9907071590423584,
      0.9893767833709717,
      0.9922319054603577,
      0.9839916229248047,
      0.9855657815933228,
      0.9793015718460083,
      0.9846774339675903,
      0.9791081547737122,
      0.9759209156036377,
      0.9739150404930115,
      0.9897452592849731,
      0.9957435727119446,
      0.998611569404602,
      0.9998791813850403,
      0.9999552369117737,
      0.9999558329582214,
      0.9999604821205139,
      0.999953031539917,
      0.9999465942382812,
      0.999890923500061,
      0.9998164176940918,
      0.9998756051063538,
      0.9998791217803955,
      0.9999419450759888,
      0.9998396039009094,
      0.9999064803123474,
      0.9998793601989746,
      0.9998100399971008,
      0.99991375207901,
      0.9999345541000366,
      0.9999242424964905,
      0.9999061822891235,
      0.9994956254959106,
      0.9963228702545166,
      0.9860903024673462,
      0.9898202419281006,
      0.9855032563209534,
      0.9725006222724915,
      0.9788666367530823,
      0.9772411584854126,
      0.9684410095214844,
      0.9748991131782532,
      0.9779261946678162,
      0.9823449850082397,
      0.982429027557373,
      0.9898309707641602,
      0.993644118309021,
      0.9994157552719116,
      0.9993298053741455,
      0.9998692274093628,
      0.9998363852500916,
      0.9998258948326111,
      0.999910295009613,
      0.9999073147773743,
      0.9998350143432617,
      0.9999187588691711,
      0.999957799911499,
      0.9999024271965027,
      0.9999036192893982,
      0.9999144673347473,
      0.9999460577964783,
      0.9998875260353088,
      0.9997664093971252,
      0.9997655749320984,
      0.9983572363853455,
      0.9989045262336731,
      0.9956375360488892,
      0.991977334022522,
      0.9783855080604553,
      0.9892736077308655,
      0.9958043098449707,
      0.9889464974403381,
      0.9968195557594299,
      0.9946027398109436,
      0.9992165565490723,
      0.9989292621612549,
      0.9998059868812561,
      0.9997310042381287,
      0.9997873902320862,
      0.9995861053466797,
      0.9997459650039673,
      0.999597430229187,
      0.9994404315948486,
      0.998477578163147
    ],
    [
      0.866972804069519,
      0.9194126129150391,
      0.9368458986282349,
      0.9204976558685303,
      0.9334308505058289,
      0.9460716843605042,
      0.9392151832580566,
      0.9323215484619141,
      0.9428865909576416,
      0.9462157487869263,
      0.936626136302948,
      0.9513612389564514,
      0.9515324831008911,
      0.9507668018341064,
      0.9505852460861206,
      0.9555872678756714,
      0.9557572603225708,
      0.9495289325714111,
      0.9488849639892578,
      0.9514938592910767,
      0.9552469849586487,
      0.9470661878585815,
      0.9455664157867432,
      0.948556661605835,
      0.9576278924942017,
      0.9491258263587952,
      0.9509285688400269,
      0.9619770050048828,
      0.964415431022644,
      0.9601677060127258,
      0.9642371535301208,
      0.9777693748474121,
      0.9774559736251831,
      0.977378249168396,
      0.9892850518226624,
      0.9938673377037048,
      0.9923743009567261,
      0.9947150349617004,
      0.9950028657913208,
      0.9954424500465393,
      0.9950968027114868,
      0.9947333931922913,
      0.9942818284034729,
      0.9936707615852356,
      0.9931116700172424,
      0.9926919341087341,
      0.9921892881393433,
      0.9903128147125244,
      0.990116536617279,
      0.9892070293426514,
      0.985817551612854,
      0.9748178124427795,
      0.9522920846939087,
      0.9618284106254578,
      0.9643110036849976,
      0.9731482863426208,
      0.9801914691925049,
      0.9778478741645813,
      0.9838411808013916,
      0.9814971685409546,
      0.9866337776184082,
      0.9759970903396606,
      0.979267954826355,
      0.9872949719429016,
      0.9711393117904663,
      0.9757782220840454,
      0.955551266670227,
      0.966161847114563,
      0.9884670376777649,
      0.9913536310195923,
      0.990336000919342,
      0.9928240776062012,
      0.9855131506919861,
      0.9869856834411621,
      0.9818463325500488,
      0.9866843223571777,
      0.9818271994590759,
      0.9785797595977783,
      0.9764336347579956,
      0.9908959269523621,
      0.9964045286178589,
      0.998866856098175,
      0.9998916387557983,
      0.9999591112136841,
      0.9999580979347229,
      0.9999623894691467,
      0.9999547600746155,
      0.9999482035636902,
      0.999893069267273,
      0.9998196363449097,
      0.9998776912689209,
      0.9998816251754761,
      0.9999436140060425,
      0.9998435378074646,
      0.9999081492424011,
      0.999882698059082,
      0.9998185038566589,
      0.9999159574508667,
      0.9999368786811829,
      0.9999268651008606,
      0.9999147057533264,
      0.9995604157447815,
      0.9968419075012207,
      0.9876593351364136,
      0.9908409118652344,
      0.9871871471405029,
      0.9760203957557678,
      0.9819722771644592,
      0.9806997776031494,
      0.9728333950042725,
      0.9779441356658936,
      0.9808232188224792,
      0.9845468401908875,
      0.984538197517395,
      0.9909898638725281,
      0.9943097233772278,
      0.9994487166404724,
      0.9993619322776794,
      0.9998745322227478,
      0.9998415112495422,
      0.9998310804367065,
      0.9999135732650757,
      0.9999095797538757,
      0.9998387694358826,
      0.9999204277992249,
      0.9999592304229736,
      0.9999076724052429,
      0.9999065399169922,
      0.9999176263809204,
      0.9999487996101379,
      0.999894917011261,
      0.9997873306274414,
      0.9997815489768982,
      0.998528003692627,
      0.9990415573120117,
      0.9962771534919739,
      0.9927214980125427,
      0.9798521995544434,
      0.9902079701423645,
      0.9963616132736206,
      0.9900618195533752,
      0.9971116781234741,
      0.9950909614562988,
      0.9992783665657043,
      0.9989954233169556,
      0.9998113512992859,
      0.9997410178184509,
      0.9997979998588562,
      0.9996103644371033,
      0.9997547268867493,
      0.9996052980422974,
      0.9994452595710754,
      0.9984784722328186
    ],
    [
      0.8766900300979614,
      0.9257005453109741,
      0.9415294528007507,
      0.9282476902008057,
      0.9408442378044128,
      0.9513764977455139,
      0.945117712020874,
      0.9400762319564819,
      0.9503450989723206,
      0.951899528503418,
      0.9443576335906982,
      0.95765221118927,
      0.9575713872909546,
      0.9560220837593079,
      0.9577108025550842,
      0.9619259834289551,
      0.960716724395752,
      0.9549698233604431,
      0.9559421539306641,
      0.9568363428115845,
      0.959566056728363,
      0.9526244401931763,
      0.9516699314117432,
      0.9530818462371826,
      0.9607992172241211,
      0.9533401727676392,
      0.9557724595069885,
      0.9644932746887207,
      0.9666098356246948,
      0.962504506111145,
      0.9668135643005371,
      0.9791855216026306,
      0.9784380197525024,
      0.9785518646240234,
      0.9901272654533386,
      0.9942687749862671,
      0.992739200592041,
      0.9950757026672363,
      0.9953418374061584,
      0.9957535266876221,
      0.9955139756202698,
      0.9951406717300415,
      0.9947653412818909,
      0.9943087100982666,
      0.9937689900398254,
      0.9933269619941711,
      0.9930012822151184,
      0.9913780093193054,
      0.9908820390701294,
      0.9900119304656982,
      0.9874117970466614,
      0.9771546721458435,
      0.9582175612449646,
      0.9660013914108276,
      0.9688726663589478,
      0.9766181111335754,
      0.9828208088874817,
      0.9810709357261658,
      0.9860309958457947,
      0.9841206669807434,
      0.9882903099060059,
      0.9789431095123291,
      0.9818313717842102,
      0.9887161254882812,
      0.97428297996521,
      0.9783535003662109,
      0.9594981670379639,
      0.9692424535751343,
      0.9892767071723938,
      0.9920565485954285,
      0.9913527369499207,
      0.9934677481651306,
      0.9870472550392151,
      0.9884483218193054,
      0.9844390153884888,
      0.9886887073516846,
      0.984756350517273,
      0.9814662933349609,
      0.9793603420257568,
      0.9920898675918579,
      0.9969580173492432,
      0.9990787506103516,
      0.9999029636383057,
      0.9999639391899109,
      0.99996018409729,
      0.9999640583992004,
      0.9999562501907349,
      0.9999496936798096,
      0.9998950362205505,
      0.9998223185539246,
      0.9998796582221985,
      0.9998851418495178,
      0.9999452829360962,
      0.9998475313186646,
      0.9999107122421265,
      0.9998851418495178,
      0.9998204708099365,
      0.999917209148407,
      0.99993896484375,
      0.9999300837516785,
      0.9999216198921204,
      0.9996317625045776,
      0.9974287748336792,
      0.9892971515655518,
      0.9918506741523743,
      0.9888371229171753,
      0.979651689529419,
      0.9846676588058472,
      0.9839295148849487,
      0.9771513938903809,
      0.9809387922286987,
      0.9837215542793274,
      0.986889123916626,
      0.9868103265762329,
      0.9922201037406921,
      0.9950168132781982,
      0.9994932413101196,
      0.9994004368782043,
      0.9998791813850403,
      0.9998467564582825,
      0.999835729598999,
      0.9999163150787354,
      0.9999138116836548,
      0.9998424649238586,
      0.999922513961792,
      0.9999606013298035,
      0.9999100565910339,
      0.9999096393585205,
      0.9999210834503174,
      0.9999523162841797,
      0.9999024868011475,
      0.9998040199279785,
      0.9997968077659607,
      0.9986703991889954,
      0.9991748332977295,
      0.9968780875205994,
      0.9934282302856445,
      0.9817255139350891,
      0.9911776185035706,
      0.9968633651733398,
      0.9912134408950806,
      0.9973716139793396,
      0.9956121444702148,
      0.999331533908844,
      0.9990630149841309,
      0.9998225569725037,
      0.9997507333755493,
      0.9998112320899963,
      0.9996464848518372,
      0.9997656345367432,
      0.9996092915534973,
      0.9994440674781799,
      0.9984673857688904
    ],
    [
      0.8866008520126343,
      0.9319105744361877,
      0.946791410446167,
      0.9356242418289185,
      0.9497650861740112,
      0.9574093818664551,
      0.951311469078064,
      0.948494553565979,
      0.95908522605896,
      0.9591848850250244,
      0.9532748460769653,
      0.9658745527267456,
      0.9649702310562134,
      0.9630934596061707,
      0.9648339748382568,
      0.9698556065559387,
      0.9668827056884766,
      0.9616950154304504,
      0.9633039832115173,
      0.9623740911483765,
      0.964585542678833,
      0.9585971832275391,
      0.9580581188201904,
      0.9584379196166992,
      0.9645595550537109,
      0.9584081172943115,
      0.9611932635307312,
      0.9677010774612427,
      0.9696167707443237,
      0.9656610488891602,
      0.9697418212890625,
      0.9811054468154907,
      0.9799278378486633,
      0.9801496267318726,
      0.9911367297172546,
      0.9947331547737122,
      0.9933868050575256,
      0.9955876469612122,
      0.995795726776123,
      0.9961934685707092,
      0.996028482913971,
      0.9956526160240173,
      0.9953616261482239,
      0.9950459003448486,
      0.9944944381713867,
      0.994020402431488,
      0.9938569068908691,
      0.9925258755683899,
      0.9918056130409241,
      0.9908740520477295,
      0.9889320135116577,
      0.9801485538482666,
      0.9645995497703552,
      0.970500111579895,
      0.9739174246788025,
      0.9806161522865295,
      0.985299289226532,
      0.9846192002296448,
      0.9885156750679016,
      0.9868364930152893,
      0.9899904727935791,
      0.982092559337616,
      0.9844820499420166,
      0.9902069568634033,
      0.9778414964675903,
      0.9811047315597534,
      0.9637991786003113,
      0.9722656011581421,
      0.9902487993240356,
      0.992908775806427,
      0.9924576878547668,
      0.9942042231559753,
      0.9887768626213074,
      0.9900547862052917,
      0.9871937036514282,
      0.9907153248786926,
      0.9874094128608704,
      0.9840506911277771,
      0.982225775718689,
      0.9932646155357361,
      0.9974207282066345,
      0.9992433190345764,
      0.9999119639396667,
      0.9999668598175049,
      0.9999616146087646,
      0.9999650120735168,
      0.9999575614929199,
      0.9999511241912842,
      0.9998969435691833,
      0.9998245239257812,
      0.9998809695243835,
      0.9998849034309387,
      0.999946653842926,
      0.9998509287834167,
      0.9999127388000488,
      0.9998870491981506,
      0.9998272061347961,
      0.9999193549156189,
      0.9999420046806335,
      0.9999335408210754,
      0.9999288320541382,
      0.9996855854988098,
      0.9979769587516785,
      0.9910864233970642,
      0.9929975271224976,
      0.9904570579528809,
      0.9830439686775208,
      0.9870043992996216,
      0.9870250225067139,
      0.9813306331634521,
      0.9840167164802551,
      0.986573338508606,
      0.9893436431884766,
      0.989142119884491,
      0.993600070476532,
      0.9959133863449097,
      0.999565601348877,
      0.9994667768478394,
      0.9998862147331238,
      0.9998512864112854,
      0.9998406171798706,
      0.9999188184738159,
      0.9999147057533264,
      0.9998455047607422,
      0.9999229311943054,
      0.9999620318412781,
      0.9999129772186279,
      0.9999127984046936,
      0.9999234676361084,
      0.9999542236328125,
      0.9999046325683594,
      0.9998182654380798,
      0.9998073577880859,
      0.9988024830818176,
      0.9992808103561401,
      0.997273325920105,
      0.9939491748809814,
      0.9835435748100281,
      0.9918265342712402,
      0.9970018267631531,
      0.9922219514846802,
      0.997538149356842,
      0.9960625171661377,
      0.9993396401405334,
      0.9991104006767273,
      0.9998342990875244,
      0.9997580647468567,
      0.9998245239257812,
      0.9996857643127441,
      0.9997716546058655,
      0.9996130466461182,
      0.9994425773620605,
      0.998469889163971
    ],
    [
      0.8985863924026489,
      0.9409581422805786,
      0.9533872604370117,
      0.9446967840194702,
      0.9600608348846436,
      0.9654112458229065,
      0.9598032236099243,
      0.9595608115196228,
      0.9693119525909424,
      0.9699276685714722,
      0.9641729593276978,
      0.9755250215530396,
      0.9742802977561951,
      0.9711266160011292,
      0.9721150398254395,
      0.9773250818252563,
      0.9743677377700806,
      0.9689246416091919,
      0.970597505569458,
      0.9687823057174683,
      0.9711744785308838,
      0.9660029411315918,
      0.9657121896743774,
      0.9650511145591736,
      0.9701347947120667,
      0.9650540947914124,
      0.9677501916885376,
      0.9725043773651123,
      0.9740990400314331,
      0.9698920249938965,
      0.9735326170921326,
      0.9835997223854065,
      0.9818260669708252,
      0.9822973608970642,
      0.9919924139976501,
      0.9952552914619446,
      0.9939269423484802,
      0.9962143301963806,
      0.9963903427124023,
      0.9967089295387268,
      0.9965925812721252,
      0.9962649941444397,
      0.9959796667098999,
      0.9957722425460815,
      0.9952651262283325,
      0.9947441220283508,
      0.9946832060813904,
      0.9935559034347534,
      0.9927229881286621,
      0.9917730689048767,
      0.9903534650802612,
      0.9826953411102295,
      0.9716071486473083,
      0.9759722948074341,
      0.9797782897949219,
      0.9857572913169861,
      0.9887503981590271,
      0.9884909987449646,
      0.9914476871490479,
      0.9900726079940796,
      0.9921759963035583,
      0.9858850240707397,
      0.9875177145004272,
      0.9921746850013733,
      0.9824988842010498,
      0.9849201440811157,
      0.9695078730583191,
      0.976733386516571,
      0.9918591976165771,
      0.9942301511764526,
      0.994004487991333,
      0.9954239726066589,
      0.9913841485977173,
      0.9922011494636536,
      0.9903030395507812,
      0.992957592010498,
      0.9907989501953125,
      0.9874827265739441,
      0.9861103892326355,
      0.9946675896644592,
      0.998180091381073,
      0.9994505643844604,
      0.9999262094497681,
      0.9999696016311646,
      0.9999626278877258,
      0.9999673962593079,
      0.9999597072601318,
      0.9999532699584961,
      0.9998998641967773,
      0.9998290538787842,
      0.9998812675476074,
      0.9998878836631775,
      0.9999487400054932,
      0.9998542070388794,
      0.9999159574508667,
      0.9998899698257446,
      0.999830424785614,
      0.9999238848686218,
      0.9999462366104126,
      0.9999390244483948,
      0.9999383091926575,
      0.9997551441192627,
      0.9985380172729492,
      0.9928765296936035,
      0.9942562580108643,
      0.9919595718383789,
      0.9863881468772888,
      0.9891934394836426,
      0.9900510311126709,
      0.9859253764152527,
      0.9874594211578369,
      0.9895990490913391,
      0.9920910596847534,
      0.9916532039642334,
      0.9951611757278442,
      0.9970174431800842,
      0.9996737241744995,
      0.999620258808136,
      0.9999023675918579,
      0.9998576641082764,
      0.999849259853363,
      0.9999232292175293,
      0.9999183416366577,
      0.999850869178772,
      0.9999253749847412,
      0.9999643564224243,
      0.9999182820320129,
      0.9999178647994995,
      0.9999291896820068,
      0.9999580979347229,
      0.9999140501022339,
      0.9998548626899719,
      0.9998394250869751,
      0.9991273283958435,
      0.9995275735855103,
      0.9979316592216492,
      0.994999349117279,
      0.9859942197799683,
      0.9932954907417297,
      0.9974280595779419,
      0.993664026260376,
      0.9979339838027954,
      0.9968307018280029,
      0.9994901418685913,
      0.9992374777793884,
      0.999850332736969,
      0.999792754650116,
      0.9998437762260437,
      0.9997401833534241,
      0.9997771978378296,
      0.9996179342269897,
      0.9994264841079712,
      0.9984644651412964
    ],
    [
      0.9173141717910767,
      0.9538421630859375,
      0.9627765417098999,
      0.957369863986969,
      0.9731575846672058,
      0.97554612159729,
      0.9704979062080383,
      0.9712653160095215,
      0.9802355766296387,
      0.9800721406936646,
      0.9748768210411072,
      0.9836155772209167,
      0.9834526181221008,
      0.9803544878959656,
      0.9804129600524902,
      0.9837028980255127,
      0.9816328287124634,
      0.9768520593643188,
      0.9786375761032104,
      0.9767398834228516,
      0.9792280793190002,
      0.9746524095535278,
      0.9744992256164551,
      0.9731732606887817,
      0.9776749014854431,
      0.9732663631439209,
      0.9762394428253174,
      0.9789435863494873,
      0.9799590110778809,
      0.9755896925926208,
      0.9785438179969788,
      0.9866806268692017,
      0.9843809008598328,
      0.9851315021514893,
      0.9925406575202942,
      0.9957801103591919,
      0.9944501519203186,
      0.9967657327651978,
      0.9969816207885742,
      0.9971703290939331,
      0.9970322251319885,
      0.9968333840370178,
      0.9965602159500122,
      0.9963201284408569,
      0.995917558670044,
      0.9954031109809875,
      0.9953498244285583,
      0.9943229556083679,
      0.9935554265975952,
      0.9926861524581909,
      0.9915645718574524,
      0.9847984910011292,
      0.9786221981048584,
      0.981932520866394,
      0.985380232334137,
      0.9906858801841736,
      0.9927064180374146,
      0.9920892119407654,
      0.9945647120475769,
      0.9940604567527771,
      0.9948508739471436,
      0.9897939562797546,
      0.9910643100738525,
      0.9946168065071106,
      0.9876785278320312,
      0.9891990423202515,
      0.9774777293205261,
      0.9825741052627563,
      0.9938265681266785,
      0.9957977533340454,
      0.9958773851394653,
      0.9974081516265869,
      0.9947825074195862,
      0.9954979419708252,
      0.9940299391746521,
      0.9956398010253906,
      0.9942165613174438,
      0.9914875030517578,
      0.990576982498169,
      0.996081531047821,
      0.9989709258079529,
      0.9996682405471802,
      0.9999421834945679,
      0.9999749064445496,
      0.9999663233757019,
      0.9999703168869019,
      0.9999617338180542,
      0.9999551773071289,
      0.999901533126831,
      0.9998316168785095,
      0.9998819828033447,
      0.999890148639679,
      0.9999508857727051,
      0.9998569488525391,
      0.9999200701713562,
      0.9998942017555237,
      0.9998360276222229,
      0.9999282360076904,
      0.9999520182609558,
      0.9999439716339111,
      0.9999489784240723,
      0.9998274445533752,
      0.9991207718849182,
      0.9949631094932556,
      0.9959414005279541,
      0.9936215877532959,
      0.9897158145904541,
      0.9911733269691467,
      0.9925075769424438,
      0.9901760816574097,
      0.9910389184951782,
      0.9925464391708374,
      0.9947745203971863,
      0.9946171641349792,
      0.9970837235450745,
      0.9982351660728455,
      0.9997926950454712,
      0.9997794032096863,
      0.9999256134033203,
      0.9998708963394165,
      0.9998623132705688,
      0.9999292492866516,
      0.9999229311943054,
      0.9998568892478943,
      0.9999280571937561,
      0.9999668598175049,
      0.9999251961708069,
      0.9999240040779114,
      0.9999365210533142,
      0.9999624490737915,
      0.9999276995658875,
      0.999901294708252,
      0.9998910427093506,
      0.9995368719100952,
      0.9997543692588806,
      0.9987148642539978,
      0.9969053268432617,
      0.9894523620605469,
      0.9956356287002563,
      0.9983087778091431,
      0.9957020878791809,
      0.9986975789070129,
      0.9981030225753784,
      0.9996591806411743,
      0.9994827508926392,
      0.9998753666877747,
      0.9998553991317749,
      0.9998665452003479,
      0.9997952580451965,
      0.9997899532318115,
      0.9996204376220703,
      0.9994065761566162,
      0.9984435439109802
    ],
    [
      0.9380599856376648,
      0.966098427772522,
      0.9735386967658997,
      0.9700327515602112,
      0.9820616245269775,
      0.983458936214447,
      0.9806631803512573,
      0.9811797738075256,
      0.9872883558273315,
      0.9865856766700745,
      0.9835100173950195,
      0.9896109104156494,
      0.9888444542884827,
      0.9867008924484253,
      0.9864553213119507,
      0.9885914325714111,
      0.9869765043258667,
      0.9846394658088684,
      0.9861722588539124,
      0.9843075275421143,
      0.9861974120140076,
      0.9843894243240356,
      0.9844103455543518,
      0.9824633598327637,
      0.9857299327850342,
      0.9837340116500854,
      0.9852572083473206,
      0.9858878254890442,
      0.9870973229408264,
      0.9835429191589355,
      0.9849722981452942,
      0.9905988574028015,
      0.9882919788360596,
      0.9888291358947754,
      0.9937756061553955,
      0.9963749647140503,
      0.9959180951118469,
      0.9972355365753174,
      0.9975165724754333,
      0.9975479245185852,
      0.9974815249443054,
      0.9972562789916992,
      0.9969760775566101,
      0.9966983795166016,
      0.9963244795799255,
      0.9958310127258301,
      0.9957795143127441,
      0.9948484897613525,
      0.9941261410713196,
      0.993360161781311,
      0.9924443364143372,
      0.9863521456718445,
      0.9842497706413269,
      0.9868922829627991,
      0.989615797996521,
      0.994047224521637,
      0.9959472417831421,
      0.9956508874893188,
      0.9975792169570923,
      0.9974088668823242,
      0.9976491332054138,
      0.9944176077842712,
      0.9954542517662048,
      0.9975744485855103,
      0.9927442669868469,
      0.9933779835700989,
      0.9856662154197693,
      0.9892113208770752,
      0.9960782527923584,
      0.9977554082870483,
      0.9981403946876526,
      0.9989028573036194,
      0.9976323843002319,
      0.998141884803772,
      0.9973891377449036,
      0.9982958436012268,
      0.9973335862159729,
      0.9951684474945068,
      0.9940886497497559,
      0.9972369074821472,
      0.9994916915893555,
      0.9998064041137695,
      0.9999542236328125,
      0.9999786019325256,
      0.9999688267707825,
      0.9999720454216003,
      0.9999633431434631,
      0.9999566674232483,
      0.9999028444290161,
      0.9998337626457214,
      0.9998824000358582,
      0.9998923540115356,
      0.9999530911445618,
      0.9998544454574585,
      0.9999244213104248,
      0.9998981356620789,
      0.9998400211334229,
      0.999932587146759,
      0.9999564290046692,
      0.9999499320983887,
      0.9999575018882751,
      0.9998850226402283,
      0.9995484948158264,
      0.9970934391021729,
      0.997482419013977,
      0.9961580634117126,
      0.9925422072410583,
      0.9930403232574463,
      0.9941869974136353,
      0.9931501746177673,
      0.9944348931312561,
      0.9959766864776611,
      0.997609555721283,
      0.9975075721740723,
      0.9986493587493896,
      0.9991256594657898,
      0.9998792409896851,
      0.9998841881752014,
      0.999948263168335,
      0.9998866319656372,
      0.9998777508735657,
      0.9999350905418396,
      0.9999263882637024,
      0.9998622536659241,
      0.999930739402771,
      0.9999693632125854,
      0.9999309182167053,
      0.9999297261238098,
      0.9999439716339111,
      0.9999677538871765,
      0.9999405741691589,
      0.9999359250068665,
      0.9999243021011353,
      0.9997778534889221,
      0.9998627305030823,
      0.9992998838424683,
      0.9980118274688721,
      0.9929036498069763,
      0.9975710511207581,
      0.9990867376327515,
      0.9975945949554443,
      0.9993621706962585,
      0.9989935159683228,
      0.9997889399528503,
      0.9997107982635498,
      0.9999029636383057,
      0.9999135136604309,
      0.9998881816864014,
      0.9998400211334229,
      0.9998010396957397,
      0.9996241927146912,
      0.9994029998779297,
      0.9984350204467773
    ],
    [
      0.9564170241355896,
      0.9761514067649841,
      0.9823778867721558,
      0.9799976348876953,
      0.9880816340446472,
      0.9882426261901855,
      0.987113893032074,
      0.9885632395744324,
      0.9915148615837097,
      0.9905225038528442,
      0.9892051219940186,
      0.9933728575706482,
      0.9922961592674255,
      0.9903098940849304,
      0.9906277060508728,
      0.9923731684684753,
      0.9909656643867493,
      0.9894897937774658,
      0.9907654523849487,
      0.9894271492958069,
      0.9905397295951843,
      0.9899762272834778,
      0.9903876781463623,
      0.9887609481811523,
      0.9908374547958374,
      0.9901065826416016,
      0.9913475513458252,
      0.9915306568145752,
      0.9922676682472229,
      0.9907107353210449,
      0.9901784062385559,
      0.9938356280326843,
      0.9926508665084839,
      0.9928838014602661,
      0.9955430030822754,
      0.9971601963043213,
      0.9971241354942322,
      0.997772753238678,
      0.997882068157196,
      0.9978818297386169,
      0.9978483319282532,
      0.9975602030754089,
      0.9972738027572632,
      0.9969691038131714,
      0.9965718984603882,
      0.9961152076721191,
      0.9960822463035583,
      0.995236337184906,
      0.9945423603057861,
      0.9938475489616394,
      0.9931081533432007,
      0.9874591827392578,
      0.9880627393722534,
      0.991210401058197,
      0.9936114549636841,
      0.9968388676643372,
      0.998244047164917,
      0.998030424118042,
      0.9989137649536133,
      0.9986922740936279,
      0.9988889098167419,
      0.9971327781677246,
      0.99788498878479,
      0.9990092515945435,
      0.996992290019989,
      0.9971073865890503,
      0.9919773936271667,
      0.9937750697135925,
      0.9980352520942688,
      0.9990974068641663,
      0.9992830753326416,
      0.9994953870773315,
      0.9989228248596191,
      0.9991877675056458,
      0.9987924098968506,
      0.999286949634552,
      0.9988338351249695,
      0.9979291558265686,
      0.996593713760376,
      0.998665452003479,
      0.9997564554214478,
      0.9998912215232849,
      0.9999622106552124,
      0.9999808073043823,
      0.9999698400497437,
      0.9999727010726929,
      0.9999642968177795,
      0.999957263469696,
      0.9999033808708191,
      0.9998348355293274,
      0.9998820424079895,
      0.9998934864997864,
      0.9999542832374573,
      0.9998562335968018,
      0.9999249577522278,
      0.9999006986618042,
      0.9998428821563721,
      0.9999364614486694,
      0.9999603629112244,
      0.9999533295631409,
      0.9999630451202393,
      0.9999145865440369,
      0.9997410774230957,
      0.9982749223709106,
      0.9983915686607361,
      0.9977465271949768,
      0.9944493174552917,
      0.9947361350059509,
      0.9954373836517334,
      0.9955186247825623,
      0.9969653487205505,
      0.9980342984199524,
      0.9989172220230103,
      0.9988163709640503,
      0.999333381652832,
      0.9995331764221191,
      0.9999175071716309,
      0.999930739402771,
      0.9999619722366333,
      0.9998981356620789,
      0.999896228313446,
      0.999940812587738,
      0.9999294281005859,
      0.9998659491539001,
      0.9999321699142456,
      0.9999708533287048,
      0.9999344348907471,
      0.9999353885650635,
      0.99994957447052,
      0.9999707937240601,
      0.9999487996101379,
      0.9999542236328125,
      0.9999436140060425,
      0.9998770952224731,
      0.9999127984046936,
      0.9996227025985718,
      0.9987995028495789,
      0.9954820275306702,
      0.9987242221832275,
      0.9995555877685547,
      0.9988906383514404,
      0.9996821284294128,
      0.9994823932647705,
      0.9998587369918823,
      0.999829888343811,
      0.9999231100082397,
      0.9999472498893738,
      0.9999049305915833,
      0.9998773336410522,
      0.9998130202293396,
      0.999628484249115,
      0.999411940574646,
      0.9984132647514343
    ],
    [
      0.9677428007125854,
      0.9828345775604248,
      0.9878508448600769,
      0.9857850670814514,
      0.9922515153884888,
      0.9916179180145264,
      0.9903745055198669,
      0.9923414587974548,
      0.9944700598716736,
      0.9932789206504822,
      0.9923749566078186,
      0.9956446886062622,
      0.9951655268669128,
      0.9927374720573425,
      0.9935088753700256,
      0.9952408075332642,
      0.9945310354232788,
      0.9925938844680786,
      0.994020402431488,
      0.9933682680130005,
      0.9942758083343506,
      0.9932512044906616,
      0.9946476817131042,
      0.9934347867965698,
      0.9949377179145813,
      0.9948773980140686,
      0.9957508444786072,
      0.9954767227172852,
      0.9954641461372375,
      0.9950353503227234,
      0.9942272901535034,
      0.9961349964141846,
      0.9954115152359009,
      0.9957937002182007,
      0.9969238042831421,
      0.9978102445602417,
      0.9977752566337585,
      0.9982033967971802,
      0.998192548751831,
      0.9980461597442627,
      0.9979116916656494,
      0.9977064728736877,
      0.9974467158317566,
      0.9970998764038086,
      0.9966818690299988,
      0.9963127970695496,
      0.9962864518165588,
      0.9955121278762817,
      0.9948532581329346,
      0.9942165613174438,
      0.9935638904571533,
      0.9881406426429749,
      0.9908127784729004,
      0.9941065311431885,
      0.9960970878601074,
      0.9983488917350769,
      0.9992229342460632,
      0.999038815498352,
      0.9994369745254517,
      0.9992149472236633,
      0.9993703365325928,
      0.9983512759208679,
      0.9989843964576721,
      0.9996572136878967,
      0.998809814453125,
      0.9989066123962402,
      0.9960429072380066,
      0.9967284202575684,
      0.999248206615448,
      0.9996720552444458,
      0.9997174739837646,
      0.9997560977935791,
      0.9994660019874573,
      0.999575674533844,
      0.9993466734886169,
      0.9996405243873596,
      0.9994252920150757,
      0.9990465641021729,
      0.9981197714805603,
      0.9992790818214417,
      0.999865710735321,
      0.9999312162399292,
      0.9999666810035706,
      0.9999820590019226,
      0.999970018863678,
      0.9999728798866272,
      0.9999645948410034,
      0.9999575614929199,
      0.9999032020568848,
      0.9998344779014587,
      0.9998812675476074,
      0.9998935461044312,
      0.9999549388885498,
      0.9998571872711182,
      0.9999263286590576,
      0.9999021291732788,
      0.9998434782028198,
      0.9999396800994873,
      0.9999622106552124,
      0.9999551177024841,
      0.999966561794281,
      0.9999295473098755,
      0.9998396635055542,
      0.9990451335906982,
      0.9989082217216492,
      0.9986442923545837,
      0.9965977668762207,
      0.9961646795272827,
      0.9969059824943542,
      0.9973505139350891,
      0.9982869625091553,
      0.9990012645721436,
      0.9994395971298218,
      0.9994614720344543,
      0.9996795058250427,
      0.9997742772102356,
      0.9999391436576843,
      0.9999521970748901,
      0.999968409538269,
      0.9999094009399414,
      0.9999091029167175,
      0.9999454617500305,
      0.9999311566352844,
      0.9998676776885986,
      0.9999330043792725,
      0.9999716877937317,
      0.9999374747276306,
      0.9999377131462097,
      0.9999533891677856,
      0.999973475933075,
      0.9999542236328125,
      0.9999629855155945,
      0.9999534487724304,
      0.9999208450317383,
      0.9999381899833679,
      0.9997618794441223,
      0.9992687702178955,
      0.99754798412323,
      0.9992799758911133,
      0.9997451901435852,
      0.9994956254959106,
      0.999811053276062,
      0.9997140169143677,
      0.9998943209648132,
      0.9998873472213745,
      0.999935507774353,
      0.9999634623527527,
      0.9999152421951294,
      0.9999002814292908,
      0.9998189210891724,
      0.9996313452720642,
      0.9994108080863953,
      0.9984099864959717
    ],
    [
      0.9762876629829407,
      0.9876934289932251,
      0.9913474321365356,
      0.9904671907424927,
      0.994957447052002,
      0.9941932559013367,
      0.9933900833129883,
      0.9950011968612671,
      0.9966074228286743,
      0.9957929253578186,
      0.9947413802146912,
      0.997158944606781,
      0.9970318675041199,
      0.9951330423355103,
      0.9956222772598267,
      0.9971895217895508,
      0.9967537522315979,
      0.995296061038971,
      0.9960877895355225,
      0.9962199330329895,
      0.996684730052948,
      0.995690643787384,
      0.9972732663154602,
      0.9967382550239563,
      0.9972781538963318,
      0.9974094033241272,
      0.9978122711181641,
      0.9975979924201965,
      0.9974187016487122,
      0.997165858745575,
      0.9967276453971863,
      0.9975638389587402,
      0.9969286322593689,
      0.9972224831581116,
      0.997796356678009,
      0.9982289671897888,
      0.9979788064956665,
      0.9984276294708252,
      0.9982867240905762,
      0.9981687068939209,
      0.9979753494262695,
      0.9977551698684692,
      0.9974960088729858,
      0.9971511960029602,
      0.9967234134674072,
      0.9963827729225159,
      0.9963567852973938,
      0.9956420063972473,
      0.9950287938117981,
      0.9944233894348145,
      0.9938229918479919,
      0.9885567426681519,
      0.9931328296661377,
      0.996662974357605,
      0.997923731803894,
      0.9990541934967041,
      0.999613344669342,
      0.999419629573822,
      0.9997069239616394,
      0.9994789361953735,
      0.999627411365509,
      0.9989481568336487,
      0.9994582533836365,
      0.9998435974121094,
      0.9995090961456299,
      0.9995959997177124,
      0.9979299306869507,
      0.9984118938446045,
      0.9996392130851746,
      0.9998441934585571,
      0.9998756647109985,
      0.9998607635498047,
      0.9997130036354065,
      0.9997720122337341,
      0.9995793104171753,
      0.9997912049293518,
      0.9996640086174011,
      0.9995012879371643,
      0.9988957047462463,
      0.999579668045044,
      0.9999122023582458,
      0.9999514222145081,
      0.9999696016311646,
      0.9999831318855286,
      0.9999693632125854,
      0.9999732375144958,
      0.9999648332595825,
      0.9999573826789856,
      0.9999024271965027,
      0.9998337626457214,
      0.9998798966407776,
      0.9998931884765625,
      0.9999552965164185,
      0.9998576641082764,
      0.9999284744262695,
      0.9999018907546997,
      0.9998421669006348,
      0.9999406933784485,
      0.9999632835388184,
      0.9999560713768005,
      0.999970018863678,
      0.9999390244483948,
      0.9998854398727417,
      0.9993873834609985,
      0.9991774559020996,
      0.9991361498832703,
      0.997825562953949,
      0.9971983432769775,
      0.9978697896003723,
      0.9985004663467407,
      0.9991143345832825,
      0.9995065927505493,
      0.9996892809867859,
      0.9997342228889465,
      0.999830961227417,
      0.9998746514320374,
      0.9999508261680603,
      0.9999613165855408,
      0.9999720454216003,
      0.9999150633811951,
      0.9999204277992249,
      0.9999483823776245,
      0.9999316930770874,
      0.9998677968978882,
      0.9999330043792725,
      0.9999719858169556,
      0.9999388456344604,
      0.9999389052391052,
      0.9999555945396423,
      0.999975860118866,
      0.9999580383300781,
      0.9999682307243347,
      0.9999592900276184,
      0.9999416470527649,
      0.9999510645866394,
      0.9998244047164917,
      0.9995554685592651,
      0.9987128376960754,
      0.9995645880699158,
      0.9998303055763245,
      0.9997315406799316,
      0.9998720288276672,
      0.999822735786438,
      0.9999153017997742,
      0.999915361404419,
      0.9999428391456604,
      0.9999711513519287,
      0.9999207854270935,
      0.9999140501022339,
      0.999823808670044,
      0.9996352195739746,
      0.9994096755981445,
      0.9984081387519836
    ]
  ],
  "rfd_device": "NVIDIA A30",
  "rfd_time": 40,
  "rfd_con_ref_pdb_idx": [],
  "rfd_con_hal_pdb_idx": [],
  "rfd_con_ref_idx0": [],
  "rfd_con_hal_idx0": [],
  "rfd_complex_con_ref_pdb_idx": "[('X', 282), ('X', 283), ('X', 284), ('X', 285), ('X', 286), ('X', 287), ('X', 288), ('X', 289), ('X', 290), ('X', 291), ('X', 292), ('X', 293), ('X', 294), ('X', 295), ('X', 296), ('X', 297), ('X', 298), ('X', 299), ('X', 300), ('X', 301), ('X', 302), ('X', 303), ('X', 304), ('X', 305), ('X', 306), ('X', 307), ('X', 308), ('X', 309), ('X', 310), ('X', 311), ('X', 312), ('X', 313), ('X', 314), ('X', 315), ('X', 316), ('X', 317), ('X', 318), ('X', 319), ('X', 320), ('X', 321), ('X', 322), ('X', 323), ('X', 324), ('X', 325), ('X', 326), ('X', 327), ('X', 328), ('X', 329), ('X', 330), ('X', 331), ('X', 332), ('X', 333), ('X', 334), ('X', 335), ('X', 336), ('X', 337), ('X', 338), ('X', 339), ('X', 340), ('X', 341), ('X', 342), ('X', 343), ('X', 344), ('X', 345), ('X', 346), ('X', 347), ('X', 348), ('X', 349), ('X', 350), ('X', 351), ('X', 352), ('X', 353), ('X', 354), ('X', 355), ('X', 356), ('X', 357), ('X', 358), ('X', 359), ('X', 360), ('X', 361), ('X', 362), ('X', 363), ('X', 364), ('X', 365), ('X', 366), ('X', 367), ('X', 368), ('X', 369), ('X', 370), ('X', 371), ('X', 372), ('X', 373), ('X', 374), ('X', 375), ('X', 376), ('X', 377), ('X', 378), ('X', 379), ('X', 380), ('X', 381), ('X', 382)]",
  "rfd_complex_con_hal_pdb_idx": "[('B', 53), ('B', 54), ('B', 55), ('B', 56), ('B', 57), ('B', 58), ('B', 59), ('B', 60), ('B', 61), ('B', 62), ('B', 63), ('B', 64), ('B', 65), ('B', 66), ('B', 67), ('B', 68), ('B', 69), ('B', 70), ('B', 71), ('B', 72), ('B', 73), ('B', 74), ('B', 75), ('B', 76), ('B', 77), ('B', 78), ('B', 79), ('B', 80), ('B', 81), ('B', 82), ('B', 83), ('B', 84), ('B', 85), ('B', 86), ('B', 87), ('B', 88), ('B', 89), ('B', 90), ('B', 91), ('B', 92), ('B', 93), ('B', 94), ('B', 95), ('B', 96), ('B', 97), ('B', 98), ('B', 99), ('B', 100), ('B', 101), ('B', 102), ('B', 103), ('B', 104), ('B', 105), ('B', 106), ('B', 107), ('B', 108), ('B', 109), ('B', 110), ('B', 111), ('B', 112), ('B', 113), ('B', 114), ('B', 115), ('B', 116), ('B', 117), ('B', 118), ('B', 119), ('B', 120), ('B', 121), ('B', 122), ('B', 123), ('B', 124), ('B', 125), ('B', 126), ('B', 127), ('B', 128), ('B', 129), ('B', 130), ('B', 131), ('B', 132), ('B', 133), ('B', 134), ('B', 135), ('B', 136), ('B', 137), ('B', 138), ('B', 139), ('B', 140), ('B', 141), ('B', 142), ('B', 143), ('B', 144), ('B', 145), ('B', 146), ('B', 147), ('B', 148), ('B', 149), ('B', 150), ('B', 151), ('B', 152), ('B', 153)]",
  "rfd_receptor_con_ref_pdb_idx": "[('X', 282), ('X', 283), ('X', 284), ('X', 285), ('X', 286), ('X', 287), ('X', 288), ('X', 289), ('X', 290), ('X', 291), ('X', 292), ('X', 293), ('X', 294), ('X', 295), ('X', 296), ('X', 297), ('X', 298), ('X', 299), ('X', 300), ('X', 301), ('X', 302), ('X', 303), ('X', 304), ('X', 305), ('X', 306), ('X', 307), ('X', 308), ('X', 309), ('X', 310), ('X', 311), ('X', 312), ('X', 313), ('X', 314), ('X', 315), ('X', 316), ('X', 317), ('X', 318), ('X', 319), ('X', 320), ('X', 321), ('X', 322), ('X', 323), ('X', 324), ('X', 325), ('X', 326), ('X', 327), ('X', 328), ('X', 329), ('X', 330), ('X', 331), ('X', 332), ('X', 333), ('X', 334), ('X', 335), ('X', 336), ('X', 337), ('X', 338), ('X', 339), ('X', 340), ('X', 341), ('X', 342), ('X', 343), ('X', 344), ('X', 345), ('X', 346), ('X', 347), ('X', 348), ('X', 349), ('X', 350), ('X', 351), ('X', 352), ('X', 353), ('X', 354), ('X', 355), ('X', 356), ('X', 357), ('X', 358), ('X', 359), ('X', 360), ('X', 361), ('X', 362), ('X', 363), ('X', 364), ('X', 365), ('X', 366), ('X', 367), ('X', 368), ('X', 369), ('X', 370), ('X', 371), ('X', 372), ('X', 373), ('X', 374), ('X', 375), ('X', 376), ('X', 377), ('X', 378), ('X', 379), ('X', 380), ('X', 381), ('X', 382)]",
  "rfd_receptor_con_hal_pdb_idx": "[('B', 53), ('B', 54), ('B', 55), ('B', 56), ('B', 57), ('B', 58), ('B', 59), ('B', 60), ('B', 61), ('B', 62), ('B', 63), ('B', 64), ('B', 65), ('B', 66), ('B', 67), ('B', 68), ('B', 69), ('B', 70), ('B', 71), ('B', 72), ('B', 73), ('B', 74), ('B', 75), ('B', 76), ('B', 77), ('B', 78), ('B', 79), ('B', 80), ('B', 81), ('B', 82), ('B', 83), ('B', 84), ('B', 85), ('B', 86), ('B', 87), ('B', 88), ('B', 89), ('B', 90), ('B', 91), ('B', 92), ('B', 93), ('B', 94), ('B', 95), ('B', 96), ('B', 97), ('B', 98), ('B', 99), ('B', 100), ('B', 101), ('B', 102), ('B', 103), ('B', 104), ('B', 105), ('B', 106), ('B', 107), ('B', 108), ('B', 109), ('B', 110), ('B', 111), ('B', 112), ('B', 113), ('B', 114), ('B', 115), ('B', 116), ('B', 117), ('B', 118), ('B', 119), ('B', 120), ('B', 121), ('B', 122), ('B', 123), ('B', 124), ('B', 125), ('B', 126), ('B', 127), ('B', 128), ('B', 129), ('B', 130), ('B', 131), ('B', 132), ('B', 133), ('B', 134), ('B', 135), ('B', 136), ('B', 137), ('B', 138), ('B', 139), ('B', 140), ('B', 141), ('B', 142), ('B', 143), ('B', 144), ('B', 145), ('B', 146), ('B', 147), ('B', 148), ('B', 149), ('B', 150), ('B', 151), ('B', 152), ('B', 153)]",
  "rfd_complex_con_ref_idx0": [
    0,
    1,
    2,
    3,
    4,
    5,
    6,
    7,
    8,
    9,
    10,
    11,
    12,
    13,
    14,
    15,
    16,
    17,
    18,
    19,
    20,
    21,
    22,
    23,
    24,
    25,
    26,
    27,
    28,
    29,
    30,
    31,
    32,
    33,
    34,
    35,
    36,
    37,
    38,
    39,
    40,
    41,
    42,
    43,
    44,
    45,
    46,
    47,
    48,
    49,
    50,
    51,
    52,
    53,
    54,
    55,
    56,
    57,
    58,
    59,
    60,
    61,
    62,
    63,
    64,
    65,
    66,
    67,
    68,
    69,
    70,
    71,
    72,
    73,
    74,
    75,
    76,
    77,
    78,
    79,
    80,
    81,
    82,
    83,
    84,
    85,
    86,
    87,
    88,
    89,
    90,
    91,
    92,
    93,
    94,
    95,
    96,
    97,
    98,
    99,
    100
  ],
  "rfd_complex_con_hal_idx0": [
    52,
    53,
    54,
    55,
    56,
    57,
    58,
    59,
    60,
    61,
    62,
    63,
    64,
    65,
    66,
    67,
    68,
    69,
    70,
    71,
    72,
    73,
    74,
    75,
    76,
    77,
    78,
    79,
    80,
    81,
    82,
    83,
    84,
    85,
    86,
    87,
    88,
    89,
    90,
    91,
    92,
    93,
    94,
    95,
    96,
    97,
    98,
    99,
    100,
    101,
    102,
    103,
    104,
    105,
    106,
    107,
    108,
    109,
    110,
    111,
    112,
    113,
    114,
    115,
    116,
    117,
    118,
    119,
    120,
    121,
    122,
    123,
    124,
    125,
    126,
    127,
    128,
    129,
    130,
    131,
    132,
    133,
    134,
    135,
    136,
    137,
    138,
    139,
    140,
    141,
    142,
    143,
    144,
    145,
    146,
    147,
    148,
    149,
    150,
    151,
    152
  ],
  "rfd_receptor_con_ref_idx0": [
    0,
    1,
    2,
    3,
    4,
    5,
    6,
    7,
    8,
    9,
    10,
    11,
    12,
    13,
    14,
    15,
    16,
    17,
    18,
    19,
    20,
    21,
    22,
    23,
    24,
    25,
    26,
    27,
    28,
    29,
    30,
    31,
    32,
    33,
    34,
    35,
    36,
    37,
    38,
    39,
    40,
    41,
    42,
    43,
    44,
    45,
    46,
    47,
    48,
    49,
    50,
    51,
    52,
    53,
    54,
    55,
    56,
    57,
    58,
    59,
    60,
    61,
    62,
    63,
    64,
    65,
    66,
    67,
    68,
    69,
    70,
    71,
    72,
    73,
    74,
    75,
    76,
    77,
    78,
    79,
    80,
    81,
    82,
    83,
    84,
    85,
    86,
    87,
    88,
    89,
    90,
    91,
    92,
    93,
    94,
    95,
    96,
    97,
    98,
    99,
    100
  ],
  "rfd_receptor_con_hal_idx0": [
    0,
    1,
    2,
    3,
    4,
    5,
    6,
    7,
    8,
    9,
    10,
    11,
    12,
    13,
    14,
    15,
    16,
    17,
    18,
    19,
    20,
    21,
    22,
    23,
    24,
    25,
    26,
    27,
    28,
    29,
    30,
    31,
    32,
    33,
    34,
    35,
    36,
    37,
    38,
    39,
    40,
    41,
    42,
    43,
    44,
    45,
    46,
    47,
    48,
    49,
    50,
    51,
    52,
    53,
    54,
    55,
    56,
    57,
    58,
    59,
    60,
    61,
    62,
    63,
    64,
    65,
    66,
    67,
    68,
    69,
    70,
    71,
    72,
    73,
    74,
    75,
    76,
    77,
    78,
    79,
    80,
    81,
    82,
    83,
    84,
    85,
    86,
    87,
    88,
    89,
    90,
    91,
    92,
    93,
    94,
    95,
    96,
    97,
    98,
    99,
    100
  ],
  "rfd_inpaint_str": [
    false,
    false,
    false,
    false,
    false,
    false,
    false,
    false,
    false,
    false,
    false,
    false,
    false,
    false,
    false,
    false,
    false,
    false,
    false,
    false,
    false,
    false,
    false,
    false,
    false,
    false,
    false,
    false,
    false,
    false,
    false,
    false,
    false,
    false,
    false,
    false,
    false,
    false,
    false,
    false,
    false,
    false,
    false,
    false,
    false,
    false,
    false,
    false,
    false,
    false,
    false,
    false,
    true,
    true,
    true,
    true,
    true,
    true,
    true,
    true,
    true,
    true,
    true,
    true,
    true,
    true,
    true,
    true,
    true,
    true,
    true,
    true,
    true,
    true,
    true,
    true,
    true,
    true,
    true,
    true,
    true,
    true,
    true,
    true,
    true,
    true,
    true,
    true,
    true,
    true,
    true,
    true,
    true,
    true,
    true,
    true,
    true,
    true,
    true,
    true,
    true,
    true,
    true,
    true,
    true,
    true,
    true,
    true,
    true,
    true,
    true,
    true,
    true,
    true,
    true,
    true,
    true,
    true,
    true,
    true,
    true,
    true,
    true,
    true,
    true,
    true,
    true,
    true,
    true,
    true,
    true,
    true,
    true,
    true,
    true,
    true,
    true,
    true,
    true,
    true,
    true,
    true,
    true,
    true,
    true,
    true,
    true,
    true,
    true,
    true,
    true,
    true,
    true
  ],
  "rfd_inpaint_seq": [
    false,
    false,
    false,
    false,
    false,
    false,
    false,
    false,
    false,
    false,
    false,
    false,
    false,
    false,
    false,
    false,
    false,
    false,
    false,
    false,
    false,
    false,
    false,
    false,
    false,
    false,
    false,
    false,
    false,
    false,
    false,
    false,
    false,
    false,
    false,
    false,
    false,
    false,
    false,
    false,
    false,
    false,
    false,
    false,
    false,
    false,
    false,
    false,
    false,
    false,
    false,
    false,
    true,
    true,
    true,
    true,
    true,
    true,
    true,
    true,
    true,
    true,
    true,
    true,
    true,
    true,
    true,
    true,
    true,
    true,
    true,
    true,
    true,
    true,
    true,
    true,
    true,
    true,
    true,
    true,
    true,
    true,
    true,
    true,
    true,
    true,
    true,
    true,
    true,
    true,
    true,
    true,
    true,
    true,
    true,
    true,
    true,
    true,
    true,
    true,
    true,
    true,
    true,
    true,
    true,
    true,
    true,
    true,
    true,
    true,
    true,
    true,
    true,
    true,
    true,
    true,
    true,
    true,
    true,
    true,
    true,
    true,
    true,
    true,
    true,
    true,
    true,
    true,
    true,
    true,
    true,
    true,
    true,
    true,
    true,
    true,
    true,
    true,
    true,
    true,
    true,
    true,
    true,
    true,
    true,
    true,
    true,
    true,
    true,
    true,
    true,
    true,
    true
  ],
  "rfd_sampled_mask": [
    "X282-382/0",
    "52-52"
  ],
  "rfd_mask_1d": [
    false,
    false,
    false,
    false,
    false,
    false,
    false,
    false,
    false,
    false,
    false,
    false,
    false,
    false,
    false,
    false,
    false,
    false,
    false,
    false,
    false,
    false,
    false,
    false,
    false,
    false,
    false,
    false,
    false,
    false,
    false,
    false,
    false,
    false,
    false,
    false,
    false,
    false,
    false,
    false,
    false,
    false,
    false,
    false,
    false,
    false,
    false,
    false,
    false,
    false,
    false,
    false,
    true,
    true,
    true,
    true,
    true,
    true,
    true,
    true,
    true,
    true,
    true,
    true,
    true,
    true,
    true,
    true,
    true,
    true,
    true,
    true,
    true,
    true,
    true,
    true,
    true,
    true,
    true,
    true,
    true,
    true,
    true,
    true,
    true,
    true,
    true,
    true,
    true,
    true,
    true,
    true,
    true,
    true,
    true,
    true,
    true,
    true,
    true,
    true,
    true,
    true,
    true,
    true,
    true,
    true,
    true,
    true,
    true,
    true,
    true,
    true,
    true,
    true,
    true,
    true,
    true,
    true,
    true,
    true,
    true,
    true,
    true,
    true,
    true,
    true,
    true,
    true,
    true,
    true,
    true,
    true,
    true,
    true,
    true,
    true,
    true,
    true,
    true,
    true,
    true,
    true,
    true,
    true,
    true,
    true,
    true,
    true,
    true,
    true,
    true,
    true,
    true
  ]
}
```
