## Supplementary File 1 for "ProteinDJ: a high-performance and modular protein design pipeline": fold_9.json

```
{
  "fold_id": 9,
  "rfd_config": {
    "inference": {
      "input_pdb": "1www_trka.pdb",
      "num_designs": 25,
      "design_startnum": 0,
      "ckpt_override_path": null,
      "symmetry": null,
      "recenter": true,
      "radius": 10.0,
      "model_only_neighbors": false,
      "output_prefix": "./rfd_results/fold",
      "write_trajectory": false,
      "scaffold_guided": false,
      "model_runner": "SelfConditioning",
      "cautious": true,
      "align_motif": true,
      "symmetric_self_cond": true,
      "final_step": 1,
      "deterministic": false,
      "trb_save_ckpt_path": "/app/RFdiffusion/models/Complex_base_ckpt.pt",
      "schedule_directory_path": "/app/RFdiffusion/schedules",
      "model_directory_path": "/app/RFdiffusion/models"
    },
    "contigmap": {
      "contigs": [
        "X282-382/0 50-100"
      ],
      "inpaint_seq": null,
      "inpaint_str": null,
      "inpaint_str_helix": null,
      "inpaint_str_strand": null,
      "inpaint_str_loop": null,
      "provide_seq": null,
      "length": null
    },
    "model": {
      "n_extra_block": 4,
      "n_main_block": 32,
      "n_ref_block": 4,
      "d_msa": 256,
      "d_msa_full": 64,
      "d_pair": 128,
      "d_templ": 64,
      "n_head_msa": 8,
      "n_head_pair": 4,
      "n_head_templ": 4,
      "d_hidden": 32,
      "d_hidden_templ": 32,
      "p_drop": 0.15,
      "SE3_param_full": {
        "num_layers": 1,
        "num_channels": 32,
        "num_degrees": 2,
        "n_heads": 4,
        "div": 4,
        "l0_in_features": 8,
        "l0_out_features": 8,
        "l1_in_features": 3,
        "l1_out_features": 2,
        "num_edge_features": 32
      },
      "SE3_param_topk": {
        "num_layers": 1,
        "num_channels": 32,
        "num_degrees": 2,
        "n_heads": 4,
        "div": 4,
        "l0_in_features": 64,
        "l0_out_features": 64,
        "l1_in_features": 3,
        "l1_out_features": 2,
        "num_edge_features": 64
      },
      "freeze_track_motif": false,
      "use_motif_timestep": true
    },
    "diffuser": {
      "T": 50,
      "b_0": 0.01,
      "b_T": 0.07,
      "schedule_type": "linear",
      "so3_type": "igso3",
      "crd_scale": 0.25,
      "partial_T": null,
      "so3_schedule_type": "linear",
      "min_b": 1.5,
      "max_b": 2.5,
      "min_sigma": 0.02,
      "max_sigma": 1.5
    },
    "denoiser": {
      "noise_scale_ca": 0,
      "final_noise_scale_ca": 1,
      "ca_noise_schedule_type": "constant",
      "noise_scale_frame": 0,
      "final_noise_scale_frame": 1,
      "frame_noise_schedule_type": "constant"
    },
    "ppi": {
      "hotspot_res": [
        "X294",
        "X296",
        "X333"
      ]
    },
    "potentials": {
      "guiding_potentials": null,
      "guide_scale": 10,
      "guide_decay": "constant",
      "olig_inter_all": null,
      "olig_intra_all": null,
      "olig_custom_contact": null,
      "substrate": null
    },
    "contig_settings": {
      "ref_idx": null,
      "hal_idx": null,
      "idx_rf": null,
      "inpaint_seq_tensor": null
    },
    "preprocess": {
      "sidechain_input": false,
      "motif_sidechain_input": true,
      "d_t1d": 24,
      "d_t2d": 44,
      "prob_self_cond": 0.5,
      "str_self_cond": true,
      "predict_previous": false
    },
    "logging": {
      "inputs": false
    },
    "scaffoldguided": {
      "scaffoldguided": false,
      "target_pdb": false,
      "target_path": null,
      "scaffold_list": null,
      "scaffold_dir": null,
      "sampled_insertion": 0,
      "sampled_N": 0,
      "sampled_C": 0,
      "ss_mask": 0,
      "systematic": false,
      "target_ss": null,
      "target_adj": null,
      "mask_loops": true,
      "contig_crop": null
    }
  },
  "rfd_plddt": [
    [
      0.12323275208473206,
      0.12898902595043182,
      0.111215740442276,
      0.11149372160434723,
      0.10111977905035019,
      0.09728348255157471,
      0.09438440203666687,
      0.09160199761390686,
      0.08909916132688522,
      0.08389642834663391,
      0.0841798409819603,
      0.08248858898878098,
      0.07841025292873383,
      0.08051604777574539,
      0.0828900933265686,
      0.08493585884571075,
      0.08902940154075623,
      0.09024561941623688,
      0.09538009017705917,
      0.09828063100576401,
      0.09918498992919922,
      0.09712657332420349,
      0.09605583548545837,
      0.09841860830783844,
      0.09733372926712036,
      0.09213999658823013,
      0.09202259033918381,
      0.08827434480190277,
      0.08831476420164108,
      0.08505415916442871,
      0.08796843141317368,
      0.08781072497367859,
      0.07971930503845215,
      0.07903721928596497,
      0.07832616567611694,
      0.07328545302152634,
      0.07039028406143188,
      0.06811333447694778,
      0.0668681189417839,
      0.06846748292446136,
      0.0678466260433197,
      0.06852754205465317,
      0.06579206138849258,
      0.06590044498443604,
      0.06634010374546051,
      0.06499853730201721,
      0.06479009985923767,
      0.06514779478311539,
      0.06824168562889099,
      0.07091901451349258,
      0.07545504719018936,
      0.07375450432300568,
      0.0749804750084877,
      0.07706240564584732,
      0.08054941892623901,
      0.07864504307508469,
      0.07987384498119354,
      0.0829363614320755,
      0.08396546542644501,
      0.09011727571487427,
      0.09295234829187393,
      0.09312982857227325,
      0.10208500921726227,
      0.09750166535377502,
      0.9229683876037598,
      0.9332305788993835,
      0.9338639378547668,
      0.9535370469093323,
      0.952899694442749,
      0.9386886358261108,
      0.945632815361023,
      0.9200183749198914,
      0.9178131222724915,
      0.8822567462921143,
      0.8805959224700928,
      0.8934299945831299,
      0.8511737585067749,
      0.8488870859146118,
      0.8048561811447144,
      0.818226158618927,
      0.8562601804733276,
      0.8750527501106262,
      0.8980152010917664,
      0.9240709543228149,
      0.9006549715995789,
      0.922518253326416,
      0.9023268222808838,
      0.9363042116165161,
      0.9279641509056091,
      0.9493425488471985,
      0.9562440514564514,
      0.9758472442626953,
      0.987684965133667,
      0.9932096004486084,
      0.997650682926178,
      0.9985676407814026,
      0.9991661906242371,
      0.9993467330932617,
      0.999187171459198,
      0.9992181062698364,
      0.9987722635269165,
      0.9973211288452148,
      0.9980731010437012,
      0.9984942674636841,
      0.998889148235321,
      0.9973469972610474,
      0.9960644841194153,
      0.9930598735809326,
      0.9800748229026794,
      0.9798513650894165,
      0.9917417168617249,
      0.9876056909561157,
      0.9829131364822388,
      0.9379444718360901,
      0.9129306674003601,
      0.8484245538711548,
      0.8292841911315918,
      0.8350884914398193,
      0.7722195386886597,
      0.7339005470275879,
      0.7882322669029236,
      0.8289794921875,
      0.8902246952056885,
      0.8815240859985352,
      0.8933078050613403,
      0.8827898502349854,
      0.9112622737884521,
      0.924327552318573,
      0.9742613434791565,
      0.9429337978363037,
      0.9643605947494507,
      0.9419748187065125,
      0.9415482878684998,
      0.9717686176300049,
      0.9750253558158875,
      0.9788030385971069,
      0.9955146312713623,
      0.9961877465248108,
      0.9939032793045044,
      0.9964098930358887,
      0.9964987635612488,
      0.9983512759208679,
      0.9979566931724548,
      0.9977138042449951,
      0.9981144070625305,
      0.9959083795547485,
      0.993704080581665,
      0.9827085733413696,
      0.9759794473648071,
      0.9608065485954285,
      0.981347382068634,
      0.9864102005958557,
      0.9801034331321716,
      0.988517165184021,
      0.9841966032981873,
      0.9892191886901855,
      0.9818325042724609,
      0.9861066341400146,
      0.9798530340194702,
      0.9701093435287476,
      0.9597675800323486,
      0.953829824924469,
      0.9571676254272461,
      0.9610271453857422,
      0.964961051940918
    ],
    [
      0.10240303725004196,
      0.10404540598392487,
      0.0994628518819809,
      0.10299387574195862,
      0.09588728845119476,
      0.09256022423505783,
      0.09118519723415375,
      0.08780649304389954,
      0.0859469398856163,
      0.08300069719552994,
      0.08195823431015015,
      0.07933478057384491,
      0.07805617153644562,
      0.08001747727394104,
      0.07932514697313309,
      0.08077283203601837,
      0.08163894712924957,
      0.08601602911949158,
      0.08914094418287277,
      0.08945898711681366,
      0.09629271924495697,
      0.09732210636138916,
      0.09356953948736191,
      0.09274362772703171,
      0.0960996150970459,
      0.09298761188983917,
      0.08821671456098557,
      0.0908842533826828,
      0.09051579236984253,
      0.08409178256988525,
      0.08718103915452957,
      0.09001389145851135,
      0.08313827961683273,
      0.08296652138233185,
      0.08747797459363937,
      0.08362748473882675,
      0.08072428405284882,
      0.07719194889068604,
      0.07529542595148087,
      0.06980480998754501,
      0.06958027184009552,
      0.06850838661193848,
      0.06739073246717453,
      0.06720931828022003,
      0.06776127219200134,
      0.06747875362634659,
      0.06682808697223663,
      0.06796371936798096,
      0.06760992109775543,
      0.0699838399887085,
      0.07574952393770218,
      0.07542151212692261,
      0.07411863654851913,
      0.07880079746246338,
      0.0809786394238472,
      0.08166460692882538,
      0.08147689700126648,
      0.08462964743375778,
      0.08653944730758667,
      0.09032179415225983,
      0.09176631271839142,
      0.09486402571201324,
      0.1021505817770958,
      0.10490742325782776,
      0.9400075078010559,
      0.9501762986183167,
      0.9494709968566895,
      0.9540460109710693,
      0.9462112784385681,
      0.9340881109237671,
      0.9341186285018921,
      0.9080615639686584,
      0.9075971841812134,
      0.8782280683517456,
      0.8775534629821777,
      0.8938143253326416,
      0.8567587733268738,
      0.8604334592819214,
      0.8027652502059937,
      0.8285840153694153,
      0.8635905981063843,
      0.8838357925415039,
      0.902823805809021,
      0.9239298701286316,
      0.903496503829956,
      0.9189481139183044,
      0.9032144546508789,
      0.9370995163917542,
      0.9316726922988892,
      0.9518530368804932,
      0.9622565507888794,
      0.9770984649658203,
      0.9867901802062988,
      0.9901779294013977,
      0.99538254737854,
      0.9973540306091309,
      0.9975284337997437,
      0.998198926448822,
      0.9965963959693909,
      0.9973071813583374,
      0.9944705367088318,
      0.9889803528785706,
      0.9911506175994873,
      0.9943538308143616,
      0.9960379004478455,
      0.9906377196311951,
      0.988364040851593,
      0.9821489453315735,
      0.963512659072876,
      0.9722878932952881,
      0.9874259233474731,
      0.9796956777572632,
      0.9759241342544556,
      0.9343059062957764,
      0.9125468730926514,
      0.8496211767196655,
      0.8303381204605103,
      0.8362444639205933,
      0.7702082395553589,
      0.7413924932479858,
      0.804946780204773,
      0.8425107002258301,
      0.9015769958496094,
      0.8897945284843445,
      0.8982393741607666,
      0.8837814331054688,
      0.9094498157501221,
      0.9258729219436646,
      0.9721718430519104,
      0.9462485313415527,
      0.9677858352661133,
      0.9467735290527344,
      0.9471734762191772,
      0.9721491932868958,
      0.9708030819892883,
      0.9710372090339661,
      0.9914108514785767,
      0.9935747981071472,
      0.989675760269165,
      0.9913286566734314,
      0.9903502464294434,
      0.9960162043571472,
      0.9942008852958679,
      0.9952883124351501,
      0.99471515417099,
      0.9914711117744446,
      0.9859545230865479,
      0.9744469523429871,
      0.9693950414657593,
      0.9586067199707031,
      0.9729751348495483,
      0.975122332572937,
      0.9660800695419312,
      0.9749783277511597,
      0.9688178300857544,
      0.976754903793335,
      0.9682960510253906,
      0.9737986326217651,
      0.9731012582778931,
      0.9662069082260132,
      0.9599727988243103,
      0.9549943208694458,
      0.9506875872612,
      0.9414190649986267,
      0.9501609802246094
    ],
    [
      0.09686464816331863,
      0.10121430456638336,
      0.09532598406076431,
      0.09656903892755508,
      0.09232742339372635,
      0.08926699310541153,
      0.08850359171628952,
      0.08581749349832535,
      0.08483248949050903,
      0.08448614180088043,
      0.0848463922739029,
      0.0823899433016777,
      0.08104926347732544,
      0.08294341713190079,
      0.08691586554050446,
      0.0864829495549202,
      0.0857715830206871,
      0.08951959013938904,
      0.09246958047151566,
      0.09140877425670624,
      0.09976296871900558,
      0.10118254274129868,
      0.09854088723659515,
      0.0986398458480835,
      0.09962859749794006,
      0.09584351629018784,
      0.09040378034114838,
      0.08936908096075058,
      0.0887097641825676,
      0.0844680443406105,
      0.09057015180587769,
      0.09134577959775925,
      0.08766250312328339,
      0.08795622736215591,
      0.09104978293180466,
      0.08442863821983337,
      0.08492736518383026,
      0.08561433851718903,
      0.08595024794340134,
      0.08214803040027618,
      0.0834532082080841,
      0.08372184634208679,
      0.0822911262512207,
      0.07973315566778183,
      0.0754602700471878,
      0.07769596576690674,
      0.07669515907764435,
      0.07594005763530731,
      0.07572468370199203,
      0.07694697380065918,
      0.0796736553311348,
      0.08841511607170105,
      0.0898597463965416,
      0.09375645220279694,
      0.09712360799312592,
      0.09954193234443665,
      0.09978601336479187,
      0.10163949429988861,
      0.10557647049427032,
      0.1082080751657486,
      0.11152108013629913,
      0.11493954062461853,
      0.12317314743995667,
      0.1163998618721962,
      0.9408497214317322,
      0.9503582715988159,
      0.9480316638946533,
      0.9517615437507629,
      0.9444424510002136,
      0.932119607925415,
      0.9324512481689453,
      0.9058981537818909,
      0.9060680866241455,
      0.8760175108909607,
      0.873461127281189,
      0.890789806842804,
      0.854282021522522,
      0.8597885370254517,
      0.8097155094146729,
      0.8319578170776367,
      0.8661825060844421,
      0.8848304748535156,
      0.9039100408554077,
      0.9242499470710754,
      0.9038845300674438,
      0.9194599390029907,
      0.9044389128684998,
      0.9383540153503418,
      0.9328157901763916,
      0.9520004391670227,
      0.9624309539794922,
      0.9779583215713501,
      0.9876088500022888,
      0.9907257556915283,
      0.995797872543335,
      0.9975727796554565,
      0.9976884722709656,
      0.998239278793335,
      0.9965431094169617,
      0.9971209764480591,
      0.9937385320663452,
      0.9879352450370789,
      0.9907636642456055,
      0.9944344162940979,
      0.9961394667625427,
      0.9912977814674377,
      0.9897210001945496,
      0.9834599494934082,
      0.9653843641281128,
      0.9739636182785034,
      0.9885497689247131,
      0.981690526008606,
      0.9775854349136353,
      0.9375724196434021,
      0.916181206703186,
      0.8532894849777222,
      0.8305570483207703,
      0.834765613079071,
      0.7707527875900269,
      0.7448827028274536,
      0.8130484819412231,
      0.848548412322998,
      0.9063809514045715,
      0.8927276134490967,
      0.9014180302619934,
      0.885432243347168,
      0.910446047782898,
      0.9283201098442078,
      0.9740934371948242,
      0.9485808610916138,
      0.9680436849594116,
      0.9492764472961426,
      0.9478710889816284,
      0.9726195335388184,
      0.9701609015464783,
      0.9697598814964294,
      0.9912928342819214,
      0.9935569763183594,
      0.9885574579238892,
      0.9898219108581543,
      0.9881466627120972,
      0.9954203963279724,
      0.993468701839447,
      0.9951190948486328,
      0.9945697784423828,
      0.9914755821228027,
      0.9858390688896179,
      0.974545955657959,
      0.969030499458313,
      0.956426739692688,
      0.970698356628418,
      0.9729016423225403,
      0.9634081721305847,
      0.9727857708930969,
      0.9655149579048157,
      0.9726153612136841,
      0.9619050025939941,
      0.9670456647872925,
      0.9679732322692871,
      0.9608559608459473,
      0.9567543268203735,
      0.9504038095474243,
      0.9410501718521118,
      0.9364444613456726,
      0.9470582604408264
    ],
    [
      0.1187005266547203,
      0.12277993559837341,
      0.12296172231435776,
      0.1162365972995758,
      0.10923044383525848,
      0.10795783996582031,
      0.10261078178882599,
      0.09772060066461563,
      0.09942027181386948,
      0.0954517275094986,
      0.09993454813957214,
      0.09677430987358093,
      0.09560780972242355,
      0.09382899105548859,
      0.09244684875011444,
      0.0912463515996933,
      0.09040223062038422,
      0.09657639265060425,
      0.09736765921115875,
      0.09492543339729309,
      0.1008661687374115,
      0.10413617640733719,
      0.10145680606365204,
      0.09907352924346924,
      0.1014147698879242,
      0.09731249511241913,
      0.09132199734449387,
      0.08883503079414368,
      0.08572317659854889,
      0.08355140686035156,
      0.08902260661125183,
      0.08997301012277603,
      0.08784592151641846,
      0.09075462818145752,
      0.09822400659322739,
      0.09099787473678589,
      0.08788275718688965,
      0.08889016509056091,
      0.09071122854948044,
      0.08385244011878967,
      0.08389944583177567,
      0.08922254294157028,
      0.08894377946853638,
      0.08193701505661011,
      0.07825420796871185,
      0.08266877382993698,
      0.07846715301275253,
      0.07944035530090332,
      0.08244025707244873,
      0.08256328105926514,
      0.0836673229932785,
      0.09298305213451385,
      0.09677058458328247,
      0.10190945118665695,
      0.10175712406635284,
      0.10718254745006561,
      0.11008385568857193,
      0.11190945655107498,
      0.11776885390281677,
      0.11819881200790405,
      0.126417875289917,
      0.1300750970840454,
      0.13288427889347076,
      0.1292552947998047,
      0.9446865320205688,
      0.9543635845184326,
      0.9519224166870117,
      0.9558027386665344,
      0.9476776719093323,
      0.9350729584693909,
      0.9348825216293335,
      0.9078980088233948,
      0.9078191518783569,
      0.877106785774231,
      0.8732508420944214,
      0.8913465142250061,
      0.857073962688446,
      0.8625637292861938,
      0.814895510673523,
      0.8363292813301086,
      0.8689006567001343,
      0.8864907622337341,
      0.9054907560348511,
      0.9254336357116699,
      0.9053007960319519,
      0.9210879802703857,
      0.9059917330741882,
      0.9406729340553284,
      0.9358977675437927,
      0.9552686810493469,
      0.9658122658729553,
      0.9806051254272461,
      0.9892494678497314,
      0.9922023415565491,
      0.9965764880180359,
      0.99789959192276,
      0.9980373382568359,
      0.9984769821166992,
      0.997134804725647,
      0.9975237250328064,
      0.994300901889801,
      0.9888034462928772,
      0.9915534257888794,
      0.9950137734413147,
      0.9965992569923401,
      0.9921756982803345,
      0.9909712076187134,
      0.9849166870117188,
      0.9669066667556763,
      0.9746006727218628,
      0.989162802696228,
      0.9826503396034241,
      0.9782643914222717,
      0.9373412728309631,
      0.9155780076980591,
      0.8525088429450989,
      0.8288289308547974,
      0.8347694873809814,
      0.770952582359314,
      0.7482070326805115,
      0.8219641447067261,
      0.852634608745575,
      0.9094641208648682,
      0.8940548896789551,
      0.9025449156761169,
      0.8867679238319397,
      0.911219596862793,
      0.9287576675415039,
      0.9740171432495117,
      0.9484246969223022,
      0.9671943187713623,
      0.949189305305481,
      0.9484201669692993,
      0.9732344150543213,
      0.9710389375686646,
      0.9711456298828125,
      0.9921039342880249,
      0.9941766262054443,
      0.9892500042915344,
      0.9905279874801636,
      0.9888026118278503,
      0.995796263217926,
      0.9941025972366333,
      0.9955917596817017,
      0.9952211380004883,
      0.9927343130111694,
      0.9881662726402283,
      0.9780591130256653,
      0.9731032252311707,
      0.9604446291923523,
      0.9735767245292664,
      0.9754605293273926,
      0.9657118916511536,
      0.974103569984436,
      0.9664642214775085,
      0.9726375937461853,
      0.9619244933128357,
      0.9668536186218262,
      0.966986894607544,
      0.9604900479316711,
      0.9568706154823303,
      0.9500830173492432,
      0.9414366483688354,
      0.938398003578186,
      0.9490034580230713
    ],
    [
      0.1365620344877243,
      0.1471111923456192,
      0.1464429646730423,
      0.13766099512577057,
      0.1269332766532898,
      0.1232868880033493,
      0.12074942886829376,
      0.11673146486282349,
      0.11054329574108124,
      0.10409984737634659,
      0.1166047751903534,
      0.11501791328191757,
      0.10757036507129669,
      0.10605670511722565,
      0.10930945724248886,
      0.1069609522819519,
      0.10169147700071335,
      0.11180655658245087,
      0.113150455057621,
      0.10687271505594254,
      0.11195129156112671,
      0.1154022067785263,
      0.11490180343389511,
      0.10981626808643341,
      0.11180052161216736,
      0.11077560484409332,
      0.10389407724142075,
      0.10287148505449295,
      0.10100497305393219,
      0.09779268503189087,
      0.09830974042415619,
      0.10167933255434036,
      0.09927690029144287,
      0.10071674734354019,
      0.1059572845697403,
      0.09901616722345352,
      0.09937096387147903,
      0.09727756679058075,
      0.09431403875350952,
      0.0906423032283783,
      0.09144344925880432,
      0.09454873204231262,
      0.09419867396354675,
      0.08945319801568985,
      0.08509586751461029,
      0.08894986659288406,
      0.08258388191461563,
      0.07896503806114197,
      0.08164256066083908,
      0.08449026197195053,
      0.0826714038848877,
      0.0908098965883255,
      0.09327451884746552,
      0.09685750305652618,
      0.10100994259119034,
      0.10556787252426147,
      0.10716186463832855,
      0.1103038638830185,
      0.11654642224311829,
      0.1168496310710907,
      0.12196497619152069,
      0.12656725943088531,
      0.13123470544815063,
      0.12911851704120636,
      0.9485005736351013,
      0.9585956931114197,
      0.9559664130210876,
      0.9580358266830444,
      0.9499179720878601,
      0.9371326565742493,
      0.9365296363830566,
      0.9065861105918884,
      0.9062175750732422,
      0.8756518959999084,
      0.8690812587738037,
      0.8889160752296448,
      0.8507001399993896,
      0.8602150082588196,
      0.8101685643196106,
      0.8348131775856018,
      0.8685399293899536,
      0.886381983757019,
      0.9057772755622864,
      0.9253543615341187,
      0.9044193029403687,
      0.9210025668144226,
      0.9082633256912231,
      0.9431702494621277,
      0.9402660727500916,
      0.9586288928985596,
      0.9690175652503967,
      0.9819769263267517,
      0.9897607564926147,
      0.9923790097236633,
      0.9966374635696411,
      0.9978502988815308,
      0.9980047941207886,
      0.9984031319618225,
      0.9969043731689453,
      0.9973692297935486,
      0.993901252746582,
      0.9882094264030457,
      0.9913780093193054,
      0.9949710369110107,
      0.9966292977333069,
      0.9922102689743042,
      0.9909647703170776,
      0.9847047328948975,
      0.9662714004516602,
      0.9741878509521484,
      0.9889039397239685,
      0.9822479486465454,
      0.9781616926193237,
      0.9380391836166382,
      0.9157225489616394,
      0.8505817651748657,
      0.8307120203971863,
      0.8395321369171143,
      0.775875449180603,
      0.757732629776001,
      0.8357203006744385,
      0.8639301061630249,
      0.9185655117034912,
      0.8993182182312012,
      0.9049052000045776,
      0.8860895037651062,
      0.9108814597129822,
      0.928519606590271,
      0.9740005135536194,
      0.9489096999168396,
      0.9683717489242554,
      0.9484944343566895,
      0.9476993680000305,
      0.973196804523468,
      0.9714527726173401,
      0.9717738032341003,
      0.9925517439842224,
      0.9943957328796387,
      0.9889479875564575,
      0.9893630146980286,
      0.9870028495788574,
      0.9952075481414795,
      0.993391752243042,
      0.9953045845031738,
      0.9948588013648987,
      0.9925112724304199,
      0.9880807399749756,
      0.9786249399185181,
      0.9737942218780518,
      0.9617847204208374,
      0.9736266732215881,
      0.9751297235488892,
      0.9648168087005615,
      0.9729368686676025,
      0.9648374319076538,
      0.9703570604324341,
      0.9585080742835999,
      0.9638962745666504,
      0.96564781665802,
      0.9586018919944763,
      0.9556883573532104,
      0.9492670893669128,
      0.9408005475997925,
      0.9396865367889404,
      0.9499143362045288
    ],
    [
      0.16172517836093903,
      0.1774539053440094,
      0.17757484316825867,
      0.16790394484996796,
      0.14559544622898102,
      0.14077913761138916,
      0.14570409059524536,
      0.14392639696598053,
      0.13129958510398865,
      0.12405602633953094,
      0.1428316980600357,
      0.13814368844032288,
      0.12945497035980225,
      0.12363766133785248,
      0.1409672349691391,
      0.1333281695842743,
      0.12132909148931503,
      0.12807981669902802,
      0.1374666690826416,
      0.12652504444122314,
      0.12489014863967896,
      0.1329762041568756,
      0.13040784001350403,
      0.12224608659744263,
      0.12498198449611664,
      0.12579816579818726,
      0.11546951532363892,
      0.11589710414409637,
      0.11715156584978104,
      0.11169306933879852,
      0.11248521506786346,
      0.1174304410815239,
      0.11330021917819977,
      0.11801676452159882,
      0.12022024393081665,
      0.112015500664711,
      0.1124972477555275,
      0.11110083758831024,
      0.11235690861940384,
      0.10358697175979614,
      0.10310492664575577,
      0.10423685610294342,
      0.10166765749454498,
      0.09701335430145264,
      0.09564870595932007,
      0.09778761118650436,
      0.09258060157299042,
      0.09180919826030731,
      0.09631984680891037,
      0.09573938697576523,
      0.08972220867872238,
      0.09628793597221375,
      0.09949396550655365,
      0.09917652606964111,
      0.10227608680725098,
      0.10953336954116821,
      0.10981954634189606,
      0.11709150671958923,
      0.1236620545387268,
      0.128606379032135,
      0.13420765101909637,
      0.13321629166603088,
      0.13873666524887085,
      0.1302553415298462,
      0.9538750648498535,
      0.9644715189933777,
      0.9638292193412781,
      0.9661625623703003,
      0.9580074548721313,
      0.9451135993003845,
      0.9447259902954102,
      0.9118818044662476,
      0.9082772731781006,
      0.8699516654014587,
      0.8591141700744629,
      0.8802672624588013,
      0.8333268165588379,
      0.8455921411514282,
      0.800213634967804,
      0.8225449919700623,
      0.8655761480331421,
      0.8828772306442261,
      0.9027177095413208,
      0.9226175546646118,
      0.8979287147521973,
      0.9188162088394165,
      0.9082600474357605,
      0.9459971785545349,
      0.9462870359420776,
      0.9645957350730896,
      0.9730170369148254,
      0.983554482460022,
      0.9902760982513428,
      0.9928961396217346,
      0.9968600273132324,
      0.9979398846626282,
      0.9980948567390442,
      0.9984896779060364,
      0.997204601764679,
      0.9975903034210205,
      0.9944505095481873,
      0.9892552495002747,
      0.9921190142631531,
      0.9953099489212036,
      0.9968243837356567,
      0.9923301339149475,
      0.9906492829322815,
      0.9845053553581238,
      0.9654837846755981,
      0.9733583331108093,
      0.9881726503372192,
      0.9804386496543884,
      0.9762191772460938,
      0.9350355863571167,
      0.9111903309822083,
      0.8420655727386475,
      0.827324390411377,
      0.8370919227600098,
      0.7720370292663574,
      0.7586275339126587,
      0.8394516706466675,
      0.8677927255630493,
      0.9229299426078796,
      0.9012648463249207,
      0.9031412601470947,
      0.8822126388549805,
      0.9058418273925781,
      0.9253182411193848,
      0.972882091999054,
      0.9465947151184082,
      0.966386079788208,
      0.9461053013801575,
      0.9469649791717529,
      0.9728133082389832,
      0.9721570014953613,
      0.9727363586425781,
      0.9928718209266663,
      0.9945049285888672,
      0.9887840747833252,
      0.9894477725028992,
      0.9874048233032227,
      0.9954195022583008,
      0.9940348267555237,
      0.9956984519958496,
      0.995734453201294,
      0.9935364723205566,
      0.9900741577148438,
      0.9815223813056946,
      0.9780463576316833,
      0.9682328104972839,
      0.9785289168357849,
      0.9800059795379639,
      0.970435380935669,
      0.9766601324081421,
      0.9684358239173889,
      0.9723692536354065,
      0.9593219757080078,
      0.9640820622444153,
      0.9633924961090088,
      0.9566843509674072,
      0.9541410207748413,
      0.9491684436798096,
      0.9397110342979431,
      0.9435296058654785,
      0.9529626965522766
    ],
    [
      0.2079331874847412,
      0.22829151153564453,
      0.22870299220085144,
      0.21153822541236877,
      0.18139976263046265,
      0.16919466853141785,
      0.1742105782032013,
      0.17659828066825867,
      0.15669940412044525,
      0.15034550428390503,
      0.16558267176151276,
      0.16376453638076782,
      0.1500702202320099,
      0.13923802971839905,
      0.15847629308700562,
      0.1509939730167389,
      0.13438940048217773,
      0.13577067852020264,
      0.147518128156662,
      0.13869917392730713,
      0.1281018704175949,
      0.13417702913284302,
      0.13381068408489227,
      0.12529030442237854,
      0.12233895808458328,
      0.1278597116470337,
      0.12080825865268707,
      0.11674819141626358,
      0.11451486498117447,
      0.11476632952690125,
      0.116040900349617,
      0.12139207869768143,
      0.12258906662464142,
      0.12480387091636658,
      0.1284290850162506,
      0.12317781150341034,
      0.11905288696289062,
      0.12073850631713867,
      0.12417944520711899,
      0.11866121739149094,
      0.11686760187149048,
      0.11801253259181976,
      0.12136124074459076,
      0.11408905684947968,
      0.11270639300346375,
      0.11490173637866974,
      0.11419644206762314,
      0.1150294840335846,
      0.12195347249507904,
      0.12719027698040009,
      0.1262938380241394,
      0.13627508282661438,
      0.14384116232395172,
      0.14992402493953705,
      0.15270254015922546,
      0.159740149974823,
      0.16576416790485382,
      0.1737924963235855,
      0.18070565164089203,
      0.18845275044441223,
      0.19554758071899414,
      0.1866680085659027,
      0.17073696851730347,
      0.1465035378932953,
      0.9571784734725952,
      0.9689282178878784,
      0.9697573184967041,
      0.9723808169364929,
      0.9648544788360596,
      0.9518646597862244,
      0.9506813287734985,
      0.9185267686843872,
      0.9112458229064941,
      0.8682339787483215,
      0.8566082715988159,
      0.8786704540252686,
      0.8273714780807495,
      0.8365607261657715,
      0.7878292798995972,
      0.8100239634513855,
      0.8637735247612,
      0.8798806667327881,
      0.8982241749763489,
      0.9186670184135437,
      0.8904666900634766,
      0.914578914642334,
      0.9041306972503662,
      0.9471296668052673,
      0.9501266479492188,
      0.9691962599754333,
      0.9757494926452637,
      0.9849117994308472,
      0.990581214427948,
      0.9932636618614197,
      0.9970523118972778,
      0.9979438781738281,
      0.9981561303138733,
      0.9985771775245667,
      0.9975552558898926,
      0.9978660345077515,
      0.9952860474586487,
      0.9905588030815125,
      0.9929314255714417,
      0.995606541633606,
      0.996945321559906,
      0.9922335147857666,
      0.9898163676261902,
      0.9831876158714294,
      0.9628756642341614,
      0.9715237617492676,
      0.9868553280830383,
      0.9788203239440918,
      0.9744965434074402,
      0.931274950504303,
      0.9052287340164185,
      0.8308327794075012,
      0.8167636394500732,
      0.8336188793182373,
      0.7635141611099243,
      0.7556470632553101,
      0.8402556777000427,
      0.870106041431427,
      0.9255801439285278,
      0.903035044670105,
      0.8995058536529541,
      0.8727139830589294,
      0.8967301249504089,
      0.9212143421173096,
      0.970808744430542,
      0.9441786408424377,
      0.96415776014328,
      0.9430558681488037,
      0.9448537826538086,
      0.9723731875419617,
      0.9720370769500732,
      0.9731002449989319,
      0.9929506182670593,
      0.9946199655532837,
      0.9891729354858398,
      0.99018794298172,
      0.9888214468955994,
      0.9959379434585571,
      0.9948976039886475,
      0.9960747361183167,
      0.9963892698287964,
      0.9943729043006897,
      0.9919117093086243,
      0.9839485287666321,
      0.9813004732131958,
      0.9737228751182556,
      0.9825676083564758,
      0.9840880036354065,
      0.9756603240966797,
      0.980446457862854,
      0.9724316596984863,
      0.9759613871574402,
      0.9630492329597473,
      0.9658474922180176,
      0.9640619158744812,
      0.9569981098175049,
      0.9538899660110474,
      0.9492081999778748,
      0.9404131174087524,
      0.9450744390487671,
      0.9536677598953247
    ],
    [
      0.24050281941890717,
      0.2862479090690613,
      0.27796170115470886,
      0.2637977600097656,
      0.23443791270256042,
      0.2208935022354126,
      0.2138901799917221,
      0.21623557806015015,
      0.20217671990394592,
      0.18799200654029846,
      0.19610098004341125,
      0.19668099284172058,
      0.18300732970237732,
      0.16397550702095032,
      0.1832938939332962,
      0.18368938565254211,
      0.16421866416931152,
      0.1611660271883011,
      0.17985303699970245,
      0.1678907573223114,
      0.1478518545627594,
      0.15788304805755615,
      0.15512420237064362,
      0.13956402242183685,
      0.14244282245635986,
      0.14703944325447083,
      0.13579557836055756,
      0.13502976298332214,
      0.13120466470718384,
      0.13431009650230408,
      0.13105572760105133,
      0.13832081854343414,
      0.1400722861289978,
      0.14630837738513947,
      0.15162312984466553,
      0.14718309044837952,
      0.14757104218006134,
      0.14600419998168945,
      0.15672695636749268,
      0.1462477445602417,
      0.14631706476211548,
      0.15061263740062714,
      0.16321460902690887,
      0.15380536019802094,
      0.15281204879283905,
      0.16867512464523315,
      0.1757321059703827,
      0.1712658405303955,
      0.17947980761528015,
      0.1964663565158844,
      0.20565056800842285,
      0.20682966709136963,
      0.21435314416885376,
      0.23313462734222412,
      0.23368802666664124,
      0.22839634120464325,
      0.2450357973575592,
      0.2419857531785965,
      0.2460344433784485,
      0.25024348497390747,
      0.2414029985666275,
      0.22546645998954773,
      0.20139651000499725,
      0.1874477118253708,
      0.961959719657898,
      0.9742786884307861,
      0.9755584001541138,
      0.9783271551132202,
      0.9722132682800293,
      0.9589378833770752,
      0.956794261932373,
      0.9256538152694702,
      0.9161760210990906,
      0.8733533620834351,
      0.8615509271621704,
      0.8822808861732483,
      0.8273328542709351,
      0.8376426696777344,
      0.7836809754371643,
      0.7926444411277771,
      0.8624649047851562,
      0.8780208826065063,
      0.8958380818367004,
      0.9187021851539612,
      0.891136646270752,
      0.913750410079956,
      0.9042675495147705,
      0.9506331086158752,
      0.955317497253418,
      0.9746515154838562,
      0.9795560240745544,
      0.9870681762695312,
      0.9917248487472534,
      0.9942193627357483,
      0.9974550008773804,
      0.9981568455696106,
      0.9983617067337036,
      0.9987674951553345,
      0.998055100440979,
      0.9982634782791138,
      0.9962527751922607,
      0.9920728802680969,
      0.994041383266449,
      0.996100664138794,
      0.9972832202911377,
      0.9926146864891052,
      0.9899646043777466,
      0.9835481643676758,
      0.9633066058158875,
      0.9712275862693787,
      0.986129641532898,
      0.9780603051185608,
      0.9727896451950073,
      0.9271615147590637,
      0.8959090709686279,
      0.8083996176719666,
      0.7907694578170776,
      0.8255081176757812,
      0.7437280416488647,
      0.7507842779159546,
      0.8440001010894775,
      0.8740028142929077,
      0.9291008710861206,
      0.9075131416320801,
      0.898625910282135,
      0.8658435344696045,
      0.8877685070037842,
      0.9181219339370728,
      0.9684618711471558,
      0.9420539140701294,
      0.9639133214950562,
      0.9425540566444397,
      0.9464241862297058,
      0.9737500548362732,
      0.9746943712234497,
      0.9763121604919434,
      0.9938622713088989,
      0.9952781200408936,
      0.9907224178314209,
      0.9919000864028931,
      0.9911103844642639,
      0.9966617226600647,
      0.9959368109703064,
      0.9966759085655212,
      0.9972470998764038,
      0.9955297112464905,
      0.9940851330757141,
      0.9871432185173035,
      0.9851632118225098,
      0.9789202809333801,
      0.9866849780082703,
      0.9881394505500793,
      0.981495201587677,
      0.9849623441696167,
      0.9769269824028015,
      0.9801698923110962,
      0.9680467844009399,
      0.9699757695198059,
      0.9672767519950867,
      0.9610221982002258,
      0.9576613903045654,
      0.9549063444137573,
      0.9479140043258667,
      0.9517245292663574,
      0.9586993455886841
    ],
    [
      0.26321926712989807,
      0.31786835193634033,
      0.3172627389431,
      0.32308530807495117,
      0.31080982089042664,
      0.28981858491897583,
      0.27256274223327637,
      0.2719123661518097,
      0.26055365800857544,
      0.23408962786197662,
      0.23855353891849518,
      0.24369420111179352,
      0.2218591570854187,
      0.20176070928573608,
      0.21556441485881805,
      0.2228449434041977,
      0.19491362571716309,
      0.18956950306892395,
      0.20385855436325073,
      0.19112393260002136,
      0.17078693211078644,
      0.17536908388137817,
      0.17505228519439697,
      0.1568773090839386,
      0.15462622046470642,
      0.15970394015312195,
      0.15038149058818817,
      0.14675916731357574,
      0.15296193957328796,
      0.15985581278800964,
      0.15110042691230774,
      0.16075104475021362,
      0.15924325585365295,
      0.16260063648223877,
      0.17488333582878113,
      0.18068009614944458,
      0.17190249264240265,
      0.17654064297676086,
      0.18736954033374786,
      0.18164753913879395,
      0.17512722313404083,
      0.18766793608665466,
      0.20805281400680542,
      0.19458657503128052,
      0.19029194116592407,
      0.2098391205072403,
      0.22157734632492065,
      0.21658974885940552,
      0.2177281230688095,
      0.23172515630722046,
      0.2404441088438034,
      0.23805630207061768,
      0.23782159388065338,
      0.24347198009490967,
      0.24244704842567444,
      0.24052821099758148,
      0.23680025339126587,
      0.22889487445354462,
      0.23468554019927979,
      0.23562265932559967,
      0.22963491082191467,
      0.21312446892261505,
      0.19733868539333344,
      0.20054729282855988,
      0.9680017232894897,
      0.9796647429466248,
      0.980658769607544,
      0.9824662804603577,
      0.9768442511558533,
      0.9622340798377991,
      0.958446741104126,
      0.9262775182723999,
      0.9137826561927795,
      0.8712466359138489,
      0.8558471202850342,
      0.8789318799972534,
      0.8233493566513062,
      0.8302370309829712,
      0.7744626402854919,
      0.7828749418258667,
      0.8522135615348816,
      0.872765064239502,
      0.8896721005439758,
      0.9139434099197388,
      0.8839495778083801,
      0.912050187587738,
      0.901860237121582,
      0.9506425857543945,
      0.9579517841339111,
      0.9787443280220032,
      0.9834027886390686,
      0.9895204305648804,
      0.9929876923561096,
      0.9954187273979187,
      0.9978219866752625,
      0.9982913136482239,
      0.9985314011573792,
      0.9988420009613037,
      0.998269259929657,
      0.998397707939148,
      0.9966902732849121,
      0.992908775806427,
      0.9947020411491394,
      0.9964091181755066,
      0.9974865317344666,
      0.9927728772163391,
      0.9896703362464905,
      0.9832820296287537,
      0.9615428447723389,
      0.9692550301551819,
      0.9841580986976624,
      0.9757006168365479,
      0.9686560034751892,
      0.9191098213195801,
      0.8868252635002136,
      0.7896562218666077,
      0.7634778618812561,
      0.8107214570045471,
      0.7247278094291687,
      0.7424668669700623,
      0.8444452881813049,
      0.8750994205474854,
      0.9310818910598755,
      0.9082392454147339,
      0.8954730033874512,
      0.8574231266975403,
      0.88006192445755,
      0.9093950986862183,
      0.962742805480957,
      0.9351640343666077,
      0.9608820676803589,
      0.93985515832901,
      0.9475667476654053,
      0.9746983051300049,
      0.9780125617980957,
      0.9803385734558105,
      0.9950321912765503,
      0.9958490133285522,
      0.991499662399292,
      0.992464542388916,
      0.9914542436599731,
      0.9966245889663696,
      0.9960654377937317,
      0.9967423677444458,
      0.9974808096885681,
      0.9962241053581238,
      0.9955184459686279,
      0.989818274974823,
      0.9885170459747314,
      0.9827739000320435,
      0.9891901016235352,
      0.9901676177978516,
      0.9840196371078491,
      0.9866576194763184,
      0.9776726365089417,
      0.980065107345581,
      0.9669020771980286,
      0.9696487784385681,
      0.9666117429733276,
      0.9618237614631653,
      0.9586666226387024,
      0.9602575898170471,
      0.9569507241249084,
      0.9619699716567993,
      0.9668207764625549
    ],
    [
      0.26139146089553833,
      0.3220282196998596,
      0.3440195918083191,
      0.35564443469047546,
      0.3510873019695282,
      0.33506330847740173,
      0.32548069953918457,
      0.3394221067428589,
      0.3226652145385742,
      0.296130895614624,
      0.2877028286457062,
      0.29970642924308777,
      0.28540483117103577,
      0.25453710556030273,
      0.2617814540863037,
      0.2703472375869751,
      0.24273991584777832,
      0.22843655943870544,
      0.23864848911762238,
      0.2310767024755478,
      0.20825661718845367,
      0.20717957615852356,
      0.20097997784614563,
      0.19494640827178955,
      0.18395760655403137,
      0.18652455508708954,
      0.18302249908447266,
      0.17003677785396576,
      0.17591026425361633,
      0.18494626879692078,
      0.18041159212589264,
      0.19283175468444824,
      0.1941991001367569,
      0.19118408858776093,
      0.20536057651042938,
      0.2272806316614151,
      0.22221851348876953,
      0.22145044803619385,
      0.23547521233558655,
      0.24565020203590393,
      0.22979508340358734,
      0.2393026351928711,
      0.26502525806427,
      0.2567865252494812,
      0.2423979640007019,
      0.25609463453292847,
      0.26760995388031006,
      0.26334354281425476,
      0.257831871509552,
      0.25788140296936035,
      0.2628360390663147,
      0.25992417335510254,
      0.2527822256088257,
      0.24327987432479858,
      0.23770883679389954,
      0.2398211658000946,
      0.23724576830863953,
      0.22552265226840973,
      0.2383195161819458,
      0.24042847752571106,
      0.2331567406654358,
      0.2151079922914505,
      0.197488471865654,
      0.21052910387516022,
      0.9711567163467407,
      0.9825162887573242,
      0.9829428195953369,
      0.9843317270278931,
      0.9791046977043152,
      0.9634283781051636,
      0.9576610922813416,
      0.9230323433876038,
      0.9118302464485168,
      0.8712860345840454,
      0.8531832695007324,
      0.877493143081665,
      0.8130595088005066,
      0.823224663734436,
      0.7624109387397766,
      0.7676005959510803,
      0.8467615842819214,
      0.8691147565841675,
      0.8857374787330627,
      0.911781370639801,
      0.8788211345672607,
      0.907127857208252,
      0.9009486436843872,
      0.9498341679573059,
      0.9584996700286865,
      0.9804918169975281,
      0.9854775071144104,
      0.9911509156227112,
      0.9938487410545349,
      0.99615478515625,
      0.9981933832168579,
      0.9984662532806396,
      0.9987369179725647,
      0.9989492297172546,
      0.9985294342041016,
      0.9985750913619995,
      0.9972148537635803,
      0.9941249489784241,
      0.9954968690872192,
      0.9968454837799072,
      0.9978027939796448,
      0.9935030937194824,
      0.9902001619338989,
      0.9839112162590027,
      0.9615273475646973,
      0.968488335609436,
      0.9832265973091125,
      0.974587619304657,
      0.9664807319641113,
      0.9156589508056641,
      0.8808738589286804,
      0.7819894552230835,
      0.7531642913818359,
      0.8019501566886902,
      0.7181475758552551,
      0.7429405450820923,
      0.8479366898536682,
      0.8768677711486816,
      0.9328400492668152,
      0.9081805944442749,
      0.8901119232177734,
      0.8503968715667725,
      0.8731225728988647,
      0.904025673866272,
      0.9588682651519775,
      0.9306820034980774,
      0.9591294527053833,
      0.9377906322479248,
      0.948669970035553,
      0.9757615923881531,
      0.9807536602020264,
      0.9827442765235901,
      0.9959371089935303,
      0.9963150024414062,
      0.9919803142547607,
      0.9929177761077881,
      0.9918978214263916,
      0.9967305064201355,
      0.996299684047699,
      0.9968512654304504,
      0.9979034662246704,
      0.9967628717422485,
      0.9965324401855469,
      0.9919384717941284,
      0.9907573461532593,
      0.985248327255249,
      0.990731418132782,
      0.9912909269332886,
      0.9853728413581848,
      0.9874879121780396,
      0.9776431322097778,
      0.9798047542572021,
      0.966119647026062,
      0.9682594537734985,
      0.9667873978614807,
      0.9617434144020081,
      0.9601295590400696,
      0.9634226560592651,
      0.9629675149917603,
      0.9690707921981812,
      0.972781777381897
    ],
    [
      0.24370628595352173,
      0.31110185384750366,
      0.3503899872303009,
      0.3702201843261719,
      0.36661696434020996,
      0.3642280399799347,
      0.36123543977737427,
      0.3748817443847656,
      0.362099826335907,
      0.3330664336681366,
      0.32542651891708374,
      0.33826944231987,
      0.3176475763320923,
      0.27954116463661194,
      0.28535276651382446,
      0.29507285356521606,
      0.2624541223049164,
      0.24346891045570374,
      0.25288647413253784,
      0.24514171481132507,
      0.2168813943862915,
      0.21073871850967407,
      0.2126782089471817,
      0.20115938782691956,
      0.18754899501800537,
      0.19198042154312134,
      0.1889234036207199,
      0.17227403819561005,
      0.17758867144584656,
      0.1896609365940094,
      0.17901639640331268,
      0.19252769649028778,
      0.19473755359649658,
      0.1908000111579895,
      0.2059849500656128,
      0.22871184349060059,
      0.22767876088619232,
      0.22331222891807556,
      0.2476748824119568,
      0.2642272412776947,
      0.24891474843025208,
      0.25597673654556274,
      0.28972670435905457,
      0.28706085681915283,
      0.26567673683166504,
      0.2796570658683777,
      0.2956412434577942,
      0.28855955600738525,
      0.2827862501144409,
      0.28223133087158203,
      0.28875675797462463,
      0.2890445590019226,
      0.2823030948638916,
      0.285338819026947,
      0.2820098400115967,
      0.2798805236816406,
      0.2797929048538208,
      0.27312350273132324,
      0.27327853441238403,
      0.27012571692466736,
      0.26792457699775696,
      0.26993700861930847,
      0.2568128705024719,
      0.2811616361141205,
      0.9745789766311646,
      0.985148549079895,
      0.985488772392273,
      0.9866089224815369,
      0.981988787651062,
      0.9660494327545166,
      0.9590438008308411,
      0.9227726459503174,
      0.9083206653594971,
      0.865742564201355,
      0.849495530128479,
      0.875751793384552,
      0.8047966957092285,
      0.8115134239196777,
      0.7533784508705139,
      0.7521638870239258,
      0.8422510623931885,
      0.8616923093795776,
      0.8742733597755432,
      0.909226655960083,
      0.8755782842636108,
      0.9046758413314819,
      0.8999086618423462,
      0.9513236880302429,
      0.9609829187393188,
      0.9831149578094482,
      0.9876411557197571,
      0.9927813410758972,
      0.9951135516166687,
      0.9969828128814697,
      0.9985562562942505,
      0.9986696839332581,
      0.9989176392555237,
      0.9990520477294922,
      0.9987167119979858,
      0.9986759424209595,
      0.9974295496940613,
      0.9946918487548828,
      0.9958876967430115,
      0.9971821904182434,
      0.9980660080909729,
      0.9942406415939331,
      0.9909407496452332,
      0.9846633672714233,
      0.9612774848937988,
      0.9678474068641663,
      0.9826101660728455,
      0.9736289381980896,
      0.9649380445480347,
      0.9128386378288269,
      0.8782147169113159,
      0.7701139450073242,
      0.7428811192512512,
      0.7948658466339111,
      0.7113174200057983,
      0.7415857315063477,
      0.8526194095611572,
      0.8809200525283813,
      0.9362876415252686,
      0.9104886054992676,
      0.8901020288467407,
      0.8467605113983154,
      0.86845463514328,
      0.8995988368988037,
      0.9567556381225586,
      0.9260650873184204,
      0.9564952850341797,
      0.9346784353256226,
      0.9471864104270935,
      0.9762560129165649,
      0.9823326468467712,
      0.9844546318054199,
      0.9964235424995422,
      0.9966046214103699,
      0.9921482801437378,
      0.99322110414505,
      0.9919087886810303,
      0.9967390298843384,
      0.9964495301246643,
      0.997016966342926,
      0.998182475566864,
      0.9972881078720093,
      0.9973464608192444,
      0.9935991764068604,
      0.9926366806030273,
      0.9875513911247253,
      0.992123544216156,
      0.9927886128425598,
      0.9872571229934692,
      0.9884206056594849,
      0.9778847098350525,
      0.9790999293327332,
      0.9646236896514893,
      0.9665197134017944,
      0.9654016494750977,
      0.9600687026977539,
      0.9587326049804688,
      0.9633935689926147,
      0.9640329480171204,
      0.9715470671653748,
      0.9748620986938477
    ],
    [
      0.2547900080680847,
      0.3281463384628296,
      0.3632572293281555,
      0.3831045627593994,
      0.38742947578430176,
      0.3878559470176697,
      0.39697232842445374,
      0.41287875175476074,
      0.39754313230514526,
      0.37811899185180664,
      0.3779451251029968,
      0.39277371764183044,
      0.3724782168865204,
      0.33335304260253906,
      0.3372814953327179,
      0.3511994183063507,
      0.3072509765625,
      0.27708807587623596,
      0.2922627329826355,
      0.2904171943664551,
      0.24855409562587738,
      0.2420395016670227,
      0.2545243203639984,
      0.23751243948936462,
      0.21153372526168823,
      0.22255034744739532,
      0.22055238485336304,
      0.19448302686214447,
      0.20034879446029663,
      0.2151874303817749,
      0.20103342831134796,
      0.2181556522846222,
      0.22090154886245728,
      0.2180856317281723,
      0.2343152016401291,
      0.2578835189342499,
      0.25921979546546936,
      0.25773531198501587,
      0.28678905963897705,
      0.31737905740737915,
      0.2999822497367859,
      0.30523160099983215,
      0.3440142273902893,
      0.3451913297176361,
      0.31779128313064575,
      0.3340027928352356,
      0.34307920932769775,
      0.3378259539604187,
      0.3269248306751251,
      0.32997211813926697,
      0.33633074164390564,
      0.3332875370979309,
      0.3265262842178345,
      0.3379644751548767,
      0.33226674795150757,
      0.3312634527683258,
      0.3316497206687927,
      0.32775723934173584,
      0.30879485607147217,
      0.30752694606781006,
      0.31609266996383667,
      0.3104080855846405,
      0.3186837136745453,
      0.34098029136657715,
      0.9788354635238647,
      0.9890263676643372,
      0.9890552163124084,
      0.9902002215385437,
      0.9858525991439819,
      0.9700947999954224,
      0.9615250825881958,
      0.9248759746551514,
      0.9091342091560364,
      0.8618181943893433,
      0.8434059619903564,
      0.8728853464126587,
      0.7945674657821655,
      0.8009598255157471,
      0.7454760074615479,
      0.7442745566368103,
      0.8407110571861267,
      0.8578834533691406,
      0.872970700263977,
      0.9052431583404541,
      0.872546374797821,
      0.9031209349632263,
      0.8991215825080872,
      0.9531558752059937,
      0.9636495113372803,
      0.985925018787384,
      0.9902279376983643,
      0.9943123459815979,
      0.9958763122558594,
      0.9975814819335938,
      0.9988259077072144,
      0.9988323450088501,
      0.9990691542625427,
      0.999152421951294,
      0.9989220499992371,
      0.998814582824707,
      0.9978188276290894,
      0.9957969188690186,
      0.9965197443962097,
      0.9976402521133423,
      0.998333752155304,
      0.994845449924469,
      0.9913696646690369,
      0.9851430654525757,
      0.9612822532653809,
      0.9682782292366028,
      0.9830861687660217,
      0.9740883708000183,
      0.964356541633606,
      0.9110242128372192,
      0.8796736598014832,
      0.7744349241256714,
      0.7466346025466919,
      0.8071741461753845,
      0.7203755378723145,
      0.7354741096496582,
      0.856366753578186,
      0.8845899105072021,
      0.9403006434440613,
      0.9127380847930908,
      0.8922054767608643,
      0.847062885761261,
      0.8673734664916992,
      0.898399829864502,
      0.9573695659637451,
      0.9275076985359192,
      0.9575516581535339,
      0.9354468584060669,
      0.9478570222854614,
      0.9763309955596924,
      0.9825916290283203,
      0.9848835468292236,
      0.9965871572494507,
      0.9966733455657959,
      0.9918615818023682,
      0.9933338165283203,
      0.9924242496490479,
      0.9968970417976379,
      0.9967645406723022,
      0.9972936511039734,
      0.9985467791557312,
      0.9978429675102234,
      0.9981857538223267,
      0.9952621459960938,
      0.9949601888656616,
      0.991231381893158,
      0.9943857789039612,
      0.9953579902648926,
      0.9907878637313843,
      0.9905011653900146,
      0.979690432548523,
      0.9802162647247314,
      0.9649219512939453,
      0.9660824537277222,
      0.9642232656478882,
      0.9597477912902832,
      0.9578827619552612,
      0.9619831442832947,
      0.96347576379776,
      0.9722310304641724,
      0.975501537322998
    ],
    [
      0.30776846408843994,
      0.3694065809249878,
      0.39336585998535156,
      0.3952522575855255,
      0.4066469371318817,
      0.404049813747406,
      0.4235508441925049,
      0.4351706802845001,
      0.41907280683517456,
      0.4090704917907715,
      0.40943288803100586,
      0.4290747344493866,
      0.4112761616706848,
      0.3780273199081421,
      0.3885611891746521,
      0.41795358061790466,
      0.3708105683326721,
      0.3330128490924835,
      0.35037869215011597,
      0.35372841358184814,
      0.301172137260437,
      0.28898411989212036,
      0.31059932708740234,
      0.2889833152294159,
      0.25808876752853394,
      0.2561752200126648,
      0.2598755955696106,
      0.22319206595420837,
      0.23365703225135803,
      0.252471923828125,
      0.23718048632144928,
      0.24953189492225647,
      0.25084859132766724,
      0.2468935251235962,
      0.27116093039512634,
      0.30261415243148804,
      0.30589598417282104,
      0.30819177627563477,
      0.35074305534362793,
      0.39739590883255005,
      0.3848317265510559,
      0.38782939314842224,
      0.4406876564025879,
      0.4459841847419739,
      0.40904921293258667,
      0.41525474190711975,
      0.43149280548095703,
      0.4315756559371948,
      0.4103628993034363,
      0.4038064181804657,
      0.42949178814888,
      0.4238256514072418,
      0.4203210473060608,
      0.4245831370353699,
      0.43140214681625366,
      0.4252324104309082,
      0.4246259927749634,
      0.42359378933906555,
      0.39567315578460693,
      0.3900996446609497,
      0.4150582551956177,
      0.40060266852378845,
      0.3974173069000244,
      0.4097360670566559,
      0.9834588170051575,
      0.9922324419021606,
      0.9922516345977783,
      0.9933574199676514,
      0.9896066188812256,
      0.9744717478752136,
      0.9662043452262878,
      0.9278340935707092,
      0.9095237255096436,
      0.8564678430557251,
      0.8336318731307983,
      0.8614811897277832,
      0.789782702922821,
      0.7968121767044067,
      0.7406915426254272,
      0.738762617111206,
      0.8395442366600037,
      0.8542002439498901,
      0.8711488842964172,
      0.9022752046585083,
      0.8690700531005859,
      0.9042080640792847,
      0.9020019769668579,
      0.9568996429443359,
      0.9681040048599243,
      0.9892215728759766,
      0.9925064444541931,
      0.9957385063171387,
      0.9966843128204346,
      0.9981874227523804,
      0.9990822076797485,
      0.9990242719650269,
      0.99922776222229,
      0.9992491006851196,
      0.999079704284668,
      0.9988978505134583,
      0.9980626702308655,
      0.9966623783111572,
      0.9972177147865295,
      0.9981869459152222,
      0.9986368417739868,
      0.9959749579429626,
      0.9930480122566223,
      0.9874967932701111,
      0.9656113386154175,
      0.9715248942375183,
      0.9850537776947021,
      0.9768181443214417,
      0.9668353796005249,
      0.9143560528755188,
      0.8826421499252319,
      0.7800942659378052,
      0.7519205212593079,
      0.812311053276062,
      0.728145956993103,
      0.7374224662780762,
      0.8619651794433594,
      0.8910521864891052,
      0.9432781934738159,
      0.9138720631599426,
      0.8985549211502075,
      0.8524521589279175,
      0.8693242073059082,
      0.8981390595436096,
      0.9588980674743652,
      0.9296505451202393,
      0.9604507088661194,
      0.9392436742782593,
      0.9505462646484375,
      0.9774349331855774,
      0.9831808805465698,
      0.9848163723945618,
      0.9967361092567444,
      0.9967382550239563,
      0.9911227822303772,
      0.9928157925605774,
      0.9924424886703491,
      0.9969635605812073,
      0.9970618486404419,
      0.9975913763046265,
      0.998826265335083,
      0.9983394742012024,
      0.998796284198761,
      0.9966099262237549,
      0.996914803981781,
      0.9947578310966492,
      0.9966570734977722,
      0.9970225095748901,
      0.9935526847839355,
      0.9924411177635193,
      0.9815812706947327,
      0.9809434413909912,
      0.9635025858879089,
      0.9650216102600098,
      0.9614333510398865,
      0.9563271403312683,
      0.9537937045097351,
      0.9599943161010742,
      0.9594525098800659,
      0.970055103302002,
      0.9737874865531921
    ],
    [
      0.39734432101249695,
      0.4240555465221405,
      0.45170021057128906,
      0.45002201199531555,
      0.45199161767959595,
      0.44838693737983704,
      0.47901520133018494,
      0.4842212200164795,
      0.4641345143318176,
      0.46280044317245483,
      0.4652288556098938,
      0.48707127571105957,
      0.46979743242263794,
      0.43566542863845825,
      0.45444855093955994,
      0.4836696684360504,
      0.44095608592033386,
      0.39784669876098633,
      0.42045658826828003,
      0.42927950620651245,
      0.37412625551223755,
      0.3551625609397888,
      0.37093260884284973,
      0.33985435962677,
      0.3055002987384796,
      0.2996237576007843,
      0.29770007729530334,
      0.2602372169494629,
      0.2667636275291443,
      0.28293442726135254,
      0.27879488468170166,
      0.29705291986465454,
      0.2945653200149536,
      0.28489819169044495,
      0.31701382994651794,
      0.36459776759147644,
      0.36221569776535034,
      0.3633662760257721,
      0.4251646399497986,
      0.487318754196167,
      0.47560304403305054,
      0.47873425483703613,
      0.5509122610092163,
      0.5767728686332703,
      0.5304401516914368,
      0.5263071060180664,
      0.5660589933395386,
      0.572603702545166,
      0.5269089937210083,
      0.5181309580802917,
      0.5644604563713074,
      0.545548677444458,
      0.5151742696762085,
      0.5376278162002563,
      0.562181293964386,
      0.537403404712677,
      0.5202285647392273,
      0.5440592765808105,
      0.5240796208381653,
      0.504323422908783,
      0.528693437576294,
      0.5282279253005981,
      0.50213623046875,
      0.48181411623954773,
      0.9882380962371826,
      0.9951655268669128,
      0.9950780272483826,
      0.9960569143295288,
      0.9932702779769897,
      0.9792603254318237,
      0.9706944823265076,
      0.93299400806427,
      0.9146820306777954,
      0.8570781350135803,
      0.8275026679039001,
      0.8545944690704346,
      0.7911842465400696,
      0.8007035255432129,
      0.7404084205627441,
      0.7377181053161621,
      0.8389593958854675,
      0.857183039188385,
      0.8737606406211853,
      0.9031183123588562,
      0.8737853765487671,
      0.9071255326271057,
      0.9087476134300232,
      0.9621368646621704,
      0.9733733534812927,
      0.9925336241722107,
      0.9948862791061401,
      0.997234582901001,
      0.9977263808250427,
      0.9988287687301636,
      0.9993813633918762,
      0.9992559552192688,
      0.9994235038757324,
      0.9993618130683899,
      0.9992518424987793,
      0.9989667534828186,
      0.9982080459594727,
      0.9974042773246765,
      0.9980646371841431,
      0.998831570148468,
      0.9990177750587463,
      0.9974272847175598,
      0.9953498244285583,
      0.9909515380859375,
      0.9715726375579834,
      0.9756020307540894,
      0.9880766868591309,
      0.9804848432540894,
      0.9712490439414978,
      0.9199399352073669,
      0.8912701606750488,
      0.7913471460342407,
      0.7524117231369019,
      0.8230345249176025,
      0.7414336204528809,
      0.7430689334869385,
      0.8729162812232971,
      0.9031164646148682,
      0.9493799805641174,
      0.9226973056793213,
      0.9081023931503296,
      0.8607664108276367,
      0.8772597312927246,
      0.9049801826477051,
      0.9620852470397949,
      0.9359937310218811,
      0.9636263847351074,
      0.9434912204742432,
      0.9529030323028564,
      0.9788589477539062,
      0.9840838313102722,
      0.9846391081809998,
      0.9967673420906067,
      0.9966088533401489,
      0.9890643358230591,
      0.9909142851829529,
      0.9908789396286011,
      0.9967963099479675,
      0.9972289204597473,
      0.997876763343811,
      0.9990886449813843,
      0.9988017678260803,
      0.9992696046829224,
      0.9977602958679199,
      0.9982806444168091,
      0.9971604943275452,
      0.9982483386993408,
      0.9983044266700745,
      0.995740532875061,
      0.9942371249198914,
      0.9833210110664368,
      0.9812003374099731,
      0.9605633616447449,
      0.9613509178161621,
      0.9552741050720215,
      0.951350212097168,
      0.9479070901870728,
      0.9546772837638855,
      0.9542673826217651,
      0.9671195149421692,
      0.9723098874092102
    ],
    [
      0.4577597975730896,
      0.4696035087108612,
      0.49464237689971924,
      0.5298832654953003,
      0.5195624828338623,
      0.5193276405334473,
      0.5427509546279907,
      0.5598198175430298,
      0.5467010140419006,
      0.5429065227508545,
      0.5586050152778625,
      0.57443767786026,
      0.5617645978927612,
      0.5336713790893555,
      0.5551583170890808,
      0.5821147561073303,
      0.5457916855812073,
      0.49737733602523804,
      0.5283305048942566,
      0.535158634185791,
      0.47635170817375183,
      0.4313928484916687,
      0.4656800627708435,
      0.4148591458797455,
      0.370685338973999,
      0.36640265583992004,
      0.3804464638233185,
      0.33223068714141846,
      0.3453010022640228,
      0.34471315145492554,
      0.3434411883354187,
      0.3728887140750885,
      0.3834128677845001,
      0.36807888746261597,
      0.39590486884117126,
      0.4675924479961395,
      0.4703168570995331,
      0.4519754946231842,
      0.5148847103118896,
      0.6089516878128052,
      0.5908458232879639,
      0.5590052008628845,
      0.6184605360031128,
      0.6670406460762024,
      0.6159296631813049,
      0.5962516069412231,
      0.6502660512924194,
      0.671572744846344,
      0.6102110743522644,
      0.6040549874305725,
      0.6738938093185425,
      0.6530656218528748,
      0.6057952642440796,
      0.6392148733139038,
      0.6766079664230347,
      0.6444568634033203,
      0.6130164861679077,
      0.6569936275482178,
      0.6522817611694336,
      0.6219198703765869,
      0.6465144157409668,
      0.6554903388023376,
      0.6299899816513062,
      0.6016165614128113,
      0.9924454092979431,
      0.9974991679191589,
      0.9975396990776062,
      0.9982176423072815,
      0.9964472651481628,
      0.98471999168396,
      0.9757145643234253,
      0.9388642907142639,
      0.9142214059829712,
      0.8525827527046204,
      0.8147921562194824,
      0.8514145612716675,
      0.7905848026275635,
      0.805546760559082,
      0.7442395687103271,
      0.748792827129364,
      0.8500020503997803,
      0.8654173612594604,
      0.8776697516441345,
      0.9044531583786011,
      0.8747440576553345,
      0.9099285006523132,
      0.9150208234786987,
      0.9678876996040344,
      0.9785919189453125,
      0.9952011108398438,
      0.9966733455657959,
      0.9983317255973816,
      0.9984315037727356,
      0.9992514252662659,
      0.9995793104171753,
      0.999448835849762,
      0.9995778799057007,
      0.9994801878929138,
      0.9994508624076843,
      0.9991349577903748,
      0.9986357688903809,
      0.9984130263328552,
      0.9989035129547119,
      0.9993062615394592,
      0.9993255138397217,
      0.9984385371208191,
      0.9971156716346741,
      0.9941441416740417,
      0.9782261252403259,
      0.9797688126564026,
      0.9905940294265747,
      0.9840526580810547,
      0.9769378900527954,
      0.9257913827896118,
      0.9007965922355652,
      0.8081757426261902,
      0.7646562457084656,
      0.8354548215866089,
      0.7563118934631348,
      0.755226731300354,
      0.8777514100074768,
      0.9128116965293884,
      0.9558769464492798,
      0.9320319890975952,
      0.9165186882019043,
      0.8713613748550415,
      0.8858941197395325,
      0.9129023551940918,
      0.9657965898513794,
      0.9410872459411621,
      0.9679979085922241,
      0.9512537717819214,
      0.959977924823761,
      0.9826947450637817,
      0.9865754246711731,
      0.9864650368690491,
      0.9968898296356201,
      0.9966613054275513,
      0.9880867600440979,
      0.9903416037559509,
      0.9905612468719482,
      0.9969555735588074,
      0.9975525736808777,
      0.9981940388679504,
      0.9993055462837219,
      0.9991727471351624,
      0.9995676875114441,
      0.9985922574996948,
      0.9991645812988281,
      0.998714804649353,
      0.9992719292640686,
      0.9991672039031982,
      0.9976140260696411,
      0.9960771203041077,
      0.9859312176704407,
      0.9826101064682007,
      0.9600452184677124,
      0.9595435857772827,
      0.9516067504882812,
      0.9472850561141968,
      0.944671630859375,
      0.9516692161560059,
      0.954359769821167,
      0.9686387181282043,
      0.9742650389671326
    ],
    [
      0.4899009168148041,
      0.5020214915275574,
      0.5238204002380371,
      0.5723636746406555,
      0.5578312277793884,
      0.5582239031791687,
      0.5823920369148254,
      0.598752498626709,
      0.5895041227340698,
      0.5794771313667297,
      0.5941358804702759,
      0.6166396737098694,
      0.6039031744003296,
      0.5856721997261047,
      0.6048119068145752,
      0.6278116106987,
      0.6034888029098511,
      0.5643750429153442,
      0.5931704044342041,
      0.6025373339653015,
      0.5416073203086853,
      0.49442389607429504,
      0.5358618497848511,
      0.4923570156097412,
      0.4309539198875427,
      0.43287792801856995,
      0.43615520000457764,
      0.3916243612766266,
      0.38209861516952515,
      0.39420971274375916,
      0.40968871116638184,
      0.43975961208343506,
      0.4669916033744812,
      0.44568872451782227,
      0.4598366320133209,
      0.5574939846992493,
      0.5601211786270142,
      0.5271298289299011,
      0.587714672088623,
      0.6718970537185669,
      0.6437866687774658,
      0.608350932598114,
      0.6623080968856812,
      0.7116973400115967,
      0.6556525230407715,
      0.6289713382720947,
      0.696495771408081,
      0.7104629278182983,
      0.6394381523132324,
      0.6451196670532227,
      0.7195773720741272,
      0.6876824498176575,
      0.6354680061340332,
      0.6873613595962524,
      0.7246806621551514,
      0.6827343106269836,
      0.6706615686416626,
      0.7192096710205078,
      0.7165056467056274,
      0.6923179030418396,
      0.7216875553131104,
      0.7422502040863037,
      0.7203870415687561,
      0.6884611248970032,
      0.9945536255836487,
      0.9985332489013672,
      0.998657763004303,
      0.9990682601928711,
      0.9979056119918823,
      0.9893786311149597,
      0.98067706823349,
      0.945316731929779,
      0.9170236587524414,
      0.8529963493347168,
      0.8164809942245483,
      0.8530313968658447,
      0.7910385131835938,
      0.8066579699516296,
      0.7469545602798462,
      0.7596724033355713,
      0.8567805290222168,
      0.871385931968689,
      0.8806500434875488,
      0.9068763256072998,
      0.8777307271957397,
      0.9140142798423767,
      0.920535683631897,
      0.9688489437103271,
      0.9815533757209778,
      0.9964430332183838,
      0.9975013136863708,
      0.9987982511520386,
      0.9986822605133057,
      0.9994001388549805,
      0.9996500015258789,
      0.9995378255844116,
      0.9996493458747864,
      0.9995415210723877,
      0.9995449185371399,
      0.9992272853851318,
      0.9988707900047302,
      0.9989445209503174,
      0.9992793202400208,
      0.9994967579841614,
      0.9994668960571289,
      0.9988479018211365,
      0.9979526400566101,
      0.9959251284599304,
      0.9835920333862305,
      0.9838364720344543,
      0.9927164316177368,
      0.987177312374115,
      0.9805157780647278,
      0.9308803677558899,
      0.904860258102417,
      0.8183602690696716,
      0.7668859958648682,
      0.8326207995414734,
      0.7603431940078735,
      0.7581456303596497,
      0.873709499835968,
      0.9107096195220947,
      0.9584543704986572,
      0.9354790449142456,
      0.9181461930274963,
      0.8777716159820557,
      0.8901582956314087,
      0.9187648296356201,
      0.9700886011123657,
      0.9466322660446167,
      0.972465991973877,
      0.9578009247779846,
      0.9641391038894653,
      0.9852274060249329,
      0.9887191653251648,
      0.98752361536026,
      0.9969993829727173,
      0.9966267347335815,
      0.9875285625457764,
      0.9903130531311035,
      0.9911615252494812,
      0.9971885085105896,
      0.9979463219642639,
      0.9984397888183594,
      0.999424934387207,
      0.999326229095459,
      0.9997067451477051,
      0.9989768862724304,
      0.9994804263114929,
      0.9992581009864807,
      0.9995842576026917,
      0.9994731545448303,
      0.998543381690979,
      0.9973458051681519,
      0.9886682033538818,
      0.9844573736190796,
      0.9608449935913086,
      0.9595362544059753,
      0.9490483403205872,
      0.9439354538917542,
      0.9414120316505432,
      0.9489109516143799,
      0.9533251523971558,
      0.9729796051979065,
      0.9770393967628479
    ],
    [
      0.5041394233703613,
      0.5246624946594238,
      0.5302901268005371,
      0.5811715126037598,
      0.5845861434936523,
      0.5839685201644897,
      0.5925389528274536,
      0.6146270632743835,
      0.6153122186660767,
      0.5996053218841553,
      0.6065905690193176,
      0.6397032141685486,
      0.630733847618103,
      0.6112576723098755,
      0.6259679794311523,
      0.6517605781555176,
      0.6322565078735352,
      0.6042757034301758,
      0.6281359195709229,
      0.6342035531997681,
      0.5809630155563354,
      0.5356065630912781,
      0.5812917947769165,
      0.5410275459289551,
      0.46517428755760193,
      0.47044292092323303,
      0.47534817457199097,
      0.4214856028556824,
      0.40603065490722656,
      0.41768574714660645,
      0.4405597448348999,
      0.4730333387851715,
      0.5041894912719727,
      0.48607102036476135,
      0.5050966143608093,
      0.6065587401390076,
      0.6035518646240234,
      0.5645899772644043,
      0.6217870116233826,
      0.697721540927887,
      0.6646174788475037,
      0.630854606628418,
      0.6892673373222351,
      0.7267336845397949,
      0.6658502817153931,
      0.6509875059127808,
      0.7225682139396667,
      0.7155898809432983,
      0.6443625688552856,
      0.6685919761657715,
      0.7357239723205566,
      0.6929503679275513,
      0.6403387784957886,
      0.7081100344657898,
      0.7305775284767151,
      0.6823233366012573,
      0.6950052380561829,
      0.7436333894729614,
      0.7360096573829651,
      0.7124107480049133,
      0.7589651346206665,
      0.77452552318573,
      0.7484501600265503,
      0.731535792350769,
      0.995663583278656,
      0.9989488124847412,
      0.9990679025650024,
      0.9993378520011902,
      0.9983742833137512,
      0.991351842880249,
      0.9823522567749023,
      0.9461019039154053,
      0.9184936285018921,
      0.8525847792625427,
      0.8166790008544922,
      0.8540778160095215,
      0.7926052212715149,
      0.8090407848358154,
      0.7523242235183716,
      0.7770799398422241,
      0.8678665161132812,
      0.8781707882881165,
      0.8837131857872009,
      0.908851146697998,
      0.8784434795379639,
      0.9159706830978394,
      0.9224275946617126,
      0.9704050421714783,
      0.9830230474472046,
      0.9969235062599182,
      0.9978566765785217,
      0.9989787936210632,
      0.9987731575965881,
      0.9994401931762695,
      0.9996653199195862,
      0.9995401501655579,
      0.9996527433395386,
      0.999542236328125,
      0.9995542168617249,
      0.9992038011550903,
      0.9988096952438354,
      0.9990440011024475,
      0.9993736743927002,
      0.9995675086975098,
      0.9995308518409729,
      0.9990627765655518,
      0.9984724521636963,
      0.9971937537193298,
      0.9891268610954285,
      0.9890378713607788,
      0.9943920373916626,
      0.9891408681869507,
      0.9817990064620972,
      0.9358237385749817,
      0.9041554927825928,
      0.81749427318573,
      0.7669028043746948,
      0.8280713558197021,
      0.751043975353241,
      0.7592033743858337,
      0.8664239645004272,
      0.9080647230148315,
      0.955980658531189,
      0.938029408454895,
      0.9183169603347778,
      0.8787940144538879,
      0.8920773863792419,
      0.9208844900131226,
      0.972894012928009,
      0.9510457515716553,
      0.9767550826072693,
      0.9649417400360107,
      0.9690769910812378,
      0.9874434471130371,
      0.9899296164512634,
      0.9879301190376282,
      0.9969261884689331,
      0.996537983417511,
      0.9862349033355713,
      0.9886125922203064,
      0.9899278879165649,
      0.9968942999839783,
      0.9978921413421631,
      0.9984170794487,
      0.9994346499443054,
      0.9993565678596497,
      0.9997418522834778,
      0.9991302490234375,
      0.9995868802070618,
      0.9994344115257263,
      0.9996730089187622,
      0.999563455581665,
      0.9987726211547852,
      0.9976618885993958,
      0.9889898300170898,
      0.9840015172958374,
      0.9583689570426941,
      0.9565174579620361,
      0.9467648267745972,
      0.9427758455276489,
      0.9409255981445312,
      0.9483192563056946,
      0.9529435634613037,
      0.9741808176040649,
      0.9782175421714783
    ],
    [
      0.5274068713188171,
      0.5746924877166748,
      0.5563060641288757,
      0.604152500629425,
      0.6330994367599487,
      0.626049280166626,
      0.6052110195159912,
      0.6333192586898804,
      0.6618594527244568,
      0.6315214037895203,
      0.6249362826347351,
      0.6676946878433228,
      0.6694439649581909,
      0.6363968253135681,
      0.6458033919334412,
      0.6884250640869141,
      0.6639042496681213,
      0.6451789736747742,
      0.6598100662231445,
      0.6737332940101624,
      0.6314404606819153,
      0.5981121063232422,
      0.6434268951416016,
      0.6065153479576111,
      0.5367884635925293,
      0.534413754940033,
      0.5519102215766907,
      0.4781873822212219,
      0.45770925283432007,
      0.47891879081726074,
      0.5064805150032043,
      0.5407799482345581,
      0.5621218681335449,
      0.5516595840454102,
      0.5739501714706421,
      0.6776484251022339,
      0.6649734973907471,
      0.6183974742889404,
      0.6607480049133301,
      0.7307212352752686,
      0.6920648217201233,
      0.6561133861541748,
      0.7180104851722717,
      0.7433111071586609,
      0.6814708709716797,
      0.6807636022567749,
      0.749110221862793,
      0.7195367813110352,
      0.6592479944229126,
      0.7047521471977234,
      0.7559683322906494,
      0.7014226317405701,
      0.6706091165542603,
      0.7466237545013428,
      0.7330787181854248,
      0.6789513826370239,
      0.7242908477783203,
      0.7669185996055603,
      0.7462339997291565,
      0.7419977188110352,
      0.7893596291542053,
      0.7844685912132263,
      0.7545404434204102,
      0.759101390838623,
      0.996691107749939,
      0.9992591142654419,
      0.9993619918823242,
      0.9995381236076355,
      0.9987657070159912,
      0.9931409955024719,
      0.9831360578536987,
      0.9471834897994995,
      0.9214407205581665,
      0.8558498024940491,
      0.8218114972114563,
      0.8587920665740967,
      0.8020283579826355,
      0.8181650638580322,
      0.7672943472862244,
      0.8021568655967712,
      0.8903868794441223,
      0.8871119618415833,
      0.8897671103477478,
      0.9145420789718628,
      0.8791203498840332,
      0.9194812774658203,
      0.9242269992828369,
      0.9704617261886597,
      0.9843919277191162,
      0.9973644614219666,
      0.9981730580329895,
      0.9991681575775146,
      0.9989132285118103,
      0.9994840621948242,
      0.9996860027313232,
      0.9995384216308594,
      0.9996521472930908,
      0.9995411038398743,
      0.9995836019515991,
      0.9992292523384094,
      0.9988716840744019,
      0.999201238155365,
      0.9995137453079224,
      0.9996463060379028,
      0.9996131062507629,
      0.9993028044700623,
      0.9989874362945557,
      0.9984773397445679,
      0.99546879529953,
      0.9954171776771545,
      0.9966485500335693,
      0.9926313161849976,
      0.9843169450759888,
      0.9433913826942444,
      0.9075092077255249,
      0.8113982677459717,
      0.765817403793335,
      0.8239320516586304,
      0.7461385130882263,
      0.7532843351364136,
      0.8604491949081421,
      0.9091814756393433,
      0.9568423628807068,
      0.9385584592819214,
      0.9204590916633606,
      0.8817687034606934,
      0.8938619494438171,
      0.9272056221961975,
      0.9765851497650146,
      0.9581841230392456,
      0.9832882881164551,
      0.974702775478363,
      0.9756959080696106,
      0.9890975952148438,
      0.989979088306427,
      0.9863578677177429,
      0.9967178106307983,
      0.9965478777885437,
      0.9855526089668274,
      0.9880054593086243,
      0.9898383617401123,
      0.9968412518501282,
      0.9979248642921448,
      0.998399019241333,
      0.999435544013977,
      0.9993737936019897,
      0.9997715950012207,
      0.9992852807044983,
      0.9996809363365173,
      0.9995777010917664,
      0.9997441172599792,
      0.9996423125267029,
      0.9989504218101501,
      0.997970461845398,
      0.9897745847702026,
      0.9843266606330872,
      0.9569200277328491,
      0.9553384184837341,
      0.9461449980735779,
      0.9426454901695251,
      0.9410132169723511,
      0.9456171989440918,
      0.9511857032775879,
      0.9757091403007507,
      0.9801294803619385
    ],
    [
      0.5637227892875671,
      0.6323133707046509,
      0.6137471795082092,
      0.6402434706687927,
      0.6904501914978027,
      0.6759772300720215,
      0.6368647217750549,
      0.6660171747207642,
      0.7176710963249207,
      0.6739848256111145,
      0.657727062702179,
      0.706230878829956,
      0.7120552659034729,
      0.6633826494216919,
      0.6668397188186646,
      0.72384113073349,
      0.6899799704551697,
      0.669306755065918,
      0.68318772315979,
      0.7168899774551392,
      0.6775741577148438,
      0.6410565376281738,
      0.688814640045166,
      0.6652206182479858,
      0.6036615371704102,
      0.6007099151611328,
      0.6115424036979675,
      0.5615312457084656,
      0.5091367363929749,
      0.5116242170333862,
      0.5600175857543945,
      0.6002715826034546,
      0.6371316909790039,
      0.6170884370803833,
      0.6311836838722229,
      0.7207191586494446,
      0.7021037936210632,
      0.6588883399963379,
      0.7033646106719971,
      0.75132155418396,
      0.7126619219779968,
      0.6772103309631348,
      0.7431126832962036,
      0.7470530271530151,
      0.6889557838439941,
      0.7007296681404114,
      0.7675625085830688,
      0.720300018787384,
      0.6924130916595459,
      0.7476471066474915,
      0.7688124179840088,
      0.7057437896728516,
      0.7183648347854614,
      0.7833553552627563,
      0.7461383938789368,
      0.7035754919052124,
      0.764512836933136,
      0.7889989614486694,
      0.7567910552024841,
      0.7657116651535034,
      0.8141722679138184,
      0.7928186058998108,
      0.7647382616996765,
      0.782936692237854,
      0.9973205327987671,
      0.9994285702705383,
      0.99949711561203,
      0.9996224641799927,
      0.9989637136459351,
      0.99433833360672,
      0.9842272996902466,
      0.947718620300293,
      0.922919750213623,
      0.8572533130645752,
      0.8286146521568298,
      0.8669991493225098,
      0.8139244318008423,
      0.8309023380279541,
      0.7877193689346313,
      0.8268727660179138,
      0.9058572053909302,
      0.8981797695159912,
      0.8988879323005676,
      0.9159506559371948,
      0.8817958831787109,
      0.9226478934288025,
      0.9251405000686646,
      0.9713813662528992,
      0.9861428141593933,
      0.997647762298584,
      0.998365044593811,
      0.9992907047271729,
      0.9989835619926453,
      0.999523937702179,
      0.9997078776359558,
      0.999546468257904,
      0.9996643662452698,
      0.9995606541633606,
      0.999626636505127,
      0.9993367791175842,
      0.9990552663803101,
      0.9993477463722229,
      0.9996127486228943,
      0.9997020363807678,
      0.9996821880340576,
      0.99945467710495,
      0.9992532730102539,
      0.9989862442016602,
      0.9975859522819519,
      0.9975264072418213,
      0.9976931810379028,
      0.9946935772895813,
      0.9863296747207642,
      0.948835015296936,
      0.9105340242385864,
      0.8109357357025146,
      0.7712636590003967,
      0.8271282911300659,
      0.7503892183303833,
      0.7533273696899414,
      0.860353946685791,
      0.9090327024459839,
      0.9567669034004211,
      0.9405566453933716,
      0.9252227544784546,
      0.8824716806411743,
      0.8981821537017822,
      0.9309991002082825,
      0.9812531471252441,
      0.9679889678955078,
      0.9883402585983276,
      0.9857576489448547,
      0.9849494695663452,
      0.9919378757476807,
      0.9927694201469421,
      0.9905183911323547,
      0.9976032972335815,
      0.9973131418228149,
      0.9890064001083374,
      0.9905316829681396,
      0.9916847944259644,
      0.9971851706504822,
      0.9980427622795105,
      0.9984270334243774,
      0.9994509220123291,
      0.9994000196456909,
      0.9998005032539368,
      0.9993866086006165,
      0.9997315406799316,
      0.9996537566184998,
      0.9997817277908325,
      0.9996857047080994,
      0.999058187007904,
      0.9981561899185181,
      0.9901811480522156,
      0.9848087430000305,
      0.9564850330352783,
      0.9565230011940002,
      0.9450375437736511,
      0.9446484446525574,
      0.9467180967330933,
      0.954856276512146,
      0.96051424741745,
      0.9841282367706299,
      0.9865790605545044
    ],
    [
      0.5910549163818359,
      0.6590930819511414,
      0.6436774730682373,
      0.6681749224662781,
      0.7156227827072144,
      0.6992020010948181,
      0.6572877764701843,
      0.6865964531898499,
      0.7391548156738281,
      0.6926507949829102,
      0.6755765676498413,
      0.723369300365448,
      0.7371521592140198,
      0.6826978325843811,
      0.6812838912010193,
      0.7425158619880676,
      0.7174184918403625,
      0.6827564239501953,
      0.6964526176452637,
      0.7370367050170898,
      0.695006251335144,
      0.6552114486694336,
      0.7075570225715637,
      0.6943842172622681,
      0.6259548664093018,
      0.640271782875061,
      0.6665146350860596,
      0.6214677691459656,
      0.5514152646064758,
      0.5720975995063782,
      0.6031284332275391,
      0.6625232100486755,
      0.6901717185974121,
      0.6528685688972473,
      0.6538547277450562,
      0.7415068745613098,
      0.7194489240646362,
      0.6794379949569702,
      0.727350652217865,
      0.7605828046798706,
      0.7168498635292053,
      0.6943644285202026,
      0.7575274705886841,
      0.7524186372756958,
      0.7006889581680298,
      0.719959020614624,
      0.7803376317024231,
      0.730575680732727,
      0.7090877294540405,
      0.7727501392364502,
      0.7803291082382202,
      0.7213785648345947,
      0.7428905963897705,
      0.8031760454177856,
      0.7621959447860718,
      0.7339834570884705,
      0.7893487215042114,
      0.806035041809082,
      0.7717711925506592,
      0.7814446687698364,
      0.8323284983634949,
      0.8092918395996094,
      0.7819957137107849,
      0.8090444803237915,
      0.9976170063018799,
      0.9994871020317078,
      0.9995408058166504,
      0.9996535778045654,
      0.9990583062171936,
      0.9950181841850281,
      0.9855330586433411,
      0.9499883055686951,
      0.923954427242279,
      0.8604370951652527,
      0.8354307413101196,
      0.8735342025756836,
      0.822967529296875,
      0.840868353843689,
      0.8017183542251587,
      0.8389637470245361,
      0.9119278788566589,
      0.9073829650878906,
      0.9063417911529541,
      0.9212044477462769,
      0.8856836557388306,
      0.9250303506851196,
      0.9271767139434814,
      0.9731955528259277,
      0.9867565035820007,
      0.997760534286499,
      0.9984392523765564,
      0.9993358850479126,
      0.9990124106407166,
      0.9995463490486145,
      0.9997193813323975,
      0.9995728135108948,
      0.9996893405914307,
      0.999610185623169,
      0.9996752738952637,
      0.999442458152771,
      0.9992232322692871,
      0.9994603395462036,
      0.9996808767318726,
      0.9997393488883972,
      0.9997239708900452,
      0.9995309710502625,
      0.9993911385536194,
      0.9991785287857056,
      0.9981988072395325,
      0.9981104135513306,
      0.9981065392494202,
      0.9959074854850769,
      0.988742470741272,
      0.9527286887168884,
      0.9137684106826782,
      0.8138222694396973,
      0.7743813395500183,
      0.8295515179634094,
      0.7515307664871216,
      0.7547847628593445,
      0.8607766032218933,
      0.9083108305931091,
      0.9572133421897888,
      0.9412562847137451,
      0.926601231098175,
      0.881967306137085,
      0.9023910760879517,
      0.9338703155517578,
      0.983651876449585,
      0.9713358879089355,
      0.989814817905426,
      0.9886850714683533,
      0.987163782119751,
      0.9926357269287109,
      0.9937471151351929,
      0.9921694993972778,
      0.9979935884475708,
      0.9976553320884705,
      0.9901848435401917,
      0.9924684166908264,
      0.994052529335022,
      0.9977245926856995,
      0.9983180165290833,
      0.9985612630844116,
      0.9994851350784302,
      0.9994272589683533,
      0.9998157620429993,
      0.9994561076164246,
      0.9997546076774597,
      0.9996886849403381,
      0.9998021125793457,
      0.999714195728302,
      0.9991489052772522,
      0.9984277486801147,
      0.991554319858551,
      0.9871885776519775,
      0.9589044451713562,
      0.9599885940551758,
      0.94537353515625,
      0.9438143372535706,
      0.9487187266349792,
      0.9582342505455017,
      0.9640532732009888,
      0.987476110458374,
      0.9891747236251831
    ],
    [
      0.606692910194397,
      0.6753012537956238,
      0.660786509513855,
      0.6825493574142456,
      0.7276867032051086,
      0.7118479013442993,
      0.6755200028419495,
      0.7006479501724243,
      0.7491804361343384,
      0.7051458954811096,
      0.6870465874671936,
      0.7344323396682739,
      0.748749852180481,
      0.6946636438369751,
      0.6899914741516113,
      0.7516542673110962,
      0.729647159576416,
      0.6915796995162964,
      0.7055255174636841,
      0.7517497539520264,
      0.7100605964660645,
      0.6706352233886719,
      0.7236032485961914,
      0.7175151705741882,
      0.6480978727340698,
      0.6610866785049438,
      0.6965258121490479,
      0.662895143032074,
      0.5829377770423889,
      0.6214459538459778,
      0.6320695281028748,
      0.6939539909362793,
      0.7163631916046143,
      0.6763612031936646,
      0.6752371788024902,
      0.757912278175354,
      0.73055100440979,
      0.6976592540740967,
      0.7419376373291016,
      0.7705886363983154,
      0.727073609828949,
      0.7059236764907837,
      0.7702356576919556,
      0.7602031826972961,
      0.711142361164093,
      0.731265664100647,
      0.7898184657096863,
      0.7393937110900879,
      0.7191385626792908,
      0.7852875590324402,
      0.7899261116981506,
      0.7345288991928101,
      0.7553068399429321,
      0.8142465353012085,
      0.7748709917068481,
      0.7498657703399658,
      0.8014833331108093,
      0.8174272179603577,
      0.7828205823898315,
      0.7903760671615601,
      0.8419569730758667,
      0.8206949234008789,
      0.7906959652900696,
      0.816156804561615,
      0.9977756142616272,
      0.9995254874229431,
      0.9995680451393127,
      0.9996711611747742,
      0.9991090893745422,
      0.995305061340332,
      0.9859793186187744,
      0.9495978355407715,
      0.9240968227386475,
      0.8613054156303406,
      0.8378321528434753,
      0.877177894115448,
      0.8298261165618896,
      0.8491780161857605,
      0.8122082352638245,
      0.8501375913619995,
      0.9190624952316284,
      0.9146089553833008,
      0.9100235104560852,
      0.9249758720397949,
      0.8880940079689026,
      0.9254655838012695,
      0.9264495372772217,
      0.9741879105567932,
      0.9867526888847351,
      0.9978950619697571,
      0.9984904527664185,
      0.9993848204612732,
      0.9990617036819458,
      0.9995676875114441,
      0.9997304081916809,
      0.999597430229187,
      0.999700129032135,
      0.9996182322502136,
      0.999682605266571,
      0.9994451403617859,
      0.9992128610610962,
      0.9994754791259766,
      0.999707043170929,
      0.9997562170028687,
      0.9997455477714539,
      0.9995819330215454,
      0.9994710683822632,
      0.9992972016334534,
      0.9985350966453552,
      0.9984456300735474,
      0.9983663558959961,
      0.9967552423477173,
      0.9911162853240967,
      0.956426739692688,
      0.9176356792449951,
      0.8139111399650574,
      0.776269793510437,
      0.8288544416427612,
      0.752903938293457,
      0.7553849816322327,
      0.864762544631958,
      0.9090356230735779,
      0.9570845365524292,
      0.9417009949684143,
      0.926959753036499,
      0.8806456923484802,
      0.9040268063545227,
      0.9354023337364197,
      0.9853028655052185,
      0.9737715721130371,
      0.9908084869384766,
      0.9905840158462524,
      0.9899805784225464,
      0.9938546419143677,
      0.9950888156890869,
      0.9933104515075684,
      0.9982179999351501,
      0.9978313446044922,
      0.9902425408363342,
      0.9921132922172546,
      0.9936190843582153,
      0.997710108757019,
      0.9982933402061462,
      0.9985758662223816,
      0.9994871616363525,
      0.9994365572929382,
      0.9998252987861633,
      0.9995018839836121,
      0.9997706413269043,
      0.9997125267982483,
      0.9998125433921814,
      0.9997289180755615,
      0.9991662502288818,
      0.998386025428772,
      0.9913538098335266,
      0.9866498708724976,
      0.9574437141418457,
      0.9592122435569763,
      0.9448498487472534,
      0.943178117275238,
      0.9501887559890747,
      0.960399866104126,
      0.9661371111869812,
      0.9890763759613037,
      0.9904370307922363
    ],
    [
      0.6345282793045044,
      0.6928755044937134,
      0.6727178692817688,
      0.6990835666656494,
      0.7417726516723633,
      0.7218630313873291,
      0.6934928894042969,
      0.7182263135910034,
      0.7578921318054199,
      0.7170131802558899,
      0.6964989304542542,
      0.7475425004959106,
      0.7550199031829834,
      0.7031431794166565,
      0.6994372606277466,
      0.760374903678894,
      0.7377290725708008,
      0.6997142434120178,
      0.7190971374511719,
      0.7637651562690735,
      0.7238591909408569,
      0.687366247177124,
      0.739180326461792,
      0.7328629493713379,
      0.665371298789978,
      0.6753649711608887,
      0.7243901491165161,
      0.6964435577392578,
      0.6136634349822998,
      0.6711744666099548,
      0.6542797684669495,
      0.7180168628692627,
      0.7347323298454285,
      0.6959072947502136,
      0.6966501474380493,
      0.774915874004364,
      0.7459378242492676,
      0.7161905169487,
      0.7566795349121094,
      0.784087061882019,
      0.736485481262207,
      0.7170518636703491,
      0.7821403741836548,
      0.7677265405654907,
      0.7169723510742188,
      0.7384152412414551,
      0.7997826337814331,
      0.7494263648986816,
      0.7292351126670837,
      0.7940152883529663,
      0.8003100156784058,
      0.7495553493499756,
      0.766033947467804,
      0.8248629570007324,
      0.7877550721168518,
      0.7623032331466675,
      0.8111699819564819,
      0.8308289647102356,
      0.7962496280670166,
      0.798818826675415,
      0.8508710265159607,
      0.8353531360626221,
      0.8020882606506348,
      0.822392463684082,
      0.9979385733604431,
      0.9995604753494263,
      0.9995928406715393,
      0.9996857047080994,
      0.9991661906242371,
      0.9956507682800293,
      0.9864166975021362,
      0.9503476023674011,
      0.9243243932723999,
      0.8633495569229126,
      0.8409296274185181,
      0.8809555172920227,
      0.8369608521461487,
      0.8573631048202515,
      0.8228212594985962,
      0.8612708449363708,
      0.9250360727310181,
      0.9198287725448608,
      0.9129559993743896,
      0.9272788763046265,
      0.8903067111968994,
      0.9262365102767944,
      0.927266538143158,
      0.9762446880340576,
      0.9879182577133179,
      0.9980683326721191,
      0.9985834360122681,
      0.9994142651557922,
      0.9991371035575867,
      0.9995927214622498,
      0.999740481376648,
      0.9996169805526733,
      0.9997068643569946,
      0.9996240139007568,
      0.9996938705444336,
      0.9994610548019409,
      0.9992364048957825,
      0.9994913339614868,
      0.9997251629829407,
      0.9997693300247192,
      0.9997627139091492,
      0.9996153116226196,
      0.9995197653770447,
      0.9993768930435181,
      0.9987391233444214,
      0.9986575841903687,
      0.9985312819480896,
      0.9972409605979919,
      0.992346465587616,
      0.9592968225479126,
      0.921345591545105,
      0.8154061436653137,
      0.7796368598937988,
      0.8282746076583862,
      0.7572572231292725,
      0.7590386867523193,
      0.8730676174163818,
      0.9104372262954712,
      0.9588742852210999,
      0.942577600479126,
      0.9281320571899414,
      0.8816821575164795,
      0.9049700498580933,
      0.9354219436645508,
      0.9864882230758667,
      0.9757223129272461,
      0.9916759133338928,
      0.9920489192008972,
      0.9920349717140198,
      0.9947422742843628,
      0.9957904815673828,
      0.9939553737640381,
      0.9983572959899902,
      0.9979901909828186,
      0.9907066822052002,
      0.9925628304481506,
      0.9938011765480042,
      0.9977788329124451,
      0.9983091950416565,
      0.9986140727996826,
      0.9994863271713257,
      0.9994442462921143,
      0.999830961227417,
      0.9995417594909668,
      0.9997833371162415,
      0.999733567237854,
      0.9998194575309753,
      0.9997422099113464,
      0.9991894364356995,
      0.9983834624290466,
      0.9910888671875,
      0.9862990379333496,
      0.9564054012298584,
      0.9589964747428894,
      0.9454721808433533,
      0.9441999793052673,
      0.9522302746772766,
      0.9623405933380127,
      0.9681112766265869,
      0.9902673363685608,
      0.9913727641105652
    ],
    [
      0.645061731338501,
      0.6978651285171509,
      0.6798098087310791,
      0.7109593152999878,
      0.7496590614318848,
      0.7291704416275024,
      0.7081329822540283,
      0.7323592305183411,
      0.7638654708862305,
      0.7286261320114136,
      0.7051306962966919,
      0.7568070888519287,
      0.7603451013565063,
      0.7115980386734009,
      0.7098559141159058,
      0.766814112663269,
      0.7455076575279236,
      0.7085185050964355,
      0.7296286821365356,
      0.7726325988769531,
      0.7339271306991577,
      0.7019122838973999,
      0.7509242296218872,
      0.7440981864929199,
      0.6780589818954468,
      0.6879276633262634,
      0.7452492713928223,
      0.7217854857444763,
      0.6591782569885254,
      0.711184024810791,
      0.676189124584198,
      0.7358348369598389,
      0.7495479583740234,
      0.7103779315948486,
      0.7134910821914673,
      0.7861241102218628,
      0.7572423219680786,
      0.7290918827056885,
      0.7678306698799133,
      0.7945528030395508,
      0.745267391204834,
      0.7256656885147095,
      0.790951132774353,
      0.7768761515617371,
      0.7270227074623108,
      0.7474058270454407,
      0.8095386028289795,
      0.7605351209640503,
      0.7398513555526733,
      0.8026257753372192,
      0.8111546635627747,
      0.7624430060386658,
      0.7756544947624207,
      0.8348633050918579,
      0.798637866973877,
      0.7714707851409912,
      0.818387508392334,
      0.8415203094482422,
      0.8044586181640625,
      0.8053134679794312,
      0.8576535582542419,
      0.8480715751647949,
      0.810859203338623,
      0.826224148273468,
      0.9981169104576111,
      0.9995997548103333,
      0.999627947807312,
      0.999713122844696,
      0.9992583394050598,
      0.9961605668067932,
      0.9873871803283691,
      0.952056348323822,
      0.9266871213912964,
      0.8659809827804565,
      0.8453638553619385,
      0.8841865658760071,
      0.8425427675247192,
      0.8628446459770203,
      0.8300367593765259,
      0.8678699731826782,
      0.9280085563659668,
      0.9227038621902466,
      0.9150164127349854,
      0.9287434816360474,
      0.8923938274383545,
      0.9283760190010071,
      0.9292908310890198,
      0.9779325723648071,
      0.9884364604949951,
      0.9982850551605225,
      0.9986954927444458,
      0.9994708299636841,
      0.9992589354515076,
      0.9996346831321716,
      0.9997595548629761,
      0.9996439814567566,
      0.9997183084487915,
      0.999639630317688,
      0.9997111558914185,
      0.9994919896125793,
      0.9992755055427551,
      0.9995167255401611,
      0.999741792678833,
      0.9997797608375549,
      0.9997780919075012,
      0.9996402859687805,
      0.9995516538619995,
      0.9994286298751831,
      0.9988679885864258,
      0.9987908601760864,
      0.9986478686332703,
      0.9975897669792175,
      0.9932793974876404,
      0.9622607827186584,
      0.9254401326179504,
      0.8192776441574097,
      0.784305214881897,
      0.8303361535072327,
      0.7649613618850708,
      0.7624491453170776,
      0.8722216486930847,
      0.9102686643600464,
      0.9643685817718506,
      0.9438698887825012,
      0.9305392503738403,
      0.8857520222663879,
      0.9070107936859131,
      0.9362781047821045,
      0.9876558780670166,
      0.9770222902297974,
      0.9923123121261597,
      0.9929972887039185,
      0.9930993914604187,
      0.9951745271682739,
      0.9962286949157715,
      0.9943785071372986,
      0.9984733462333679,
      0.998100996017456,
      0.9910286068916321,
      0.9930394887924194,
      0.9942971467971802,
      0.9979020953178406,
      0.9983784556388855,
      0.9986790418624878,
      0.999506950378418,
      0.9994766712188721,
      0.9998441338539124,
      0.9995819330215454,
      0.9997944831848145,
      0.9997509717941284,
      0.9998273849487305,
      0.9997600317001343,
      0.9992579817771912,
      0.9984830617904663,
      0.9911491870880127,
      0.9866381883621216,
      0.9568144679069519,
      0.9593069553375244,
      0.9461933374404907,
      0.9454098343849182,
      0.9526497721672058,
      0.9632782936096191,
      0.9700561761856079,
      0.9913756251335144,
      0.9922168850898743
    ],
    [
      0.6573340892791748,
      0.7030006647109985,
      0.683771014213562,
      0.7176848649978638,
      0.756756603717804,
      0.736808180809021,
      0.7193765640258789,
      0.7459556460380554,
      0.7687098979949951,
      0.7395108938217163,
      0.7150594592094421,
      0.7664369940757751,
      0.7688735723495483,
      0.7199859023094177,
      0.7222663760185242,
      0.7762216925621033,
      0.7569495439529419,
      0.7235545516014099,
      0.7435388565063477,
      0.7841647267341614,
      0.7490271329879761,
      0.722366452217102,
      0.7655436992645264,
      0.7592432498931885,
      0.6905158758163452,
      0.7053930163383484,
      0.7702714204788208,
      0.7470871806144714,
      0.7037647366523743,
      0.7372651100158691,
      0.6904312372207642,
      0.7502454519271851,
      0.7640914916992188,
      0.7216448187828064,
      0.7330709099769592,
      0.798881471157074,
      0.7694708704948425,
      0.744184136390686,
      0.7802820205688477,
      0.8084372282028198,
      0.7650051116943359,
      0.7393176555633545,
      0.8007643222808838,
      0.7959191799163818,
      0.739130973815918,
      0.7623201012611389,
      0.8225436806678772,
      0.7765984535217285,
      0.7517547607421875,
      0.8112497329711914,
      0.8256838321685791,
      0.7772625088691711,
      0.7835193872451782,
      0.8458473682403564,
      0.8146786689758301,
      0.782599151134491,
      0.8253846764564514,
      0.8543835282325745,
      0.8169073462486267,
      0.8147397041320801,
      0.8657727241516113,
      0.8662807941436768,
      0.8251180648803711,
      0.8349522948265076,
      0.998332679271698,
      0.9996393322944641,
      0.9996737241744995,
      0.9997541904449463,
      0.9994108080863953,
      0.9971053600311279,
      0.9891272187232971,
      0.9537313580513,
      0.9303703308105469,
      0.8703802824020386,
      0.8513730764389038,
      0.8886837363243103,
      0.8493263125419617,
      0.8701126575469971,
      0.8401519656181335,
      0.8767009377479553,
      0.9314522743225098,
      0.9270247220993042,
      0.9177927374839783,
      0.9312211871147156,
      0.8950677514076233,
      0.9319600462913513,
      0.9316896200180054,
      0.9808790683746338,
      0.9904838800430298,
      0.9987154603004456,
      0.9988566040992737,
      0.9995329976081848,
      0.999391496181488,
      0.9996943473815918,
      0.9997863173484802,
      0.9996959567070007,
      0.9997507333755493,
      0.999666690826416,
      0.9997410178184509,
      0.9995573163032532,
      0.9993693828582764,
      0.9995529055595398,
      0.9997609257698059,
      0.9997924566268921,
      0.9997969269752502,
      0.9996636509895325,
      0.9995933771133423,
      0.9994886517524719,
      0.999006450176239,
      0.9989519715309143,
      0.9987947344779968,
      0.998047947883606,
      0.9944214820861816,
      0.9651795029640198,
      0.9305703043937683,
      0.8249256610870361,
      0.7927225828170776,
      0.8360995650291443,
      0.780053973197937,
      0.7728115916252136,
      0.875388503074646,
      0.9116350412368774,
      0.9659292101860046,
      0.9454832077026367,
      0.9335838556289673,
      0.8918113708496094,
      0.9108780026435852,
      0.9376756548881531,
      0.988843560218811,
      0.9790352582931519,
      0.9932433366775513,
      0.9939769506454468,
      0.994262158870697,
      0.9959210157394409,
      0.9970374703407288,
      0.995477020740509,
      0.9987731575965881,
      0.9984115362167358,
      0.9925594925880432,
      0.9945265650749207,
      0.9956133961677551,
      0.998183012008667,
      0.9985393285751343,
      0.998826265335083,
      0.9995653629302979,
      0.9995346665382385,
      0.9998623728752136,
      0.9996345639228821,
      0.9998043179512024,
      0.9997704029083252,
      0.9998362064361572,
      0.9997852444648743,
      0.9993771314620972,
      0.9986820816993713,
      0.9915610551834106,
      0.9876260757446289,
      0.9582808017730713,
      0.962177038192749,
      0.9503880143165588,
      0.9497976303100586,
      0.9554495811462402,
      0.9671986699104309,
      0.975117027759552,
      0.9936901926994324,
      0.9937006235122681
    ],
    [
      0.6802231073379517,
      0.7140634059906006,
      0.69624924659729,
      0.7310260534286499,
      0.7655080556869507,
      0.7468398809432983,
      0.7321125268936157,
      0.7623655796051025,
      0.778221845626831,
      0.7531645894050598,
      0.7289653420448303,
      0.7793952822685242,
      0.780080258846283,
      0.7349674701690674,
      0.741462230682373,
      0.7872028350830078,
      0.7670730948448181,
      0.74141526222229,
      0.7595341801643372,
      0.7950721979141235,
      0.7633543014526367,
      0.7411034107208252,
      0.778623104095459,
      0.7707981467247009,
      0.7010717391967773,
      0.719887912273407,
      0.7884398698806763,
      0.7604455947875977,
      0.7244712710380554,
      0.7495861053466797,
      0.7058463096618652,
      0.7617717981338501,
      0.7751830220222473,
      0.7317311763763428,
      0.7506193518638611,
      0.8099073767662048,
      0.7806349992752075,
      0.7569484710693359,
      0.7923426628112793,
      0.8208643198013306,
      0.7786769866943359,
      0.750669002532959,
      0.810320258140564,
      0.8119785785675049,
      0.7529137134552002,
      0.7722267508506775,
      0.8350909352302551,
      0.7927143573760986,
      0.7649238109588623,
      0.8213756680488586,
      0.8409126400947571,
      0.7923754453659058,
      0.792855441570282,
      0.8557254672050476,
      0.8320448398590088,
      0.7983965277671814,
      0.8324382305145264,
      0.8660340905189514,
      0.8275517225265503,
      0.8218367099761963,
      0.8722824454307556,
      0.8800620436668396,
      0.8393402695655823,
      0.8408337831497192,
      0.9984715580940247,
      0.9996741414070129,
      0.99970942735672,
      0.9997827410697937,
      0.9995033144950867,
      0.9976495504379272,
      0.9900500178337097,
      0.9557512998580933,
      0.9340661764144897,
      0.8759679794311523,
      0.8570348620414734,
      0.8926851153373718,
      0.8566584587097168,
      0.8784975409507751,
      0.8497570753097534,
      0.8866771459579468,
      0.9366316795349121,
      0.9312782287597656,
      0.9214561581611633,
      0.9341126680374146,
      0.8998132944107056,
      0.9362230896949768,
      0.9347918629646301,
      0.9815536737442017,
      0.9913796782493591,
      0.9990003705024719,
      0.9990178942680359,
      0.9995884895324707,
      0.9995041489601135,
      0.9997449517250061,
      0.9998143911361694,
      0.9997481107711792,
      0.9997835755348206,
      0.999690592288971,
      0.9997662305831909,
      0.9996080994606018,
      0.999436616897583,
      0.9995760321617126,
      0.999772846698761,
      0.9998008012771606,
      0.9998143315315247,
      0.9996805787086487,
      0.9996308088302612,
      0.9995436072349548,
      0.9991287589073181,
      0.9991207122802734,
      0.9989514946937561,
      0.9983505010604858,
      0.9953942894935608,
      0.9677695631980896,
      0.9331681728363037,
      0.8337733745574951,
      0.804651141166687,
      0.8478704690933228,
      0.7975714206695557,
      0.7874250411987305,
      0.8793705701828003,
      0.9142902493476868,
      0.9674415588378906,
      0.947691023349762,
      0.9367895126342773,
      0.898491621017456,
      0.91664719581604,
      0.9406784176826477,
      0.9902105331420898,
      0.9825859069824219,
      0.9947651624679565,
      0.9950722455978394,
      0.9953594207763672,
      0.9967132210731506,
      0.9976767897605896,
      0.996267557144165,
      0.9990006685256958,
      0.9986975193023682,
      0.9942162036895752,
      0.9955843091011047,
      0.996405303478241,
      0.9984121918678284,
      0.9986622333526611,
      0.998958170413971,
      0.9996303915977478,
      0.999603807926178,
      0.9998778104782104,
      0.9996703863143921,
      0.9998102188110352,
      0.9997817277908325,
      0.999841570854187,
      0.999804675579071,
      0.9994713068008423,
      0.9988521933555603,
      0.991536557674408,
      0.9883788824081421,
      0.9598201513290405,
      0.964499831199646,
      0.9548062682151794,
      0.953722357749939,
      0.9602229595184326,
      0.9716809988021851,
      0.9796180129051208,
      0.9949479103088379,
      0.9946699738502502
    ],
    [
      0.7056918740272522,
      0.7259393930435181,
      0.7144057154655457,
      0.7467502951622009,
      0.7780110836029053,
      0.7602989673614502,
      0.7467263340950012,
      0.7804672718048096,
      0.7907924056053162,
      0.7683723568916321,
      0.7489094138145447,
      0.7963660359382629,
      0.791577160358429,
      0.7524418830871582,
      0.7630211710929871,
      0.7998282313346863,
      0.781268835067749,
      0.7590292692184448,
      0.7787157297134399,
      0.8080751299858093,
      0.7809407711029053,
      0.7628501057624817,
      0.7944730520248413,
      0.785713255405426,
      0.7243757843971252,
      0.7391963005065918,
      0.8078165054321289,
      0.7809888124465942,
      0.752487301826477,
      0.7773263454437256,
      0.7335957884788513,
      0.7768598198890686,
      0.7915195822715759,
      0.751501202583313,
      0.7707566618919373,
      0.822256326675415,
      0.7934759855270386,
      0.7702814936637878,
      0.8041980266571045,
      0.8337572813034058,
      0.7915476560592651,
      0.762869119644165,
      0.8191666603088379,
      0.8245917558670044,
      0.770271897315979,
      0.7822840213775635,
      0.8459803462028503,
      0.8081018924713135,
      0.7790161371231079,
      0.830907940864563,
      0.8530517816543579,
      0.8042380809783936,
      0.8026810884475708,
      0.8654804229736328,
      0.8478944301605225,
      0.813975989818573,
      0.8395520448684692,
      0.8767895102500916,
      0.8402736783027649,
      0.8310065269470215,
      0.8803971409797668,
      0.892894983291626,
      0.8524885773658752,
      0.8493920564651489,
      0.9985979199409485,
      0.999708354473114,
      0.9997469186782837,
      0.9998165369033813,
      0.999615490436554,
      0.9982762932777405,
      0.9915714263916016,
      0.9590049386024475,
      0.939417839050293,
      0.8851100206375122,
      0.8678149580955505,
      0.899091362953186,
      0.8645632266998291,
      0.8865941762924194,
      0.859076976776123,
      0.8961325883865356,
      0.9422972798347473,
      0.9364215135574341,
      0.9266175627708435,
      0.9385332465171814,
      0.9067833423614502,
      0.9411332607269287,
      0.938970685005188,
      0.9822359681129456,
      0.9921339750289917,
      0.9992486834526062,
      0.9991757869720459,
      0.9996429085731506,
      0.9996020197868347,
      0.9997968077659607,
      0.9998465776443481,
      0.9998046159744263,
      0.9998258352279663,
      0.999733567237854,
      0.9998005628585815,
      0.9996703267097473,
      0.9995182752609253,
      0.9996116161346436,
      0.9997888207435608,
      0.9998111128807068,
      0.9998353719711304,
      0.9997006058692932,
      0.9996722936630249,
      0.9996004700660706,
      0.9992485642433167,
      0.9992850422859192,
      0.9991210699081421,
      0.9986988306045532,
      0.9963191747665405,
      0.9711564183235168,
      0.9379420876502991,
      0.8459435701370239,
      0.8182553648948669,
      0.8617092967033386,
      0.815021812915802,
      0.8011072874069214,
      0.8838720321655273,
      0.9176317453384399,
      0.9684642553329468,
      0.9506133198738098,
      0.9395900964736938,
      0.9077674150466919,
      0.9234040975570679,
      0.9445409774780273,
      0.9919131994247437,
      0.9858803153038025,
      0.9959228038787842,
      0.9960323572158813,
      0.996360182762146,
      0.9975100755691528,
      0.9983077645301819,
      0.9970729947090149,
      0.9992780089378357,
      0.9990646243095398,
      0.995892345905304,
      0.9967971444129944,
      0.9972474575042725,
      0.9987052083015442,
      0.9988952875137329,
      0.9991632103919983,
      0.9997210502624512,
      0.9997020363807678,
      0.9998972415924072,
      0.9997116327285767,
      0.9998175501823425,
      0.999795138835907,
      0.9998514652252197,
      0.9998341798782349,
      0.9995946884155273,
      0.9991505146026611,
      0.9925041198730469,
      0.9901695251464844,
      0.9614406824111938,
      0.9677355289459229,
      0.9599828720092773,
      0.9582326412200928,
      0.9659630656242371,
      0.9764622449874878,
      0.9839516878128052,
      0.9959134459495544,
      0.9953636527061462
    ],
    [
      0.7216317653656006,
      0.7365244626998901,
      0.7272123098373413,
      0.7587708234786987,
      0.7882667779922485,
      0.7705440521240234,
      0.7584196925163269,
      0.7938879132270813,
      0.8009994626045227,
      0.780343770980835,
      0.7636627554893494,
      0.8101774454116821,
      0.8008127808570862,
      0.7638360857963562,
      0.7774420976638794,
      0.808599591255188,
      0.7903000116348267,
      0.7673628330230713,
      0.7900725603103638,
      0.8161665201187134,
      0.7915912866592407,
      0.7739514112472534,
      0.8048206567764282,
      0.7968173623085022,
      0.7442588210105896,
      0.7542250156402588,
      0.8213956356048584,
      0.7961987257003784,
      0.7748958468437195,
      0.7955957651138306,
      0.7542068958282471,
      0.790400505065918,
      0.8033210039138794,
      0.7665408849716187,
      0.7842010259628296,
      0.830737829208374,
      0.8027019500732422,
      0.7788223624229431,
      0.8123770952224731,
      0.8408757448196411,
      0.7989413738250732,
      0.7712030410766602,
      0.8251303434371948,
      0.8315482139587402,
      0.7785106301307678,
      0.7887619137763977,
      0.851348876953125,
      0.8168265223503113,
      0.7879555225372314,
      0.8356615304946899,
      0.8598188161849976,
      0.812229335308075,
      0.810130774974823,
      0.8720694184303284,
      0.8567934632301331,
      0.8236345052719116,
      0.845720648765564,
      0.8838169574737549,
      0.8487932682037354,
      0.8383215069770813,
      0.8862174153327942,
      0.9011168479919434,
      0.8606212735176086,
      0.856829047203064,
      0.998676598072052,
      0.9997292757034302,
      0.9997698664665222,
      0.9998371005058289,
      0.9996810555458069,
      0.9987684488296509,
      0.99283766746521,
      0.9614002704620361,
      0.9429876804351807,
      0.8911151885986328,
      0.8743911385536194,
      0.9038656949996948,
      0.8714090585708618,
      0.8944755792617798,
      0.8666239976882935,
      0.9031907320022583,
      0.9468992948532104,
      0.9415953159332275,
      0.9307647943496704,
      0.942101001739502,
      0.9114338159561157,
      0.9443449974060059,
      0.941728949546814,
      0.9834785461425781,
      0.9929274916648865,
      0.9993762969970703,
      0.9992680549621582,
      0.9996740818023682,
      0.9996568560600281,
      0.9998254179954529,
      0.9998641014099121,
      0.999834418296814,
      0.9998480081558228,
      0.9997649788856506,
      0.9998235106468201,
      0.9997143149375916,
      0.9995772242546082,
      0.9996367692947388,
      0.9997986555099487,
      0.9998171925544739,
      0.9998486042022705,
      0.9997127652168274,
      0.9996983408927917,
      0.9996379017829895,
      0.9993299841880798,
      0.9993973970413208,
      0.9992436766624451,
      0.9989593625068665,
      0.9967674016952515,
      0.9730662703514099,
      0.9410488605499268,
      0.853719174861908,
      0.827376127243042,
      0.8700913786888123,
      0.8276430368423462,
      0.8104157447814941,
      0.8868697881698608,
      0.9198527336120605,
      0.968969464302063,
      0.952695906162262,
      0.9429927468299866,
      0.9126788377761841,
      0.9271223545074463,
      0.9469181299209595,
      0.9928140640258789,
      0.9878147840499878,
      0.9966591596603394,
      0.9967998266220093,
      0.9970448017120361,
      0.9980565905570984,
      0.9987279176712036,
      0.9976108074188232,
      0.9994149804115295,
      0.9992966055870056,
      0.9969283938407898,
      0.9975101351737976,
      0.9976963400840759,
      0.9989148378372192,
      0.9990619421005249,
      0.9992930889129639,
      0.9997717142105103,
      0.9997532963752747,
      0.9999080300331116,
      0.9997349977493286,
      0.999821126461029,
      0.9998016953468323,
      0.9998569488525391,
      0.9998506307601929,
      0.999663770198822,
      0.9993264079093933,
      0.9935907125473022,
      0.9916608333587646,
      0.9645856618881226,
      0.9705295562744141,
      0.9637991786003113,
      0.9624361991882324,
      0.9712127447128296,
      0.9800640344619751,
      0.9868046045303345,
      0.9965003728866577,
      0.9958261847496033
    ],
    [
      0.7343721985816956,
      0.7453911900520325,
      0.7387828826904297,
      0.7689639329910278,
      0.7960848212242126,
      0.7779445648193359,
      0.7664805054664612,
      0.8023045063018799,
      0.8078818321228027,
      0.7879307270050049,
      0.7723707556724548,
      0.8185144066810608,
      0.8070911765098572,
      0.772084653377533,
      0.7866268754005432,
      0.8154348731040955,
      0.7970051765441895,
      0.7742285132408142,
      0.7975244522094727,
      0.821660041809082,
      0.797995388507843,
      0.7800511717796326,
      0.8099624514579773,
      0.8017568588256836,
      0.7448233366012573,
      0.7588069438934326,
      0.8271353840827942,
      0.7984928488731384,
      0.782556414604187,
      0.8021670579910278,
      0.7585951089859009,
      0.7977350950241089,
      0.8091802000999451,
      0.770369291305542,
      0.7914096713066101,
      0.8374823331832886,
      0.8102126121520996,
      0.7889763712882996,
      0.8213614821434021,
      0.8460586071014404,
      0.8061429858207703,
      0.7800474762916565,
      0.8316870927810669,
      0.837565541267395,
      0.7880224585533142,
      0.7959598302841187,
      0.8571711182594299,
      0.8244795799255371,
      0.7950921058654785,
      0.8406864404678345,
      0.866317868232727,
      0.8189254403114319,
      0.8163846731185913,
      0.8778447508811951,
      0.8655837774276733,
      0.8333402276039124,
      0.8514096736907959,
      0.8907510638237,
      0.8583126664161682,
      0.8450771570205688,
      0.8913906812667847,
      0.9092996120452881,
      0.8696123957633972,
      0.8619837164878845,
      0.9987326264381409,
      0.9997445344924927,
      0.9997810125350952,
      0.9998434782028198,
      0.9996814131736755,
      0.9981226325035095,
      0.9924516081809998,
      0.9623041152954102,
      0.9448448419570923,
      0.8946361541748047,
      0.8776116371154785,
      0.9072962999343872,
      0.8778148889541626,
      0.9012525677680969,
      0.8733819127082825,
      0.909375786781311,
      0.9518483877182007,
      0.9472891092300415,
      0.9345799684524536,
      0.9449595212936401,
      0.915034294128418,
      0.9467099905014038,
      0.9445760250091553,
      0.9837950468063354,
      0.993304431438446,
      0.9994363188743591,
      0.9993367791175842,
      0.9996996521949768,
      0.9996955990791321,
      0.9998462200164795,
      0.9998791813850403,
      0.999857485294342,
      0.9998664259910583,
      0.9997952580451965,
      0.9998385310173035,
      0.999739408493042,
      0.9996023178100586,
      0.9996496438980103,
      0.9998052716255188,
      0.9998236298561096,
      0.9998586177825928,
      0.999730110168457,
      0.9997304081916809,
      0.9996741414070129,
      0.9994081258773804,
      0.9994907379150391,
      0.9993806481361389,
      0.9991138577461243,
      0.9971990585327148,
      0.9748857021331787,
      0.9441365003585815,
      0.8602815866470337,
      0.8355429768562317,
      0.8771347999572754,
      0.8367000818252563,
      0.8174734115600586,
      0.890540599822998,
      0.9224697947502136,
      0.970069169998169,
      0.9548498392105103,
      0.946245551109314,
      0.9169440269470215,
      0.9304375052452087,
      0.9492273330688477,
      0.9936259388923645,
      0.9894406795501709,
      0.9971798658370972,
      0.9974097013473511,
      0.9974657297134399,
      0.9984032511711121,
      0.9989458918571472,
      0.9979031085968018,
      0.9994945526123047,
      0.999415934085846,
      0.9970840215682983,
      0.9977053999900818,
      0.9978657364845276,
      0.9990232586860657,
      0.9991530179977417,
      0.9993628263473511,
      0.9997997283935547,
      0.9997820854187012,
      0.9999145865440369,
      0.9997467994689941,
      0.9998233914375305,
      0.9998052716255188,
      0.9998601078987122,
      0.9998590350151062,
      0.9996866583824158,
      0.9993942975997925,
      0.9939752221107483,
      0.9923742413520813,
      0.9656355977058411,
      0.97088223695755,
      0.9651039242744446,
      0.9640504121780396,
      0.9732547998428345,
      0.9814278483390808,
      0.9876919984817505,
      0.9968239068984985,
      0.9961104989051819
    ],
    [
      0.7450414896011353,
      0.7530571818351746,
      0.7501315474510193,
      0.779751718044281,
      0.8034344911575317,
      0.7846055626869202,
      0.7733301520347595,
      0.8096226453781128,
      0.8132543563842773,
      0.7940773367881775,
      0.7777081727981567,
      0.824845016002655,
      0.8122804164886475,
      0.7789481282234192,
      0.7931390404701233,
      0.8208121061325073,
      0.8025003671646118,
      0.7798733115196228,
      0.8024256229400635,
      0.8263999223709106,
      0.8002955317497253,
      0.7799516916275024,
      0.8132449388504028,
      0.8049209713935852,
      0.7386170625686646,
      0.7587641477584839,
      0.8309261798858643,
      0.7968003749847412,
      0.7840516567230225,
      0.7986381649971008,
      0.7549713253974915,
      0.8035037517547607,
      0.8118916749954224,
      0.7681501507759094,
      0.7985830307006836,
      0.8437379002571106,
      0.8182711601257324,
      0.8002359867095947,
      0.8314146399497986,
      0.8520632386207581,
      0.8138067722320557,
      0.7887277007102966,
      0.8385819792747498,
      0.8433917760848999,
      0.7940962910652161,
      0.8031708002090454,
      0.8631541132926941,
      0.8302778005599976,
      0.801023006439209,
      0.8454846143722534,
      0.8722819089889526,
      0.825223445892334,
      0.8252253532409668,
      0.8833959102630615,
      0.8737571835517883,
      0.843264102935791,
      0.8578271269798279,
      0.8987011909484863,
      0.8696718811988831,
      0.8544931411743164,
      0.897981584072113,
      0.9183762073516846,
      0.8816496729850769,
      0.8708309531211853,
      0.9987785220146179,
      0.9997615814208984,
      0.9997946619987488,
      0.9998527765274048,
      0.9997069239616394,
      0.9982461333274841,
      0.9931101202964783,
      0.9631224870681763,
      0.9450004696846008,
      0.8958135843276978,
      0.8788949251174927,
      0.9100909233093262,
      0.8839861154556274,
      0.9084604978561401,
      0.8804672956466675,
      0.917377233505249,
      0.9567810297012329,
      0.9525316953659058,
      0.9379558563232422,
      0.9472880363464355,
      0.9175757169723511,
      0.9481521248817444,
      0.9465383291244507,
      0.9847182035446167,
      0.9935675263404846,
      0.9994938373565674,
      0.9993877410888672,
      0.9997207522392273,
      0.9997297525405884,
      0.9998618960380554,
      0.9998908638954163,
      0.9998749494552612,
      0.9998780488967896,
      0.9998158812522888,
      0.9998488426208496,
      0.9997602105140686,
      0.9996263384819031,
      0.9996580481529236,
      0.999809741973877,
      0.9998219013214111,
      0.9998675584793091,
      0.999741792678833,
      0.9997541308403015,
      0.9997031688690186,
      0.9994698166847229,
      0.9995605945587158,
      0.9994792342185974,
      0.9992656707763672,
      0.9974948763847351,
      0.976388156414032,
      0.9461719989776611,
      0.866358757019043,
      0.8425470590591431,
      0.8828318119049072,
      0.8453174233436584,
      0.823377251625061,
      0.8936782479286194,
      0.9250251650810242,
      0.9707813858985901,
      0.9564788341522217,
      0.9496818780899048,
      0.9198849201202393,
      0.9338135719299316,
      0.9517155885696411,
      0.9943063259124756,
      0.9905697107315063,
      0.997541606426239,
      0.9978610873222351,
      0.9978170394897461,
      0.9986811280250549,
      0.9991160035133362,
      0.9982412457466125,
      0.9995710253715515,
      0.9994891881942749,
      0.9971626996994019,
      0.9978775382041931,
      0.998021125793457,
      0.9991289377212524,
      0.9992130398750305,
      0.9994073510169983,
      0.9998155832290649,
      0.9998016953468323,
      0.9999194741249084,
      0.9997597336769104,
      0.9998260736465454,
      0.9998095631599426,
      0.9998624920845032,
      0.9998650550842285,
      0.9997050762176514,
      0.9994303584098816,
      0.9943578243255615,
      0.9926028847694397,
      0.9654749631881714,
      0.9715765118598938,
      0.9661322236061096,
      0.9665257334709167,
      0.9750353097915649,
      0.9831556081771851,
      0.9884858131408691,
      0.9971141219139099,
      0.9963969588279724
    ],
    [
      0.758120596408844,
      0.7634199857711792,
      0.7653467059135437,
      0.7918897271156311,
      0.8111944794654846,
      0.7943991422653198,
      0.7849571704864502,
      0.8173024654388428,
      0.8177796602249146,
      0.8006251454353333,
      0.7805076837539673,
      0.8283271789550781,
      0.8186569809913635,
      0.7870451807975769,
      0.8000540733337402,
      0.828461766242981,
      0.8148484230041504,
      0.7942857146263123,
      0.811443567276001,
      0.8405417799949646,
      0.8173806071281433,
      0.789435863494873,
      0.8276077508926392,
      0.8286870121955872,
      0.7893391847610474,
      0.7963628768920898,
      0.8615231513977051,
      0.8498419523239136,
      0.8384992480278015,
      0.8143832087516785,
      0.784631609916687,
      0.8212937712669373,
      0.8267982602119446,
      0.7832736968994141,
      0.8161800503730774,
      0.851932942867279,
      0.8345118761062622,
      0.8179870843887329,
      0.8414850234985352,
      0.860403299331665,
      0.8220778703689575,
      0.8000537157058716,
      0.8460966944694519,
      0.8488107323646545,
      0.7997392416000366,
      0.8102692365646362,
      0.8695333003997803,
      0.8397185802459717,
      0.808086097240448,
      0.8522562980651855,
      0.8793026208877563,
      0.8346869945526123,
      0.8350201845169067,
      0.8888297080993652,
      0.883167564868927,
      0.8579104542732239,
      0.8675099611282349,
      0.908115804195404,
      0.8846157789230347,
      0.8677965402603149,
      0.9076200723648071,
      0.9299447536468506,
      0.8998590707778931,
      0.8872883319854736,
      0.9987989068031311,
      0.999764621257782,
      0.9998043179512024,
      0.9998642802238464,
      0.9997541308403015,
      0.9990467429161072,
      0.9938381314277649,
      0.9670333862304688,
      0.9478374123573303,
      0.8997539281845093,
      0.8853710293769836,
      0.9168797135353088,
      0.8943397402763367,
      0.9174422025680542,
      0.8897373676300049,
      0.92336106300354,
      0.9615816473960876,
      0.9583106637001038,
      0.943749189376831,
      0.9510643482208252,
      0.9216079115867615,
      0.950893223285675,
      0.9494587779045105,
      0.9868497848510742,
      0.9942677021026611,
      0.9995436668395996,
      0.9994233250617981,
      0.9997378587722778,
      0.999751627445221,
      0.999875545501709,
      0.9999002814292908,
      0.9998888969421387,
      0.9998895525932312,
      0.9998441934585571,
      0.9998692274093628,
      0.9998064637184143,
      0.9996952414512634,
      0.9996954202651978,
      0.9998196959495544,
      0.9998293519020081,
      0.9998805522918701,
      0.9997549057006836,
      0.9997767210006714,
      0.99973464012146,
      0.9995300769805908,
      0.9996309876441956,
      0.9995737671852112,
      0.9993794560432434,
      0.997798502445221,
      0.9770969748497009,
      0.9476860761642456,
      0.873126745223999,
      0.8511573076248169,
      0.8919955492019653,
      0.8549207448959351,
      0.829990804195404,
      0.8980897068977356,
      0.9306503534317017,
      0.9716500043869019,
      0.9583665132522583,
      0.9525250792503357,
      0.9239888787269592,
      0.9373095035552979,
      0.9544229507446289,
      0.9940344095230103,
      0.9915332198143005,
      0.997909426689148,
      0.9982879161834717,
      0.9983193874359131,
      0.9991075396537781,
      0.9994504451751709,
      0.9989394545555115,
      0.9997268319129944,
      0.9996755719184875,
      0.9977622628211975,
      0.9984511137008667,
      0.9985785484313965,
      0.9993236064910889,
      0.9993814826011658,
      0.9994858503341675,
      0.9998410940170288,
      0.9998292922973633,
      0.9999253153800964,
      0.9997754096984863,
      0.9998251795768738,
      0.9998106956481934,
      0.9998630881309509,
      0.9998733997344971,
      0.9997413158416748,
      0.9995184540748596,
      0.996258020401001,
      0.9946948885917664,
      0.969541072845459,
      0.9762388467788696,
      0.971371054649353,
      0.9741626977920532,
      0.9801758527755737,
      0.9882715344429016,
      0.9918780326843262,
      0.9979815483093262,
      0.9973118901252747
    ],
    [
      0.7692990303039551,
      0.7727571129798889,
      0.7777118682861328,
      0.8021643757820129,
      0.818048357963562,
      0.8025363683700562,
      0.7968913912773132,
      0.8255072832107544,
      0.823512077331543,
      0.8081521987915039,
      0.7894631624221802,
      0.8350412249565125,
      0.8263106346130371,
      0.8024870753288269,
      0.8117982149124146,
      0.8373863101005554,
      0.8263645172119141,
      0.8086418509483337,
      0.8253433704376221,
      0.8529534935951233,
      0.8336197137832642,
      0.8091616034507751,
      0.844710111618042,
      0.8476669192314148,
      0.8224467039108276,
      0.8213694095611572,
      0.8836876749992371,
      0.8851937651634216,
      0.8799877166748047,
      0.8580735921859741,
      0.8124895691871643,
      0.8408898115158081,
      0.8471221327781677,
      0.8144508600234985,
      0.8370804786682129,
      0.8631523847579956,
      0.8499090671539307,
      0.8342162370681763,
      0.8515443801879883,
      0.8688414096832275,
      0.8298689126968384,
      0.8114449977874756,
      0.8530102968215942,
      0.8555643558502197,
      0.8123974800109863,
      0.8185558915138245,
      0.8753101825714111,
      0.8487111926078796,
      0.817314624786377,
      0.8577553629875183,
      0.8851275444030762,
      0.8429036140441895,
      0.8442978858947754,
      0.8938862681388855,
      0.890750527381897,
      0.8681869506835938,
      0.875534176826477,
      0.9142584800720215,
      0.8939007520675659,
      0.8772542476654053,
      0.914760947227478,
      0.9380806088447571,
      0.9127330780029297,
      0.8966090083122253,
      0.9988212585449219,
      0.9997762441635132,
      0.9998148679733276,
      0.9998729228973389,
      0.999782919883728,
      0.9991937279701233,
      0.994610071182251,
      0.9693487286567688,
      0.9525169730186462,
      0.9062463045120239,
      0.895270049571991,
      0.9252335429191589,
      0.9043154716491699,
      0.9254671931266785,
      0.8978414535522461,
      0.9295035600662231,
      0.9665992856025696,
      0.9633914232254028,
      0.9483541250228882,
      0.9557864665985107,
      0.9265668392181396,
      0.954592227935791,
      0.952385425567627,
      0.9882457256317139,
      0.9947276711463928,
      0.9996144771575928,
      0.9994729161262512,
      0.9997575879096985,
      0.9997857213020325,
      0.9998920559883118,
      0.9999129176139832,
      0.999908983707428,
      0.999907910823822,
      0.9998759627342224,
      0.9998904466629028,
      0.999841570854187,
      0.9997448921203613,
      0.9997252821922302,
      0.9998307228088379,
      0.9998408555984497,
      0.9998937845230103,
      0.9997697472572327,
      0.9998044371604919,
      0.9997678995132446,
      0.9995943903923035,
      0.9997002482414246,
      0.9996694326400757,
      0.9995320439338684,
      0.9983084797859192,
      0.9779810309410095,
      0.9519705176353455,
      0.8810275197029114,
      0.8606421947479248,
      0.9012203216552734,
      0.8640347123146057,
      0.838876485824585,
      0.9062038660049438,
      0.9347782731056213,
      0.9732878804206848,
      0.9608913660049438,
      0.9560575485229492,
      0.9292066097259521,
      0.9406219720840454,
      0.9568947553634644,
      0.9950246810913086,
      0.9928651452064514,
      0.998367190361023,
      0.9987038969993591,
      0.9987776279449463,
      0.999382495880127,
      0.9995949268341064,
      0.9992148280143738,
      0.9997900128364563,
      0.9997647404670715,
      0.9982295036315918,
      0.9988774061203003,
      0.9989692568778992,
      0.9994825124740601,
      0.9995411038398743,
      0.9995811581611633,
      0.9998706579208374,
      0.9998514652252197,
      0.9999275207519531,
      0.9997919201850891,
      0.9998239278793335,
      0.9998118281364441,
      0.9998644590377808,
      0.9998834133148193,
      0.9997791647911072,
      0.999611496925354,
      0.9968259930610657,
      0.996294379234314,
      0.9742416143417358,
      0.9803194999694824,
      0.9760259389877319,
      0.9788919687271118,
      0.9834616184234619,
      0.9902628064155579,
      0.9932454824447632,
      0.9983465075492859,
      0.997619092464447
    ],
    [
      0.7820461988449097,
      0.7835365533828735,
      0.7895163297653198,
      0.8122341632843018,
      0.8244019150733948,
      0.8099558353424072,
      0.8081281781196594,
      0.8348865509033203,
      0.8306639194488525,
      0.8162962198257446,
      0.8005350828170776,
      0.8424129486083984,
      0.8334996700286865,
      0.8136061429977417,
      0.8219150304794312,
      0.8437211513519287,
      0.8326250314712524,
      0.8169533610343933,
      0.8329038619995117,
      0.8579076528549194,
      0.8393625020980835,
      0.8176235556602478,
      0.8499537706375122,
      0.8509837985038757,
      0.826849639415741,
      0.8241832852363586,
      0.8880410194396973,
      0.8875089287757874,
      0.8849466443061829,
      0.8595854043960571,
      0.8184508085250854,
      0.8453558683395386,
      0.8512406945228577,
      0.8223780989646912,
      0.8431827425956726,
      0.8691230416297913,
      0.8573272228240967,
      0.8417762517929077,
      0.8566471338272095,
      0.8750211596488953,
      0.8363267183303833,
      0.8196649551391602,
      0.8586080074310303,
      0.8627696633338928,
      0.8243911862373352,
      0.8254915475845337,
      0.8818788528442383,
      0.8562105894088745,
      0.8260678052902222,
      0.8634246587753296,
      0.8914250135421753,
      0.8509936332702637,
      0.8533321619033813,
      0.8990874290466309,
      0.8980743885040283,
      0.8759399056434631,
      0.8827314972877502,
      0.9191481471061707,
      0.9011989235877991,
      0.8839290142059326,
      0.919075608253479,
      0.9424573183059692,
      0.9188905954360962,
      0.899358332157135,
      0.9988344311714172,
      0.9997695088386536,
      0.9998226165771484,
      0.9998795986175537,
      0.9997998476028442,
      0.9992702007293701,
      0.9950496554374695,
      0.9706606864929199,
      0.9546295404434204,
      0.9094603061676025,
      0.8990840315818787,
      0.9285587668418884,
      0.9084674715995789,
      0.9289628267288208,
      0.9021899700164795,
      0.9332277774810791,
      0.9689141511917114,
      0.965821385383606,
      0.9508589506149292,
      0.9582734107971191,
      0.9299843311309814,
      0.9568458795547485,
      0.9549218416213989,
      0.9891149997711182,
      0.995104968547821,
      0.999642550945282,
      0.9995044469833374,
      0.9997690320014954,
      0.9998039603233337,
      0.9999021291732788,
      0.9999210238456726,
      0.9999209046363831,
      0.9999181628227234,
      0.9998921155929565,
      0.9998998641967773,
      0.9998559951782227,
      0.9997622966766357,
      0.9997352957725525,
      0.999835193157196,
      0.9998441934585571,
      0.9999008774757385,
      0.9997796416282654,
      0.9998219013214111,
      0.9997876286506653,
      0.9996324777603149,
      0.9997372627258301,
      0.9997205138206482,
      0.9996194243431091,
      0.9986767172813416,
      0.9805757403373718,
      0.956324577331543,
      0.8879400491714478,
      0.8685344457626343,
      0.9077097773551941,
      0.8719646334648132,
      0.8460050821304321,
      0.9106073379516602,
      0.9375535249710083,
      0.9743764996528625,
      0.963069498538971,
      0.9584335684776306,
      0.9332901239395142,
      0.9436906576156616,
      0.9590797424316406,
      0.9957313537597656,
      0.9937140941619873,
      0.9985983371734619,
      0.9989151954650879,
      0.99898362159729,
      0.9994783997535706,
      0.9996422529220581,
      0.9992935061454773,
      0.9998081922531128,
      0.9997932314872742,
      0.998409628868103,
      0.9990010857582092,
      0.9991015195846558,
      0.9995420575141907,
      0.9996076226234436,
      0.9996343851089478,
      0.9998860359191895,
      0.9998661279678345,
      0.9999319911003113,
      0.9998012185096741,
      0.9998249411582947,
      0.9998138546943665,
      0.9998654127120972,
      0.9998892545700073,
      0.9997984766960144,
      0.9996440410614014,
      0.9971947073936462,
      0.9968117475509644,
      0.9759414196014404,
      0.9816856384277344,
      0.9774661660194397,
      0.980281412601471,
      0.9847843647003174,
      0.9910942316055298,
      0.9937519431114197,
      0.9984387159347534,
      0.9976882338523865
    ],
    [
      0.7928138971328735,
      0.7958449125289917,
      0.8011009693145752,
      0.8201853632926941,
      0.8303364515304565,
      0.8176723122596741,
      0.8174079060554504,
      0.8434932231903076,
      0.8377344608306885,
      0.8244338035583496,
      0.8083036541938782,
      0.8491644263267517,
      0.8399699330329895,
      0.8212841749191284,
      0.8315152525901794,
      0.8498164415359497,
      0.8393684029579163,
      0.8258976936340332,
      0.8409590125083923,
      0.8629733920097351,
      0.8459029793739319,
      0.8278124332427979,
      0.8561567068099976,
      0.8576710820198059,
      0.8308960199356079,
      0.8306971788406372,
      0.8926414847373962,
      0.8945325613021851,
      0.8930388689041138,
      0.8642008304595947,
      0.8284569382667542,
      0.8514565825462341,
      0.8576040267944336,
      0.830322265625,
      0.8497134447097778,
      0.8758723735809326,
      0.8651889562606812,
      0.8497380614280701,
      0.8632231950759888,
      0.8815504908561707,
      0.843458890914917,
      0.8277043104171753,
      0.8644148707389832,
      0.8692446947097778,
      0.8311312198638916,
      0.8320797681808472,
      0.8867374658584595,
      0.8628079891204834,
      0.8345620632171631,
      0.8691949844360352,
      0.8967711925506592,
      0.8587416410446167,
      0.8612934350967407,
      0.9038212299346924,
      0.9046459197998047,
      0.8832541704177856,
      0.8895159959793091,
      0.9237790703773499,
      0.9078110456466675,
      0.8906384110450745,
      0.9232536554336548,
      0.9459919929504395,
      0.9236838817596436,
      0.9018821716308594,
      0.9988524913787842,
      0.9997751712799072,
      0.9998290538787842,
      0.9998853802680969,
      0.9998166561126709,
      0.9993419647216797,
      0.9954147338867188,
      0.9720098972320557,
      0.956832766532898,
      0.9131425619125366,
      0.9040390849113464,
      0.9325907826423645,
      0.9136967062950134,
      0.9336133003234863,
      0.9075460433959961,
      0.9375267028808594,
      0.9715559482574463,
      0.9686905741691589,
      0.9539026021957397,
      0.9608955383300781,
      0.9335063099861145,
      0.9591240882873535,
      0.957453727722168,
      0.9898301959037781,
      0.9954605102539062,
      0.9996770024299622,
      0.9995357990264893,
      0.9997808337211609,
      0.9998227953910828,
      0.9999115467071533,
      0.9999282956123352,
      0.9999307990074158,
      0.9999262690544128,
      0.9999046921730042,
      0.9999077916145325,
      0.9998677372932434,
      0.999778687953949,
      0.9997443556785583,
      0.9998390078544617,
      0.9998477697372437,
      0.9999068379402161,
      0.9997877478599548,
      0.9998368620872498,
      0.999805212020874,
      0.9996668696403503,
      0.9997690916061401,
      0.9997617602348328,
      0.9996787905693054,
      0.9989719390869141,
      0.9828909635543823,
      0.9601742029190063,
      0.8947848081588745,
      0.8764946460723877,
      0.9138163924217224,
      0.8789101839065552,
      0.8538740873336792,
      0.915249228477478,
      0.940292477607727,
      0.9755219221115112,
      0.9649351239204407,
      0.9605051279067993,
      0.936985433101654,
      0.9475632905960083,
      0.9610040187835693,
      0.9955939650535583,
      0.9945716261863708,
      0.9987978339195251,
      0.999093770980835,
      0.9991570115089417,
      0.9995603561401367,
      0.9996851682662964,
      0.9993860721588135,
      0.999824047088623,
      0.9998166561126709,
      0.998557984828949,
      0.9991245865821838,
      0.999205470085144,
      0.9995972514152527,
      0.9996578097343445,
      0.9996886849403381,
      0.9998989701271057,
      0.9998799562454224,
      0.9999364018440247,
      0.9998104572296143,
      0.9998255968093872,
      0.9998155832290649,
      0.9998668432235718,
      0.9998952150344849,
      0.9998170733451843,
      0.9996885657310486,
      0.9973959922790527,
      0.9970113039016724,
      0.9772012233734131,
      0.9826216101646423,
      0.9787508845329285,
      0.9814871549606323,
      0.9859935641288757,
      0.9917377829551697,
      0.9941540956497192,
      0.9985178112983704,
      0.9977490305900574
    ],
    [
      0.8014614582061768,
      0.8067607879638672,
      0.8109459280967712,
      0.8276700973510742,
      0.8378851413726807,
      0.8245402574539185,
      0.8247376680374146,
      0.8525511622428894,
      0.8446059823036194,
      0.8315569758415222,
      0.815375566482544,
      0.8543510437011719,
      0.8449477553367615,
      0.8263612985610962,
      0.8384062051773071,
      0.8546589016914368,
      0.8455427885055542,
      0.8327182531356812,
      0.8470286130905151,
      0.867820143699646,
      0.8511713743209839,
      0.8356186151504517,
      0.8618310689926147,
      0.8633967638015747,
      0.8368819952011108,
      0.8376079797744751,
      0.8977934718132019,
      0.9010339379310608,
      0.9012933969497681,
      0.8710037469863892,
      0.8361998796463013,
      0.8572725653648376,
      0.862970232963562,
      0.836471676826477,
      0.8565233945846558,
      0.882113516330719,
      0.8716287612915039,
      0.8576490879058838,
      0.8713021278381348,
      0.8873009085655212,
      0.8513081669807434,
      0.8350305557250977,
      0.8693192005157471,
      0.8743433952331543,
      0.8365413546562195,
      0.8371134996414185,
      0.88961261510849,
      0.8677728772163391,
      0.8418983817100525,
      0.8744359016418457,
      0.9013057947158813,
      0.8655148148536682,
      0.8678646683692932,
      0.9078641533851624,
      0.9098678231239319,
      0.889244556427002,
      0.8955245018005371,
      0.9279298782348633,
      0.9128456115722656,
      0.8959667086601257,
      0.9265022277832031,
      0.9490752816200256,
      0.9275694489479065,
      0.9047706127166748,
      0.9988681077957153,
      0.9997801184654236,
      0.9998334646224976,
      0.999889075756073,
      0.9998279213905334,
      0.9993736743927002,
      0.9956635236740112,
      0.973310112953186,
      0.9589216709136963,
      0.9165379405021667,
      0.90895676612854,
      0.9367440342903137,
      0.9190844297409058,
      0.9384584426879883,
      0.9133416414260864,
      0.942922830581665,
      0.9743703603744507,
      0.9716097116470337,
      0.9571002721786499,
      0.9635425209999084,
      0.9365424513816833,
      0.9611682891845703,
      0.9596283435821533,
      0.9904381632804871,
      0.9957460761070251,
      0.9997093081474304,
      0.9995549917221069,
      0.9997901916503906,
      0.9998379945755005,
      0.9999189972877502,
      0.9999343752861023,
      0.9999391436576843,
      0.9999338388442993,
      0.9999167323112488,
      0.9999160766601562,
      0.9998800754547119,
      0.9997943639755249,
      0.9997543692588806,
      0.9998431205749512,
      0.9998513460159302,
      0.999912679195404,
      0.9997960925102234,
      0.9998504519462585,
      0.9998207688331604,
      0.9996969103813171,
      0.9997961521148682,
      0.9997972846031189,
      0.9997338056564331,
      0.9991604685783386,
      0.9844616651535034,
      0.9633011817932129,
      0.9014090895652771,
      0.8833524584770203,
      0.9194118976593018,
      0.885600209236145,
      0.8623226284980774,
      0.9204450249671936,
      0.9431209564208984,
      0.977087140083313,
      0.9667474031448364,
      0.9627934098243713,
      0.9400400519371033,
      0.9509810209274292,
      0.9631580114364624,
      0.9960825443267822,
      0.9954078197479248,
      0.998999297618866,
      0.9992486238479614,
      0.9993114471435547,
      0.9996351003646851,
      0.9997273683547974,
      0.9994478821754456,
      0.9998394250869751,
      0.9998411536216736,
      0.9987441301345825,
      0.9992687702178955,
      0.9993295669555664,
      0.9996687173843384,
      0.9997023344039917,
      0.9997375011444092,
      0.9999110698699951,
      0.9998922348022461,
      0.9999399781227112,
      0.999817430973053,
      0.9998255968093872,
      0.9998169541358948,
      0.9998680949211121,
      0.9999001622200012,
      0.99983149766922,
      0.99972003698349,
      0.9976208209991455,
      0.9972915053367615,
      0.9788609743118286,
      0.9839840531349182,
      0.9803109169006348,
      0.9830085039138794,
      0.9874258637428284,
      0.9924548268318176,
      0.9946295022964478,
      0.9986095428466797,
      0.9978198409080505
    ],
    [
      0.8110605478286743,
      0.8166172504425049,
      0.8199108839035034,
      0.8359532356262207,
      0.8454275131225586,
      0.8323665857315063,
      0.8343915343284607,
      0.8626774549484253,
      0.8531327247619629,
      0.8403269052505493,
      0.8247140049934387,
      0.8621054887771606,
      0.8515998125076294,
      0.8333503603935242,
      0.8463704586029053,
      0.8612278699874878,
      0.8531250357627869,
      0.8409110307693481,
      0.8544174432754517,
      0.8732640743255615,
      0.857877790927887,
      0.8438957929611206,
      0.8682405948638916,
      0.8695374727249146,
      0.8442249298095703,
      0.8453192710876465,
      0.9030189514160156,
      0.907625675201416,
      0.9115912318229675,
      0.8802531957626343,
      0.843883752822876,
      0.864138126373291,
      0.8692451119422913,
      0.8440065979957581,
      0.8653741478919983,
      0.8884236812591553,
      0.8780467510223389,
      0.8666318655014038,
      0.8803942203521729,
      0.8931483626365662,
      0.8577913045883179,
      0.8436547517776489,
      0.8754042387008667,
      0.8802423477172852,
      0.8431347608566284,
      0.8439426422119141,
      0.893970787525177,
      0.8736407160758972,
      0.8497127890586853,
      0.8801422715187073,
      0.9056524038314819,
      0.8722773790359497,
      0.8736763000488281,
      0.9118335247039795,
      0.9145863652229309,
      0.8949712514877319,
      0.9004989862442017,
      0.9316922426223755,
      0.9175395965576172,
      0.9006165862083435,
      0.9294759631156921,
      0.9514352083206177,
      0.9305367469787598,
      0.9067569971084595,
      0.9988843202590942,
      0.9997856020927429,
      0.9998375177383423,
      0.9998921751976013,
      0.999830961227417,
      0.9991472959518433,
      0.9956499934196472,
      0.9746739864349365,
      0.9612612128257751,
      0.920310378074646,
      0.9144100546836853,
      0.9417140483856201,
      0.9257807731628418,
      0.9447453618049622,
      0.9200794696807861,
      0.9487498998641968,
      0.9774444699287415,
      0.9749417304992676,
      0.9610483646392822,
      0.9665693044662476,
      0.9402704238891602,
      0.9637385606765747,
      0.96221923828125,
      0.9908748865127563,
      0.996010959148407,
      0.9997283220291138,
      0.9995684623718262,
      0.9998003840446472,
      0.9998533129692078,
      0.9999262094497681,
      0.9999405145645142,
      0.9999465346336365,
      0.9999398589134216,
      0.9999276399612427,
      0.9999237656593323,
      0.9998915791511536,
      0.9998096227645874,
      0.9997639060020447,
      0.9998469948768616,
      0.9998546838760376,
      0.9999185800552368,
      0.9998047351837158,
      0.9998641610145569,
      0.9998352527618408,
      0.9997236132621765,
      0.99982088804245,
      0.9998288154602051,
      0.9997696280479431,
      0.9993357062339783,
      0.9860022068023682,
      0.9666450023651123,
      0.9083216786384583,
      0.8902319073677063,
      0.9253134727478027,
      0.8930270671844482,
      0.8724651336669922,
      0.9266703128814697,
      0.9465256929397583,
      0.9789734482765198,
      0.969032347202301,
      0.9653785228729248,
      0.9437834024429321,
      0.955134391784668,
      0.9666096568107605,
      0.996660590171814,
      0.9962300658226013,
      0.9991856813430786,
      0.9993907809257507,
      0.9994538426399231,
      0.9996991753578186,
      0.9997656941413879,
      0.9995162487030029,
      0.9998553395271301,
      0.9998644590377808,
      0.998943030834198,
      0.9993879199028015,
      0.9994308352470398,
      0.9997263550758362,
      0.9997512698173523,
      0.9997789263725281,
      0.9999212622642517,
      0.9999027848243713,
      0.9999432563781738,
      0.9998227953910828,
      0.9998266100883484,
      0.9998186230659485,
      0.9998695254325867,
      0.9999041557312012,
      0.9998414516448975,
      0.9997467398643494,
      0.9978319406509399,
      0.997558057308197,
      0.9804758429527283,
      0.9854536652565002,
      0.9822489023208618,
      0.9849023818969727,
      0.9889260530471802,
      0.9931731820106506,
      0.9950478076934814,
      0.9986892342567444,
      0.9978718161582947
    ],
    [
      0.8188086152076721,
      0.8244251012802124,
      0.8280622363090515,
      0.8434939980506897,
      0.8522725701332092,
      0.8396888971328735,
      0.8431780338287354,
      0.8718340396881104,
      0.8608220815658569,
      0.8482962846755981,
      0.8330146074295044,
      0.8677461743354797,
      0.8576831817626953,
      0.8387962579727173,
      0.8534456491470337,
      0.867313802242279,
      0.860133171081543,
      0.8488314747810364,
      0.8612072467803955,
      0.8781447410583496,
      0.8628616333007812,
      0.8504670262336731,
      0.8737488389015198,
      0.8743566274642944,
      0.8489903211593628,
      0.8512983918190002,
      0.9069705009460449,
      0.9127105474472046,
      0.9166879653930664,
      0.8865224123001099,
      0.8494677543640137,
      0.869937539100647,
      0.8742653727531433,
      0.8499875068664551,
      0.8719995617866516,
      0.8940508365631104,
      0.8839235305786133,
      0.8746857643127441,
      0.888430655002594,
      0.8985820412635803,
      0.8623015880584717,
      0.8509997129440308,
      0.8806944489479065,
      0.8849347829818726,
      0.848537027835846,
      0.85011887550354,
      0.8977699279785156,
      0.8789165019989014,
      0.8570370078086853,
      0.8850293159484863,
      0.90911865234375,
      0.8775355219841003,
      0.8788954019546509,
      0.9151632189750671,
      0.9182479977607727,
      0.9001286029815674,
      0.9053249359130859,
      0.9347951412200928,
      0.9216590523719788,
      0.9048743844032288,
      0.9319869875907898,
      0.9533993005752563,
      0.9326856732368469,
      0.9092764854431152,
      0.998900294303894,
      0.9997909069061279,
      0.9998429417610168,
      0.9998967051506042,
      0.999842643737793,
      0.9992325305938721,
      0.9959341287612915,
      0.9759423732757568,
      0.9631292223930359,
      0.9235562682151794,
      0.9190817475318909,
      0.9456528425216675,
      0.9309980273246765,
      0.9497860670089722,
      0.9256073236465454,
      0.9533343315124512,
      0.9797481298446655,
      0.9775128960609436,
      0.964231014251709,
      0.9691981077194214,
      0.9433007836341858,
      0.9658159017562866,
      0.9645218849182129,
      0.9915698170661926,
      0.9963706731796265,
      0.9997503161430359,
      0.999591052532196,
      0.9998092651367188,
      0.9998650550842285,
      0.9999315142631531,
      0.9999447464942932,
      0.9999517202377319,
      0.999946117401123,
      0.9999350905418396,
      0.9999295473098755,
      0.9998997449874878,
      0.9998207688331604,
      0.9997714757919312,
      0.9998506903648376,
      0.9998577833175659,
      0.9999229311943054,
      0.9998107552528381,
      0.9998736381530762,
      0.9998459815979004,
      0.9997431635856628,
      0.9998384714126587,
      0.9998501539230347,
      0.9998018741607666,
      0.9994519352912903,
      0.9870716333389282,
      0.9691478610038757,
      0.9142618775367737,
      0.8960392475128174,
      0.9304548501968384,
      0.8995264172554016,
      0.8821570873260498,
      0.9329829812049866,
      0.9501520991325378,
      0.9807653427124023,
      0.971248209476471,
      0.9677094221115112,
      0.9470233917236328,
      0.9584065675735474,
      0.9691864848136902,
      0.9971171021461487,
      0.9968500733375549,
      0.9993367791175842,
      0.9994900226593018,
      0.9995458126068115,
      0.9997425079345703,
      0.9997919201850891,
      0.9995595216751099,
      0.9998661279678345,
      0.9998813271522522,
      0.9990724921226501,
      0.999463677406311,
      0.9994965195655823,
      0.9997646808624268,
      0.9997875690460205,
      0.9998071789741516,
      0.9999287724494934,
      0.9999110102653503,
      0.999946117401123,
      0.9998288154602051,
      0.9998273849487305,
      0.9998202919960022,
      0.9998705983161926,
      0.9999078512191772,
      0.9998527765274048,
      0.9997684955596924,
      0.9979735016822815,
      0.9977114796638489,
      0.981526255607605,
      0.986420750617981,
      0.9836071729660034,
      0.986124575138092,
      0.9899035096168518,
      0.9936634302139282,
      0.995367169380188,
      0.9987527132034302,
      0.9979151487350464
    ],
    [
      0.8253718614578247,
      0.8310271501541138,
      0.8357476592063904,
      0.8497796058654785,
      0.8585051894187927,
      0.8456729650497437,
      0.8500849008560181,
      0.878821849822998,
      0.8671447038650513,
      0.8546628355979919,
      0.8401139378547668,
      0.873059093952179,
      0.8631815910339355,
      0.8439511656761169,
      0.8599473834037781,
      0.87311190366745,
      0.8671154975891113,
      0.8559572696685791,
      0.8667854070663452,
      0.882673978805542,
      0.866437554359436,
      0.8555876016616821,
      0.8781593441963196,
      0.8781548142433167,
      0.8514842391014099,
      0.8549196720123291,
      0.9100146889686584,
      0.9160058498382568,
      0.919832706451416,
      0.8884806036949158,
      0.8523565530776978,
      0.8747567534446716,
      0.8774272203445435,
      0.854388952255249,
      0.8782946467399597,
      0.8990739583969116,
      0.8885970115661621,
      0.8828549385070801,
      0.895882248878479,
      0.9035871028900146,
      0.8675305247306824,
      0.8580402135848999,
      0.8858466744422913,
      0.8890587091445923,
      0.8524069786071777,
      0.8554247617721558,
      0.9012572169303894,
      0.8834725618362427,
      0.8633480072021484,
      0.8892330527305603,
      0.9122676253318787,
      0.8817261457443237,
      0.8829410076141357,
      0.9176228046417236,
      0.9212658405303955,
      0.9038692712783813,
      0.909349799156189,
      0.9369783401489258,
      0.9250351190567017,
      0.9083296060562134,
      0.9334051609039307,
      0.9547922611236572,
      0.9341732263565063,
      0.9112895727157593,
      0.9989275336265564,
      0.9997968673706055,
      0.9998481273651123,
      0.9999004602432251,
      0.9998519420623779,
      0.9992985129356384,
      0.9962093830108643,
      0.9772753119468689,
      0.9649397730827332,
      0.9266974925994873,
      0.9228072166442871,
      0.9488563537597656,
      0.9353731870651245,
      0.9539688229560852,
      0.9308197498321533,
      0.957298755645752,
      0.9819661974906921,
      0.9798478484153748,
      0.9671400189399719,
      0.9713460206985474,
      0.946019172668457,
      0.9678118228912354,
      0.9665799140930176,
      0.9922243356704712,
      0.9967009425163269,
      0.9997681379318237,
      0.9996106624603271,
      0.9998155832290649,
      0.9998741149902344,
      0.9999361634254456,
      0.9999481439590454,
      0.9999557733535767,
      0.9999498128890991,
      0.9999408721923828,
      0.9999343156814575,
      0.9999067783355713,
      0.99983149766922,
      0.9997789263725281,
      0.9998544454574585,
      0.9998610615730286,
      0.9999265074729919,
      0.9998148679733276,
      0.9998794794082642,
      0.999854326248169,
      0.9997580647468567,
      0.9998527765274048,
      0.9998669028282166,
      0.999825656414032,
      0.9995201826095581,
      0.9881120324134827,
      0.9710989594459534,
      0.9192359447479248,
      0.9013565182685852,
      0.9343106150627136,
      0.9050582647323608,
      0.8895970582962036,
      0.9376344680786133,
      0.9535894393920898,
      0.9822814464569092,
      0.9732121229171753,
      0.9700092673301697,
      0.9505930542945862,
      0.961197018623352,
      0.9716130495071411,
      0.9975311160087585,
      0.9973602890968323,
      0.9994875192642212,
      0.9995761513710022,
      0.9996185898780823,
      0.9997749328613281,
      0.9998103976249695,
      0.9995875358581543,
      0.999872624874115,
      0.9998935461044312,
      0.9991495609283447,
      0.9995184540748596,
      0.9995458126068115,
      0.9997949600219727,
      0.9998101592063904,
      0.9998284578323364,
      0.9999346733093262,
      0.9999175071716309,
      0.9999483227729797,
      0.9998352527618408,
      0.9998282194137573,
      0.9998223781585693,
      0.9998718500137329,
      0.9999110698699951,
      0.9998611211776733,
      0.9997898936271667,
      0.9980970025062561,
      0.9978666305541992,
      0.9823403358459473,
      0.9871132373809814,
      0.9846686124801636,
      0.9870445728302002,
      0.9906671047210693,
      0.994030237197876,
      0.9955801963806152,
      0.9987843036651611,
      0.9979228377342224
    ],
    [
      0.8312691450119019,
      0.8376587629318237,
      0.8431321978569031,
      0.8562905192375183,
      0.8647418022155762,
      0.8524066209793091,
      0.8575701713562012,
      0.8858411312103271,
      0.8735207319259644,
      0.8615009784698486,
      0.8480758666992188,
      0.8792304992675781,
      0.869900107383728,
      0.8513230085372925,
      0.8679019212722778,
      0.8800450563430786,
      0.8754705190658569,
      0.8643981218338013,
      0.8738785982131958,
      0.8884918689727783,
      0.8722091913223267,
      0.8628740310668945,
      0.8847101926803589,
      0.8844358921051025,
      0.8574550747871399,
      0.8618331551551819,
      0.9150194525718689,
      0.9219489097595215,
      0.9246249198913574,
      0.8936447501182556,
      0.8574874997138977,
      0.8817230463027954,
      0.8820987939834595,
      0.861173689365387,
      0.8864979147911072,
      0.905421793460846,
      0.8945373296737671,
      0.8917607069015503,
      0.9041363596916199,
      0.9093440771102905,
      0.8737589716911316,
      0.8665598034858704,
      0.8921611309051514,
      0.8939570188522339,
      0.8577569127082825,
      0.8632380366325378,
      0.9055140018463135,
      0.8885126113891602,
      0.870353102684021,
      0.8939883708953857,
      0.9160543084144592,
      0.8870938420295715,
      0.8877336978912354,
      0.920440673828125,
      0.9247620701789856,
      0.9082794189453125,
      0.9137352705001831,
      0.9397022724151611,
      0.9289584159851074,
      0.9126880168914795,
      0.9360746145248413,
      0.9562817215919495,
      0.9363193511962891,
      0.913677990436554,
      0.9989446997642517,
      0.999800443649292,
      0.9998519420623779,
      0.9999032020568848,
      0.9998599886894226,
      0.9993509650230408,
      0.9964932203292847,
      0.9788767695426941,
      0.9671489000320435,
      0.9305028319358826,
      0.9270610809326172,
      0.9524581432342529,
      0.9402257800102234,
      0.9584716558456421,
      0.9361724853515625,
      0.9612029790878296,
      0.9839083552360535,
      0.9821103811264038,
      0.9701798558235168,
      0.9736626744270325,
      0.9491863250732422,
      0.9703287482261658,
      0.9691001176834106,
      0.9929920434951782,
      0.9970319867134094,
      0.9997876286506653,
      0.9996339082717896,
      0.9998223781585693,
      0.9998835325241089,
      0.9999400973320007,
      0.9999511241912842,
      0.9999595880508423,
      0.9999536871910095,
      0.9999468922615051,
      0.9999387860298157,
      0.999913215637207,
      0.9998394846916199,
      0.9997848868370056,
      0.9998574256896973,
      0.9998635649681091,
      0.999930202960968,
      0.9998201131820679,
      0.9998869895935059,
      0.9998632669448853,
      0.9997732043266296,
      0.9998655915260315,
      0.9998819231987,
      0.9998483657836914,
      0.999588668346405,
      0.9892638921737671,
      0.973300039768219,
      0.9245095252990723,
      0.9069894552230835,
      0.9391470551490784,
      0.9111504554748535,
      0.897070050239563,
      0.9423081278800964,
      0.9572658538818359,
      0.9839020371437073,
      0.9754404425621033,
      0.9722694754600525,
      0.9548778533935547,
      0.9642744064331055,
      0.9743074178695679,
      0.9979047179222107,
      0.9977561831474304,
      0.9995855093002319,
      0.9996375441551208,
      0.9996734857559204,
      0.9998018741607666,
      0.9998311400413513,
      0.9996049404144287,
      0.9998804926872253,
      0.9999037384986877,
      0.9992127418518066,
      0.9995662569999695,
      0.9995896816253662,
      0.9998213648796082,
      0.9998321533203125,
      0.9998492002487183,
      0.9999403357505798,
      0.9999238848686218,
      0.9999505877494812,
      0.9998405575752258,
      0.9998290538787842,
      0.999824047088623,
      0.9998733997344971,
      0.9999143481254578,
      0.9998703598976135,
      0.999806821346283,
      0.9982200860977173,
      0.9979839324951172,
      0.9831548929214478,
      0.9878225326538086,
      0.9858912229537964,
      0.9879874587059021,
      0.9914259314537048,
      0.9943903088569641,
      0.9957808256149292,
      0.9988155961036682,
      0.9979367256164551
    ],
    [
      0.8387700319290161,
      0.8457683324813843,
      0.852030873298645,
      0.8644970655441284,
      0.8715749979019165,
      0.8599215745925903,
      0.8667929172515869,
      0.8936640024185181,
      0.8809177875518799,
      0.869529664516449,
      0.8573352098464966,
      0.8872361183166504,
      0.878681480884552,
      0.8617353439331055,
      0.8787603378295898,
      0.8895206451416016,
      0.8851746916770935,
      0.875348687171936,
      0.8836866617202759,
      0.8960088491439819,
      0.8802342414855957,
      0.8731521964073181,
      0.8931440711021423,
      0.8929348587989807,
      0.8674304485321045,
      0.8713046908378601,
      0.920881986618042,
      0.9284435510635376,
      0.9294694662094116,
      0.9016671180725098,
      0.8648788928985596,
      0.8904294967651367,
      0.8884393572807312,
      0.8713288307189941,
      0.8970282077789307,
      0.9130207896232605,
      0.9021188020706177,
      0.9015966057777405,
      0.9131124019622803,
      0.9159753322601318,
      0.8819595575332642,
      0.8770213723182678,
      0.8997180461883545,
      0.900874674320221,
      0.8653272986412048,
      0.8722805976867676,
      0.9109580516815186,
      0.895219087600708,
      0.8785619139671326,
      0.9000627994537354,
      0.921209454536438,
      0.8949467539787292,
      0.8941477537155151,
      0.9242603182792664,
      0.9296101331710815,
      0.9138169884681702,
      0.9192509651184082,
      0.943494975566864,
      0.9336680173873901,
      0.917868971824646,
      0.9398868680000305,
      0.9583665132522583,
      0.9388904571533203,
      0.9168926477432251,
      0.9989646673202515,
      0.9998058676719666,
      0.9998567700386047,
      0.9999069571495056,
      0.9998689889907837,
      0.999426007270813,
      0.9968166947364807,
      0.9807324409484863,
      0.969854474067688,
      0.935028076171875,
      0.9321972131729126,
      0.95625901222229,
      0.9455128908157349,
      0.9641821384429932,
      0.9421278238296509,
      0.9652098417282104,
      0.9861400127410889,
      0.9846002459526062,
      0.9736237525939941,
      0.9763888120651245,
      0.9529017806053162,
      0.9734123945236206,
      0.9718850255012512,
      0.9937491416931152,
      0.9973631501197815,
      0.9998045563697815,
      0.9996526837348938,
      0.999829113483429,
      0.999891996383667,
      0.999944269657135,
      0.9999539852142334,
      0.9999629855155945,
      0.9999567866325378,
      0.9999518394470215,
      0.9999430179595947,
      0.9999189376831055,
      0.9998472332954407,
      0.9997886419296265,
      0.999860942363739,
      0.9998664855957031,
      0.9999341368675232,
      0.9998260736465454,
      0.9998946189880371,
      0.9998723268508911,
      0.9997881054878235,
      0.9998777508735657,
      0.9998965859413147,
      0.9998688697814941,
      0.9996551275253296,
      0.9904700517654419,
      0.9757237434387207,
      0.9301325082778931,
      0.9131394624710083,
      0.9444596767425537,
      0.9179462194442749,
      0.9054845571517944,
      0.9471287131309509,
      0.9610391855239868,
      0.9855626821517944,
      0.9778465032577515,
      0.9749968647956848,
      0.959350049495697,
      0.9676344394683838,
      0.9774214029312134,
      0.9983041882514954,
      0.9981738328933716,
      0.9996753931045532,
      0.9996932148933411,
      0.9997215867042542,
      0.9998266696929932,
      0.9998452067375183,
      0.9996251463890076,
      0.9998851418495178,
      0.9999123215675354,
      0.9992505311965942,
      0.9995999336242676,
      0.9996203780174255,
      0.9998437762260437,
      0.9998509883880615,
      0.9998675584793091,
      0.9999454021453857,
      0.9999298453330994,
      0.9999529719352722,
      0.9998468160629272,
      0.9998301863670349,
      0.9998259544372559,
      0.9998746514320374,
      0.9999174475669861,
      0.9998790621757507,
      0.9998226165771484,
      0.9983862638473511,
      0.9980905055999756,
      0.9840638637542725,
      0.9885531067848206,
      0.9872088432312012,
      0.9889652132987976,
      0.9921743869781494,
      0.9947940707206726,
      0.9960933923721313,
      0.9988616108894348,
      0.9979773163795471
    ],
    [
      0.8480679392814636,
      0.854952871799469,
      0.86350417137146,
      0.8743342161178589,
      0.8801177740097046,
      0.8696367740631104,
      0.8792446851730347,
      0.9048963785171509,
      0.8913465738296509,
      0.8801735043525696,
      0.8703538179397583,
      0.8980392217636108,
      0.8893270492553711,
      0.8735367059707642,
      0.8909926414489746,
      0.8999647498130798,
      0.8946750164031982,
      0.8873492479324341,
      0.8943042755126953,
      0.9040504693984985,
      0.8899778723716736,
      0.8852980136871338,
      0.9024108648300171,
      0.9025613069534302,
      0.8795263767242432,
      0.8827537894248962,
      0.9272032976150513,
      0.9351534843444824,
      0.9353713989257812,
      0.91257244348526,
      0.8745560646057129,
      0.9004405736923218,
      0.8968467712402344,
      0.882932186126709,
      0.9082193374633789,
      0.92109614610672,
      0.9105106592178345,
      0.911307156085968,
      0.9217104911804199,
      0.9226353168487549,
      0.8900858759880066,
      0.8878883123397827,
      0.907673180103302,
      0.9084173440933228,
      0.874863862991333,
      0.8827170729637146,
      0.9170629978179932,
      0.9039864540100098,
      0.889171838760376,
      0.9075542092323303,
      0.927789568901062,
      0.9057785868644714,
      0.902713418006897,
      0.9290580749511719,
      0.9358527660369873,
      0.9208018183708191,
      0.925089955329895,
      0.9476693272590637,
      0.9392252564430237,
      0.9235212206840515,
      0.9435169696807861,
      0.9608755111694336,
      0.9418988227844238,
      0.9204668402671814,
      0.9989728331565857,
      0.9998090863227844,
      0.9998599886894226,
      0.9999096989631653,
      0.9998775124549866,
      0.9994866251945496,
      0.9972267746925354,
      0.9828715324401855,
      0.97275310754776,
      0.9400837421417236,
      0.9380545616149902,
      0.9610987901687622,
      0.9519679546356201,
      0.9682689309120178,
      0.947740375995636,
      0.9690216779708862,
      0.9880403876304626,
      0.9869102835655212,
      0.9770680665969849,
      0.9792700409889221,
      0.957402229309082,
      0.976481556892395,
      0.9751531481742859,
      0.9946955442428589,
      0.9976948499679565,
      0.9998199939727783,
      0.9996678829193115,
      0.9998341798782349,
      0.9998997449874878,
      0.9999480247497559,
      0.9999565482139587,
      0.999966025352478,
      0.9999594688415527,
      0.9999557137489319,
      0.9999467134475708,
      0.9999239444732666,
      0.9998536705970764,
      0.9997950792312622,
      0.9998641014099121,
      0.9998685717582703,
      0.9999371767044067,
      0.9998295307159424,
      0.9998998641967773,
      0.9998795986175537,
      0.999798595905304,
      0.9998875856399536,
      0.9999076128005981,
      0.9998852014541626,
      0.9997066259384155,
      0.9918942451477051,
      0.9789489507675171,
      0.9368442296981812,
      0.921071469783783,
      0.950718879699707,
      0.9258641004562378,
      0.9151952266693115,
      0.9527651071548462,
      0.9654556512832642,
      0.9873555302619934,
      0.9804707765579224,
      0.9782262444496155,
      0.9642816781997681,
      0.9713767766952515,
      0.9805946946144104,
      0.9986371397972107,
      0.9985185861587524,
      0.9997406601905823,
      0.9997358918190002,
      0.9997642040252686,
      0.999849259853363,
      0.9998577237129211,
      0.9996472597122192,
      0.9998911023139954,
      0.9999170899391174,
      0.9992805123329163,
      0.9996285438537598,
      0.9996430277824402,
      0.9998650550842285,
      0.9998666644096375,
      0.9998863339424133,
      0.9999499917030334,
      0.9999356269836426,
      0.9999552965164185,
      0.9998531341552734,
      0.9998312592506409,
      0.999828040599823,
      0.9998762011528015,
      0.9999212622642517,
      0.9998888373374939,
      0.9998390674591064,
      0.9985679388046265,
      0.9981991052627563,
      0.9854404926300049,
      0.9895606637001038,
      0.9885609149932861,
      0.9898840188980103,
      0.9928544759750366,
      0.9951238036155701,
      0.9963207244873047,
      0.9988808035850525,
      0.997978687286377
    ],
    [
      0.8585626482963562,
      0.8665974140167236,
      0.8771886825561523,
      0.8860646486282349,
      0.8911980390548706,
      0.881761372089386,
      0.8927029371261597,
      0.9162518382072449,
      0.9023106098175049,
      0.8930725455284119,
      0.8851811289787292,
      0.9104043245315552,
      0.9015858173370361,
      0.8875818252563477,
      0.904708206653595,
      0.9114822149276733,
      0.9054361581802368,
      0.9017454385757446,
      0.9066982865333557,
      0.91303551197052,
      0.9008489847183228,
      0.8996233940124512,
      0.9125191569328308,
      0.9137299060821533,
      0.8930585980415344,
      0.8952662944793701,
      0.9339147210121155,
      0.9418004155158997,
      0.9416841864585876,
      0.925297737121582,
      0.8859671354293823,
      0.9118866920471191,
      0.9073411822319031,
      0.8971723318099976,
      0.9196399450302124,
      0.9296526908874512,
      0.9193753600120544,
      0.920934796333313,
      0.9300969839096069,
      0.9294947981834412,
      0.9006885290145874,
      0.9002791047096252,
      0.9167467951774597,
      0.916873574256897,
      0.8865692615509033,
      0.8941049575805664,
      0.9239531755447388,
      0.9140788316726685,
      0.9017184376716614,
      0.9163642525672913,
      0.9349321722984314,
      0.916801929473877,
      0.9123609066009521,
      0.9345241189002991,
      0.9424002170562744,
      0.9286215305328369,
      0.9319396018981934,
      0.9518537521362305,
      0.9446931481361389,
      0.9297580122947693,
      0.9472288489341736,
      0.9634993076324463,
      0.9456450343132019,
      0.9253596067428589,
      0.9989835619926453,
      0.9998141527175903,
      0.9998650550842285,
      0.9999130368232727,
      0.9998858571052551,
      0.9995508790016174,
      0.9976571798324585,
      0.98527991771698,
      0.9759968519210815,
      0.9455558657646179,
      0.9441571235656738,
      0.9658826589584351,
      0.9581170082092285,
      0.9723334312438965,
      0.9543370008468628,
      0.9728844165802002,
      0.9899011254310608,
      0.9890962839126587,
      0.9806398153305054,
      0.9822452068328857,
      0.962965726852417,
      0.9796947240829468,
      0.9786849617958069,
      0.9956124424934387,
      0.9980200529098511,
      0.9998359680175781,
      0.9996863007545471,
      0.9998403787612915,
      0.9999076724052429,
      0.9999517202377319,
      0.9999591112136841,
      0.9999690055847168,
      0.9999620914459229,
      0.9999590516090393,
      0.9999501705169678,
      0.99992835521698,
      0.9998587965965271,
      0.9997998476028442,
      0.9998670816421509,
      0.9998710751533508,
      0.9999401569366455,
      0.9998337030410767,
      0.9999054670333862,
      0.999884307384491,
      0.9998103976249695,
      0.9998969435691833,
      0.9999178051948547,
      0.9998984932899475,
      0.999759316444397,
      0.9933119416236877,
      0.9818990230560303,
      0.9442281723022461,
      0.9297956228256226,
      0.9569476842880249,
      0.9345007538795471,
      0.925887942314148,
      0.9586667418479919,
      0.9700206518173218,
      0.9891188144683838,
      0.9831721782684326,
      0.9814637303352356,
      0.9687467813491821,
      0.9750233292579651,
      0.9835346341133118,
      0.998930811882019,
      0.998812735080719,
      0.9997982382774353,
      0.9997833371162415,
      0.9997987747192383,
      0.999867856502533,
      0.999864399433136,
      0.9996660351753235,
      0.999895453453064,
      0.9999247789382935,
      0.9992931485176086,
      0.9996453523635864,
      0.9996899962425232,
      0.999880850315094,
      0.999884307384491,
      0.9998990893363953,
      0.9999542236328125,
      0.9999406337738037,
      0.9999576210975647,
      0.9998595714569092,
      0.9998326897621155,
      0.9998301863670349,
      0.9998776912689209,
      0.99992436170578,
      0.999897837638855,
      0.9998534917831421,
      0.9987369775772095,
      0.998215913772583,
      0.986967921257019,
      0.9909154176712036,
      0.9899715781211853,
      0.9908682107925415,
      0.9935870170593262,
      0.9955188632011414,
      0.9966143369674683,
      0.9989060163497925,
      0.9979860186576843
    ],
    [
      0.8694131374359131,
      0.8793112635612488,
      0.8915607929229736,
      0.8991816639900208,
      0.9033851623535156,
      0.8952513933181763,
      0.9070150852203369,
      0.9273512363433838,
      0.9144130349159241,
      0.90821373462677,
      0.9014880657196045,
      0.9233934283256531,
      0.9144711494445801,
      0.9035051465034485,
      0.918900728225708,
      0.9235174655914307,
      0.9168664216995239,
      0.9171707630157471,
      0.9204702973365784,
      0.9229428768157959,
      0.9141333103179932,
      0.9154871702194214,
      0.9234669208526611,
      0.9258980751037598,
      0.9093937277793884,
      0.9106013178825378,
      0.9420596361160278,
      0.9496232271194458,
      0.9493035078048706,
      0.9397088289260864,
      0.9011102914810181,
      0.9244020581245422,
      0.9200479984283447,
      0.9119760990142822,
      0.9309550523757935,
      0.9390299916267395,
      0.9293918609619141,
      0.9314101934432983,
      0.9385015964508057,
      0.9367173314094543,
      0.9122627377510071,
      0.913393497467041,
      0.9257834553718567,
      0.925960898399353,
      0.8997277021408081,
      0.9062044024467468,
      0.9311763048171997,
      0.9238285422325134,
      0.9152425527572632,
      0.9252749085426331,
      0.9418560862541199,
      0.9266402125358582,
      0.9215568900108337,
      0.9401730298995972,
      0.9482890367507935,
      0.936919093132019,
      0.9391851425170898,
      0.9559155702590942,
      0.9500302076339722,
      0.9362956285476685,
      0.9510967135429382,
      0.9663054943084717,
      0.9499005079269409,
      0.9301309585571289,
      0.9990024566650391,
      0.9998195767402649,
      0.9998701810836792,
      0.999916672706604,
      0.9998945593833923,
      0.9996126890182495,
      0.9980792999267578,
      0.9875369071960449,
      0.9790847897529602,
      0.9515141844749451,
      0.9503291845321655,
      0.9704499244689941,
      0.9636485576629639,
      0.9763444662094116,
      0.9611403942108154,
      0.9763355255126953,
      0.9912828207015991,
      0.9908313751220703,
      0.9838365316390991,
      0.9849253296852112,
      0.9683952927589417,
      0.9825010895729065,
      0.98194420337677,
      0.9964272379875183,
      0.9983527064323425,
      0.9998522400856018,
      0.999707043170929,
      0.9998472929000854,
      0.9999155402183533,
      0.9999551773071289,
      0.9999615550041199,
      0.9999717473983765,
      0.9999646544456482,
      0.999962568283081,
      0.9999523758888245,
      0.9999319911003113,
      0.9998631477355957,
      0.9998038411140442,
      0.9998695850372314,
      0.999873697757721,
      0.9999428987503052,
      0.9998419284820557,
      0.9999090433120728,
      0.999889612197876,
      0.9998182654380798,
      0.9999038577079773,
      0.9999256730079651,
      0.9999076724052429,
      0.9998002648353577,
      0.9944316148757935,
      0.9845475554466248,
      0.9516096115112305,
      0.9379221200942993,
      0.96279376745224,
      0.9432653188705444,
      0.9359638690948486,
      0.9643675088882446,
      0.9742594957351685,
      0.9907917976379395,
      0.9857944250106812,
      0.9845228791236877,
      0.9731764793395996,
      0.978519082069397,
      0.9863051176071167,
      0.9991133809089661,
      0.9990118145942688,
      0.999828040599823,
      0.9998098611831665,
      0.9998225569725037,
      0.999880313873291,
      0.9998765587806702,
      0.9996832609176636,
      0.9999004602432251,
      0.999927818775177,
      0.9993192553520203,
      0.9996650815010071,
      0.9997116327285767,
      0.999893844127655,
      0.9998992085456848,
      0.999910831451416,
      0.9999579787254333,
      0.9999457597732544,
      0.9999599456787109,
      0.9998669624328613,
      0.9998348951339722,
      0.9998339414596558,
      0.9998806715011597,
      0.9999284744262695,
      0.9999058842658997,
      0.9998666048049927,
      0.998909592628479,
      0.9984027147293091,
      0.9887733459472656,
      0.992178738117218,
      0.9912207722663879,
      0.9917904734611511,
      0.994307279586792,
      0.9958689212799072,
      0.996934711933136,
      0.9989357590675354,
      0.9980031251907349
    ],
    [
      0.8823211193084717,
      0.893230140209198,
      0.9072780609130859,
      0.9139634370803833,
      0.9174984693527222,
      0.9103679060935974,
      0.9228993058204651,
      0.9388259649276733,
      0.9283921122550964,
      0.9261382818222046,
      0.9216907620429993,
      0.9377440214157104,
      0.9296444058418274,
      0.92305988073349,
      0.9358627796173096,
      0.9374170303344727,
      0.9307780265808105,
      0.9353739619255066,
      0.9365589618682861,
      0.9354394674301147,
      0.9306674599647522,
      0.9336895942687988,
      0.9372149705886841,
      0.9400225281715393,
      0.929502010345459,
      0.92975914478302,
      0.9521251916885376,
      0.9594347476959229,
      0.959868848323822,
      0.9531595706939697,
      0.9212969541549683,
      0.9396140575408936,
      0.9359661936759949,
      0.9298198223114014,
      0.9445825815200806,
      0.9497860670089722,
      0.941646933555603,
      0.9442583918571472,
      0.9489365816116333,
      0.9461226463317871,
      0.9276990294456482,
      0.9291762113571167,
      0.937139093875885,
      0.9370768070220947,
      0.9174051284790039,
      0.9218326807022095,
      0.9400911927223206,
      0.935541033744812,
      0.9294741749763489,
      0.9353023767471313,
      0.9494514465332031,
      0.9363785982131958,
      0.9313065409660339,
      0.9473519921302795,
      0.9545338153839111,
      0.9452057480812073,
      0.9468860030174255,
      0.9605122804641724,
      0.9555211067199707,
      0.9434713125228882,
      0.9559744000434875,
      0.9697198271751404,
      0.9544067978858948,
      0.9355760216712952,
      0.9990290403366089,
      0.9998259544372559,
      0.999876081943512,
      0.9999201893806458,
      0.9999019503593445,
      0.9996601343154907,
      0.9983435273170471,
      0.9898514747619629,
      0.9827041625976562,
      0.9592780470848083,
      0.9579753279685974,
      0.9757013320922852,
      0.9699041247367859,
      0.9808446168899536,
      0.9684554934501648,
      0.9801816940307617,
      0.9927181601524353,
      0.9925980567932129,
      0.9871885180473328,
      0.9877129793167114,
      0.9740785956382751,
      0.985294759273529,
      0.9856473207473755,
      0.9971554279327393,
      0.9987137913703918,
      0.9998679757118225,
      0.9997274279594421,
      0.9998540282249451,
      0.9999234676361084,
      0.9999585747718811,
      0.99996417760849,
      0.9999741911888123,
      0.9999672770500183,
      0.9999661445617676,
      0.9999561905860901,
      0.9999366402626038,
      0.999869167804718,
      0.9998089075088501,
      0.9998727440834045,
      0.9998772740364075,
      0.9999457597732544,
      0.9998475909233093,
      0.9999142289161682,
      0.9998951554298401,
      0.9998263716697693,
      0.9999108910560608,
      0.9999328255653381,
      0.9999175071716309,
      0.9998358488082886,
      0.9957635998725891,
      0.98711097240448,
      0.9592617750167847,
      0.9457141160964966,
      0.967913031578064,
      0.952416181564331,
      0.9478427171707153,
      0.9704079627990723,
      0.9788439273834229,
      0.992502748966217,
      0.9884697794914246,
      0.9873977899551392,
      0.9776970148086548,
      0.9819090366363525,
      0.9891618490219116,
      0.9992507696151733,
      0.9991744160652161,
      0.9998603463172913,
      0.9998350143432617,
      0.9998487234115601,
      0.9998940825462341,
      0.9998875260353088,
      0.9997113943099976,
      0.9999057650566101,
      0.9999340772628784,
      0.9993723034858704,
      0.9996964335441589,
      0.999718964099884,
      0.9999068379402161,
      0.9999101161956787,
      0.999921441078186,
      0.9999610185623169,
      0.9999497532844543,
      0.9999619722366333,
      0.9998732209205627,
      0.9998371005058289,
      0.9998376965522766,
      0.9998832941055298,
      0.9999308586120605,
      0.9999116063117981,
      0.9998769760131836,
      0.9990313053131104,
      0.9985542297363281,
      0.9906637072563171,
      0.9937112331390381,
      0.9926749467849731,
      0.9929940104484558,
      0.9952086806297302,
      0.9963815808296204,
      0.99733567237854,
      0.9989805817604065,
      0.9980458617210388
    ],
    [
      0.8984326720237732,
      0.9109610319137573,
      0.9260470271110535,
      0.9299325346946716,
      0.9339863061904907,
      0.9275187253952026,
      0.9398136734962463,
      0.9504280686378479,
      0.9432783126831055,
      0.9440655708312988,
      0.9414588809013367,
      0.9515630006790161,
      0.9445016980171204,
      0.9415444135665894,
      0.951749324798584,
      0.9510118961334229,
      0.9456807374954224,
      0.9518664479255676,
      0.9516458511352539,
      0.9492760300636292,
      0.9470812082290649,
      0.9506814479827881,
      0.951441764831543,
      0.9534937143325806,
      0.947789192199707,
      0.9484753012657166,
      0.9618515372276306,
      0.9682106375694275,
      0.969275951385498,
      0.963577926158905,
      0.9431126117706299,
      0.9547159671783447,
      0.9512845277786255,
      0.9489133358001709,
      0.9582663178443909,
      0.9616661071777344,
      0.9546608924865723,
      0.95749831199646,
      0.9613136053085327,
      0.957776665687561,
      0.9441829919815063,
      0.9457427859306335,
      0.9488820433616638,
      0.9490640163421631,
      0.9361467957496643,
      0.9381684064865112,
      0.9517910480499268,
      0.9484524726867676,
      0.9439442753791809,
      0.9464823603630066,
      0.9585174322128296,
      0.9476595520973206,
      0.9443883895874023,
      0.9561887979507446,
      0.9618619084358215,
      0.9550550580024719,
      0.9570877552032471,
      0.9661710262298584,
      0.9618902802467346,
      0.9523453712463379,
      0.9615716934204102,
      0.9736951589584351,
      0.9600099325180054,
      0.9434624910354614,
      0.9990575909614563,
      0.9998313188552856,
      0.9998813271522522,
      0.9999229907989502,
      0.9999088644981384,
      0.9997052550315857,
      0.9986339807510376,
      0.9922946095466614,
      0.9868478775024414,
      0.9684478640556335,
      0.9678823947906494,
      0.9816586375236511,
      0.9769209623336792,
      0.9854176044464111,
      0.975265383720398,
      0.9838687181472778,
      0.9940173625946045,
      0.9944663047790527,
      0.9905887246131897,
      0.9906345009803772,
      0.9802312254905701,
      0.9882928729057312,
      0.9893638491630554,
      0.997844934463501,
      0.999004065990448,
      0.9998821020126343,
      0.9997467398643494,
      0.999859631061554,
      0.9999300837516785,
      0.9999614357948303,
      0.9999662637710571,
      0.9999762177467346,
      0.9999695420265198,
      0.9999690651893616,
      0.9999591708183289,
      0.999940037727356,
      0.9998724460601807,
      0.9998121857643127,
      0.9998733997344971,
      0.9998806118965149,
      0.9999484419822693,
      0.9998512864112854,
      0.999918520450592,
      0.9998995065689087,
      0.9998325705528259,
      0.9999167323112488,
      0.9999392032623291,
      0.9999231100082397,
      0.9998626708984375,
      0.996618926525116,
      0.9893027544021606,
      0.9668114185333252,
      0.9537822008132935,
      0.9726268649101257,
      0.9617264270782471,
      0.9588296413421631,
      0.9759780168533325,
      0.9835591316223145,
      0.9941145777702332,
      0.9911237955093384,
      0.9901351928710938,
      0.9821069836616516,
      0.9853646159172058,
      0.9916722774505615,
      0.9994090795516968,
      0.9993036389350891,
      0.9998839497566223,
      0.9998586773872375,
      0.9998759031295776,
      0.9999090433120728,
      0.9998964071273804,
      0.9997427463531494,
      0.9999130368232727,
      0.9999404549598694,
      0.9994462728500366,
      0.9997197985649109,
      0.9997432231903076,
      0.999921977519989,
      0.9999209642410278,
      0.9999328255653381,
      0.9999639391899109,
      0.9999532103538513,
      0.999963641166687,
      0.9998788237571716,
      0.9998384118080139,
      0.9998407959938049,
      0.9998857975006104,
      0.9999339580535889,
      0.9999181032180786,
      0.9998882412910461,
      0.999211847782135,
      0.9987435936927795,
      0.992670476436615,
      0.9950155019760132,
      0.9942302107810974,
      0.9943329691886902,
      0.9961988925933838,
      0.9969772696495056,
      0.9977812170982361,
      0.9990460276603699,
      0.9981068968772888
    ],
    [
      0.9185923933982849,
      0.9323439598083496,
      0.9453649520874023,
      0.9484902024269104,
      0.9515509605407715,
      0.9459615349769592,
      0.9565960168838501,
      0.9625322818756104,
      0.9586656093597412,
      0.9598742723464966,
      0.9588217735290527,
      0.964667797088623,
      0.9599901437759399,
      0.9584194421768188,
      0.9652780294418335,
      0.9638299942016602,
      0.9594436883926392,
      0.965303897857666,
      0.9649155139923096,
      0.9621407389640808,
      0.9612822532653809,
      0.9640177488327026,
      0.9632734060287476,
      0.9650774002075195,
      0.9615294933319092,
      0.9620556831359863,
      0.9698911905288696,
      0.9753800630569458,
      0.9767239093780518,
      0.9730691909790039,
      0.9597389101982117,
      0.9658650159835815,
      0.9629340767860413,
      0.9641879796981812,
      0.9698321223258972,
      0.9725232124328613,
      0.966506838798523,
      0.9697811007499695,
      0.9731875658035278,
      0.9702139496803284,
      0.9593105316162109,
      0.961490273475647,
      0.9632194638252258,
      0.9636854529380798,
      0.9538092613220215,
      0.9552037715911865,
      0.9665915966033936,
      0.9629557728767395,
      0.958112895488739,
      0.9589183330535889,
      0.9690431952476501,
      0.9598498940467834,
      0.957952082157135,
      0.9662480354309082,
      0.9711136817932129,
      0.9662255048751831,
      0.9679654836654663,
      0.9729605913162231,
      0.9701859951019287,
      0.9630715847015381,
      0.9680078625679016,
      0.9775038361549377,
      0.9660109877586365,
      0.9533050656318665,
      0.9990839958190918,
      0.9998376965522766,
      0.9998875856399536,
      0.9999270439147949,
      0.999917209148407,
      0.9997730851173401,
      0.999078094959259,
      0.9945539832115173,
      0.9906963109970093,
      0.9773289561271667,
      0.9774563312530518,
      0.9871007204055786,
      0.9834686517715454,
      0.9892639517784119,
      0.9812977313995361,
      0.9873663187026978,
      0.9953811764717102,
      0.9960817098617554,
      0.9934970736503601,
      0.9932666420936584,
      0.9860990643501282,
      0.9913702011108398,
      0.9926121234893799,
      0.9986568689346313,
      0.9993106722831726,
      0.9998959302902222,
      0.9997668266296387,
      0.9998663067817688,
      0.9999386072158813,
      0.999964714050293,
      0.9999678134918213,
      0.9999779462814331,
      0.9999709725379944,
      0.9999719858169556,
      0.9999619722366333,
      0.9999437928199768,
      0.9998778700828552,
      0.9998167753219604,
      0.9998763799667358,
      0.999884307384491,
      0.9999513626098633,
      0.9998544454574585,
      0.9999231100082397,
      0.9999040961265564,
      0.9998388290405273,
      0.9999227523803711,
      0.999945342540741,
      0.9999322295188904,
      0.9998872876167297,
      0.9978711605072021,
      0.9917497038841248,
      0.9751669764518738,
      0.9644976854324341,
      0.9784786701202393,
      0.9711913466453552,
      0.9687158465385437,
      0.981248140335083,
      0.9875297546386719,
      0.995265007019043,
      0.9935017228126526,
      0.9926359057426453,
      0.9867508411407471,
      0.9892379641532898,
      0.9940855503082275,
      0.9996210932731628,
      0.999534010887146,
      0.999909520149231,
      0.9998816847801208,
      0.9998936653137207,
      0.9999207258224487,
      0.9999093413352966,
      0.999772310256958,
      0.9999183416366577,
      0.9999474287033081,
      0.9995245933532715,
      0.9997442960739136,
      0.9997691512107849,
      0.9999324679374695,
      0.9999284744262695,
      0.9999409914016724,
      0.9999666810035706,
      0.9999570250511169,
      0.9999654293060303,
      0.9998858571052551,
      0.9998408555984497,
      0.9998443126678467,
      0.9998815655708313,
      0.9999313950538635,
      0.9999251365661621,
      0.999900221824646,
      0.9994465112686157,
      0.9990476369857788,
      0.9942852258682251,
      0.9960014820098877,
      0.9956057071685791,
      0.9955744743347168,
      0.9971667528152466,
      0.9977019429206848,
      0.9982419610023499,
      0.9991365671157837,
      0.9982205033302307
    ],
    [
      0.9388796091079712,
      0.9524012804031372,
      0.9617919325828552,
      0.9653971195220947,
      0.9672248959541321,
      0.9630320072174072,
      0.971027135848999,
      0.9755920767784119,
      0.9728724956512451,
      0.9728093147277832,
      0.9719765186309814,
      0.9763826131820679,
      0.9736500978469849,
      0.9718278050422668,
      0.9762505292892456,
      0.9756038784980774,
      0.9731467962265015,
      0.975974440574646,
      0.9754412174224854,
      0.9754740595817566,
      0.9734984040260315,
      0.9742648601531982,
      0.9737703204154968,
      0.9756763577461243,
      0.9723808169364929,
      0.9733222723007202,
      0.9770265221595764,
      0.9813414812088013,
      0.9825901985168457,
      0.9808287024497986,
      0.9728259444236755,
      0.9757062196731567,
      0.9752712249755859,
      0.9765803217887878,
      0.9808580279350281,
      0.9822155237197876,
      0.9782549142837524,
      0.9800640940666199,
      0.9826883673667908,
      0.9806320071220398,
      0.9724917411804199,
      0.9741421937942505,
      0.976675808429718,
      0.9769802093505859,
      0.9688196182250977,
      0.9690362215042114,
      0.9788219332695007,
      0.976414144039154,
      0.9708651304244995,
      0.9723203182220459,
      0.97953200340271,
      0.973155677318573,
      0.9705939888954163,
      0.9764538407325745,
      0.9804354310035706,
      0.9772948026657104,
      0.9780593514442444,
      0.9800868034362793,
      0.9783568382263184,
      0.9732541441917419,
      0.9752500057220459,
      0.9814503192901611,
      0.9715983271598816,
      0.9613300561904907,
      0.9990919828414917,
      0.9998440146446228,
      0.999893844127655,
      0.9999309182167053,
      0.9999256730079651,
      0.999830961227417,
      0.9994945526123047,
      0.9967607855796814,
      0.9940433502197266,
      0.9851598739624023,
      0.9848587512969971,
      0.9917281866073608,
      0.9889150261878967,
      0.9926032423973083,
      0.9865843653678894,
      0.9907670617103577,
      0.9969403743743896,
      0.9976304173469543,
      0.995832622051239,
      0.9953391551971436,
      0.9908900260925293,
      0.994192361831665,
      0.995219886302948,
      0.9992333650588989,
      0.9995830059051514,
      0.9999102354049683,
      0.9997851252555847,
      0.9998708367347717,
      0.9999412894248962,
      0.9999673366546631,
      0.9999697208404541,
      0.9999784231185913,
      0.9999724626541138,
      0.999972939491272,
      0.99996417760849,
      0.9999476671218872,
      0.9998849034309387,
      0.9998225569725037,
      0.9998788237571716,
      0.9998836517333984,
      0.9999536275863647,
      0.9998566508293152,
      0.9999262690544128,
      0.9999082088470459,
      0.9998449683189392,
      0.9999302625656128,
      0.9999510645866394,
      0.9999399781227112,
      0.9999148845672607,
      0.9988399744033813,
      0.9942612051963806,
      0.9832422733306885,
      0.9748300909996033,
      0.984670102596283,
      0.9803500175476074,
      0.9783806800842285,
      0.9865350127220154,
      0.9910917282104492,
      0.9967324137687683,
      0.9956895112991333,
      0.9950791001319885,
      0.990856945514679,
      0.9928756952285767,
      0.9962100982666016,
      0.9997535943984985,
      0.999731183052063,
      0.999939501285553,
      0.9999034404754639,
      0.9999117851257324,
      0.9999337792396545,
      0.9999231696128845,
      0.9998081922531128,
      0.9999226927757263,
      0.9999567270278931,
      0.9996618032455444,
      0.9997732639312744,
      0.9997966289520264,
      0.999943733215332,
      0.9999381303787231,
      0.9999488592147827,
      0.9999692440032959,
      0.9999610185623169,
      0.999967634677887,
      0.9998936057090759,
      0.9998438954353333,
      0.9998489618301392,
      0.9998847246170044,
      0.9999350309371948,
      0.9999329447746277,
      0.9999140501022339,
      0.9996393918991089,
      0.9994291663169861,
      0.9960806369781494,
      0.9971863627433777,
      0.997029721736908,
      0.9969732165336609,
      0.9982855319976807,
      0.9985820055007935,
      0.9986196160316467,
      0.9992290735244751,
      0.998294472694397
    ],
    [
      0.9560357332229614,
      0.9669368267059326,
      0.9744417667388916,
      0.9782386422157288,
      0.978682279586792,
      0.9765439033508301,
      0.9825126528739929,
      0.9850047826766968,
      0.9844539165496826,
      0.9844503402709961,
      0.983827531337738,
      0.986020028591156,
      0.9854047298431396,
      0.9842411875724792,
      0.9864891767501831,
      0.9857858419418335,
      0.9843140840530396,
      0.9855696558952332,
      0.9847248792648315,
      0.9846504330635071,
      0.9832184314727783,
      0.9833206534385681,
      0.9821336269378662,
      0.9831008315086365,
      0.9816919565200806,
      0.9809993505477905,
      0.9823665618896484,
      0.9858664870262146,
      0.9877904057502747,
      0.9874036908149719,
      0.9805099964141846,
      0.9827858209609985,
      0.9836028814315796,
      0.9849629998207092,
      0.9873626232147217,
      0.9879277944564819,
      0.985558807849884,
      0.9869028329849243,
      0.9886623620986938,
      0.9875012636184692,
      0.9833394885063171,
      0.9849786758422852,
      0.9859312176704407,
      0.9858598709106445,
      0.9818229079246521,
      0.9817354679107666,
      0.9870830774307251,
      0.9858586192131042,
      0.9828471541404724,
      0.9836500883102417,
      0.9872236847877502,
      0.9838522672653198,
      0.9819976091384888,
      0.9845442771911621,
      0.987196683883667,
      0.9847734570503235,
      0.9849788546562195,
      0.9857054948806763,
      0.9843396544456482,
      0.9802018404006958,
      0.9810258746147156,
      0.9851589798927307,
      0.9765762090682983,
      0.967229425907135,
      0.9991063475608826,
      0.999846875667572,
      0.9998983144760132,
      0.9999338984489441,
      0.9999343752861023,
      0.999876856803894,
      0.9997263550758362,
      0.9983230233192444,
      0.9966112971305847,
      0.9907750487327576,
      0.9905015230178833,
      0.9954546689987183,
      0.9932234287261963,
      0.995893120765686,
      0.9912135601043701,
      0.9943121671676636,
      0.9985112547874451,
      0.9988614320755005,
      0.998166024684906,
      0.9976806044578552,
      0.9953338503837585,
      0.9972800016403198,
      0.9977543354034424,
      0.9996203184127808,
      0.9997795224189758,
      0.9999220967292786,
      0.9997934699058533,
      0.999876081943512,
      0.9999471306800842,
      0.9999696016311646,
      0.9999707341194153,
      0.9999794960021973,
      0.9999727010726929,
      0.9999735951423645,
      0.9999657273292542,
      0.9999508857727051,
      0.9998921751976013,
      0.9998260140419006,
      0.999879777431488,
      0.9998853802680969,
      0.9999554753303528,
      0.9998598098754883,
      0.9999299645423889,
      0.9999125599861145,
      0.999850869178772,
      0.9999364614486694,
      0.9999570250511169,
      0.999946653842926,
      0.9999353885650635,
      0.9995213747024536,
      0.9968829154968262,
      0.9904304146766663,
      0.9845237135887146,
      0.9899124503135681,
      0.9871461391448975,
      0.9859809875488281,
      0.9909515380859375,
      0.9938098192214966,
      0.9979302287101746,
      0.9977792501449585,
      0.9975593090057373,
      0.994827926158905,
      0.9961001873016357,
      0.9982302784919739,
      0.9998610019683838,
      0.9998681545257568,
      0.9999582171440125,
      0.9999198913574219,
      0.9999257326126099,
      0.9999411106109619,
      0.9999322295188904,
      0.9998384714126587,
      0.9999305009841919,
      0.9999633431434631,
      0.9997771978378296,
      0.9998288750648499,
      0.99985671043396,
      0.9999579787254333,
      0.9999468326568604,
      0.9999551177024841,
      0.9999711513519287,
      0.9999647736549377,
      0.9999698996543884,
      0.9999011754989624,
      0.9998469352722168,
      0.9998522996902466,
      0.9998877644538879,
      0.9999349117279053,
      0.9999402761459351,
      0.9999268054962158,
      0.9997836947441101,
      0.9997134804725647,
      0.997627854347229,
      0.9983519315719604,
      0.9984304308891296,
      0.9982627630233765,
      0.999066948890686,
      0.9991297125816345,
      0.9989100694656372,
      0.9992952346801758,
      0.9983639121055603
    ],
    [
      0.968666672706604,
      0.9787921905517578,
      0.9837296605110168,
      0.9865798354148865,
      0.9869178533554077,
      0.9858754873275757,
      0.9889875650405884,
      0.9901134371757507,
      0.9900826811790466,
      0.9901440739631653,
      0.98996502161026,
      0.9908757209777832,
      0.9907922148704529,
      0.9901617765426636,
      0.9915165305137634,
      0.9909735918045044,
      0.9898427724838257,
      0.9906668663024902,
      0.9901853799819946,
      0.9896219968795776,
      0.9884636998176575,
      0.988653838634491,
      0.9882093667984009,
      0.9883063435554504,
      0.9874160885810852,
      0.9869899153709412,
      0.9879660606384277,
      0.9899903535842896,
      0.9920628666877747,
      0.9919148087501526,
      0.9860727787017822,
      0.9885337352752686,
      0.9895290732383728,
      0.9899216890335083,
      0.9916688799858093,
      0.99181067943573,
      0.9904401302337646,
      0.9916713237762451,
      0.9929136037826538,
      0.9917078614234924,
      0.9892258644104004,
      0.990558385848999,
      0.9908144474029541,
      0.9908034801483154,
      0.9887878894805908,
      0.9890773892402649,
      0.991736888885498,
      0.9909442663192749,
      0.9889379739761353,
      0.9893730282783508,
      0.992113471031189,
      0.9898529648780823,
      0.9881216287612915,
      0.9892911911010742,
      0.99102383852005,
      0.9890820980072021,
      0.9888266324996948,
      0.9892938137054443,
      0.9882537722587585,
      0.9848877787590027,
      0.9847947955131531,
      0.9878672957420349,
      0.9804791808128357,
      0.9712575078010559,
      0.9991064071655273,
      0.9998469948768616,
      0.999900758266449,
      0.9999357461929321,
      0.9999418258666992,
      0.9999082684516907,
      0.9998533725738525,
      0.9991628527641296,
      0.9985625147819519,
      0.9952169060707092,
      0.9950408339500427,
      0.9980915188789368,
      0.9969446063041687,
      0.9981069564819336,
      0.9950729608535767,
      0.9972270727157593,
      0.999393880367279,
      0.9995084404945374,
      0.9992692470550537,
      0.9990699887275696,
      0.9980597496032715,
      0.9988582134246826,
      0.9989548325538635,
      0.9998250007629395,
      0.9998720288276672,
      0.999931275844574,
      0.999802827835083,
      0.9998795390129089,
      0.9999501705169678,
      0.9999715685844421,
      0.9999711513519287,
      0.9999801516532898,
      0.9999724626541138,
      0.9999741315841675,
      0.9999667406082153,
      0.9999528527259827,
      0.999895453453064,
      0.9998276233673096,
      0.9998800754547119,
      0.9998867511749268,
      0.9999566674232483,
      0.9998618960380554,
      0.9999326467514038,
      0.999915599822998,
      0.9998539686203003,
      0.9999405741691589,
      0.9999607801437378,
      0.9999523162841797,
      0.9999514818191528,
      0.9997772574424744,
      0.9984257817268372,
      0.9943187832832336,
      0.9907264709472656,
      0.9938418865203857,
      0.9916417598724365,
      0.9903839826583862,
      0.9935912489891052,
      0.9956457614898682,
      0.9988248348236084,
      0.9990078210830688,
      0.9988404512405396,
      0.9977562427520752,
      0.9982864856719971,
      0.9991686344146729,
      0.999907374382019,
      0.9999271035194397,
      0.9999680519104004,
      0.9999305009841919,
      0.9999358057975769,
      0.9999473094940186,
      0.9999389052391052,
      0.9998626112937927,
      0.9999353885650635,
      0.9999679327011108,
      0.9998430609703064,
      0.9998641610145569,
      0.9998948574066162,
      0.999966025352478,
      0.9999539256095886,
      0.9999603629112244,
      0.9999725818634033,
      0.9999680519104004,
      0.9999714493751526,
      0.9999051094055176,
      0.9998458027839661,
      0.9998535513877869,
      0.9998885989189148,
      0.9999371767044067,
      0.9999460577964783,
      0.9999368190765381,
      0.9998685717582703,
      0.9998404383659363,
      0.9989019632339478,
      0.9991498589515686,
      0.9992618560791016,
      0.9989749789237976,
      0.999531626701355,
      0.999428927898407,
      0.9991321563720703,
      0.9993618130683899,
      0.9983832836151123
    ],
    [
      0.9783920049667358,
      0.9862496852874756,
      0.9890639185905457,
      0.9907158017158508,
      0.9908673763275146,
      0.9906445145606995,
      0.9923250675201416,
      0.9929993152618408,
      0.9929869771003723,
      0.9930751919746399,
      0.9932302832603455,
      0.9938473105430603,
      0.9936532378196716,
      0.9932153224945068,
      0.9944248199462891,
      0.9936312437057495,
      0.99306720495224,
      0.9939581155776978,
      0.9932893514633179,
      0.9923672676086426,
      0.9917176961898804,
      0.9921398162841797,
      0.9913333654403687,
      0.9912275075912476,
      0.9909242987632751,
      0.9907824397087097,
      0.9914801716804504,
      0.9927868247032166,
      0.9946348071098328,
      0.995008111000061,
      0.9909951686859131,
      0.9934221506118774,
      0.9941263794898987,
      0.9941774010658264,
      0.9949552416801453,
      0.995124340057373,
      0.9939520955085754,
      0.9948703050613403,
      0.9955891370773315,
      0.9945167303085327,
      0.9929072260856628,
      0.9939484000205994,
      0.993654191493988,
      0.9936172366142273,
      0.9925603866577148,
      0.9926135540008545,
      0.9946283102035522,
      0.9945158362388611,
      0.9924278259277344,
      0.9925114512443542,
      0.995072066783905,
      0.9934229254722595,
      0.9916950464248657,
      0.9921272397041321,
      0.9936345815658569,
      0.9924277663230896,
      0.9919061660766602,
      0.9918842911720276,
      0.991070032119751,
      0.9883546829223633,
      0.9877197742462158,
      0.9899998903274536,
      0.9837057590484619,
      0.974674642086029,
      0.9991083741188049,
      0.9998471140861511,
      0.9999023079872131,
      0.9999368190765381,
      0.9999464750289917,
      0.9999261498451233,
      0.9999097585678101,
      0.9995459318161011,
      0.9993069767951965,
      0.9975815415382385,
      0.9972476363182068,
      0.9990782737731934,
      0.9985933303833008,
      0.9990843534469604,
      0.9970948696136475,
      0.9986544251441956,
      0.9996868371963501,
      0.9997634887695312,
      0.9996325373649597,
      0.9995466470718384,
      0.9990899562835693,
      0.9994457960128784,
      0.9994586706161499,
      0.9999054074287415,
      0.9999178647994995,
      0.9999381899833679,
      0.9998103380203247,
      0.9998809099197388,
      0.9999527335166931,
      0.9999725818634033,
      0.9999711513519287,
      0.9999805092811584,
      0.9999725818634033,
      0.9999753832817078,
      0.9999672770500183,
      0.9999542832374573,
      0.9998975396156311,
      0.9998273253440857,
      0.9998799562454224,
      0.9998876452445984,
      0.9999576210975647,
      0.9998639225959778,
      0.9999342560768127,
      0.9999172687530518,
      0.9998559355735779,
      0.9999428391456604,
      0.9999623894691467,
      0.9999556541442871,
      0.9999586939811707,
      0.9998764991760254,
      0.9992879629135132,
      0.9969471096992493,
      0.9944144487380981,
      0.996482789516449,
      0.9948630928993225,
      0.9933448433876038,
      0.9953729510307312,
      0.9970830082893372,
      0.999308705329895,
      0.9995677471160889,
      0.9994021654129028,
      0.9990015625953674,
      0.9991757869720459,
      0.9995477199554443,
      0.9999291300773621,
      0.9999469518661499,
      0.9999718070030212,
      0.9999367594718933,
      0.9999417066574097,
      0.9999516606330872,
      0.9999430179595947,
      0.9998787045478821,
      0.9999391436576843,
      0.9999710917472839,
      0.9998793601989746,
      0.9998897910118103,
      0.9999184608459473,
      0.999971330165863,
      0.9999584555625916,
      0.9999638795852661,
      0.9999735951423645,
      0.9999698996543884,
      0.9999722838401794,
      0.9999087452888489,
      0.999845027923584,
      0.9998533129692078,
      0.9998884201049805,
      0.9999386072158813,
      0.99994957447052,
      0.9999425411224365,
      0.9999089241027832,
      0.9998899698257446,
      0.9994133114814758,
      0.9995032548904419,
      0.99968022108078,
      0.9994258284568787,
      0.9997294545173645,
      0.9995808601379395,
      0.9992784857749939,
      0.9993997812271118,
      0.998431384563446
    ],
    [
      0.9841134548187256,
      0.9903119802474976,
      0.9925708770751953,
      0.9938607811927795,
      0.9940224885940552,
      0.9936644434928894,
      0.9948257207870483,
      0.9952207207679749,
      0.995140552520752,
      0.9955264925956726,
      0.9957504868507385,
      0.9959844350814819,
      0.995880126953125,
      0.9958304762840271,
      0.9964919686317444,
      0.9957420825958252,
      0.9955296516418457,
      0.9962075352668762,
      0.9953749775886536,
      0.9943110942840576,
      0.9942752718925476,
      0.9946628212928772,
      0.9936060905456543,
      0.9935951232910156,
      0.9939283132553101,
      0.9938660860061646,
      0.9938281178474426,
      0.9945010542869568,
      0.9960476160049438,
      0.9965793490409851,
      0.9943016171455383,
      0.9960686564445496,
      0.9965060949325562,
      0.9967108964920044,
      0.9971404671669006,
      0.9971784353256226,
      0.9963446855545044,
      0.9968280792236328,
      0.9973908066749573,
      0.9966511726379395,
      0.9955865144729614,
      0.9962016940116882,
      0.9957977533340454,
      0.9959728121757507,
      0.9954176545143127,
      0.9949644207954407,
      0.9966105222702026,
      0.9967213273048401,
      0.9949267506599426,
      0.994789183139801,
      0.9968891739845276,
      0.9962040781974792,
      0.9945270419120789,
      0.9944930672645569,
      0.9953687191009521,
      0.9947066307067871,
      0.9941933155059814,
      0.9936507344245911,
      0.9928067326545715,
      0.9907107353210449,
      0.9898707270622253,
      0.9915769696235657,
      0.9859218001365662,
      0.9773172736167908,
      0.9991094470024109,
      0.9998461604118347,
      0.9999021887779236,
      0.9999365210533142,
      0.9999496340751648,
      0.9999361038208008,
      0.9999410510063171,
      0.9997578859329224,
      0.9996088743209839,
      0.9984892010688782,
      0.9982380867004395,
      0.9994251728057861,
      0.9992421269416809,
      0.9995488524436951,
      0.9984357357025146,
      0.9992172718048096,
      0.9998059272766113,
      0.9998621940612793,
      0.9997959136962891,
      0.9997266530990601,
      0.9994868040084839,
      0.9997240304946899,
      0.9997026324272156,
      0.9999435544013977,
      0.999942421913147,
      0.9999440908432007,
      0.9998142123222351,
      0.9998814463615417,
      0.9999549388885498,
      0.9999732971191406,
      0.9999712109565735,
      0.999980628490448,
      0.9999719858169556,
      0.9999748468399048,
      0.9999671578407288,
      0.9999549388885498,
      0.9998984932899475,
      0.9998263120651245,
      0.9998790621757507,
      0.9998876452445984,
      0.9999579787254333,
      0.9998648762702942,
      0.9999353289604187,
      0.9999183416366577,
      0.9998573064804077,
      0.9999441504478455,
      0.9999635815620422,
      0.999958336353302,
      0.9999619722366333,
      0.9999122023582458,
      0.9996259212493896,
      0.9982989430427551,
      0.9969393610954285,
      0.9983015656471252,
      0.9969277381896973,
      0.9954220056533813,
      0.9965037703514099,
      0.9981194138526917,
      0.9995583295822144,
      0.9997804164886475,
      0.9996925592422485,
      0.9996045231819153,
      0.9995584487915039,
      0.9997644424438477,
      0.9999402761459351,
      0.9999552369117737,
      0.9999739527702332,
      0.9999404549598694,
      0.9999454617500305,
      0.999954342842102,
      0.9999451637268066,
      0.9998884201049805,
      0.9999392032623291,
      0.9999727606773376,
      0.9998992681503296,
      0.9999058842658997,
      0.9999305009841919,
      0.9999752044677734,
      0.9999617338180542,
      0.9999663829803467,
      0.9999740123748779,
      0.9999712109565735,
      0.9999727606773376,
      0.9999143481254578,
      0.9998436570167542,
      0.9998523592948914,
      0.9998881816864014,
      0.9999403953552246,
      0.9999527335166931,
      0.999946653842926,
      0.9999309778213501,
      0.9999155402183533,
      0.999700665473938,
      0.9997258186340332,
      0.9998406171798706,
      0.999657392501831,
      0.9998212456703186,
      0.9996666312217712,
      0.9993821382522583,
      0.9994173049926758,
      0.9985184669494629
    ]
  ],
  "rfd_device": "NVIDIA A30",
  "rfd_time": 44,
  "rfd_con_ref_pdb_idx": [],
  "rfd_con_hal_pdb_idx": [],
  "rfd_con_ref_idx0": [],
  "rfd_con_hal_idx0": [],
  "rfd_complex_con_ref_pdb_idx": "[('X', 282), ('X', 283), ('X', 284), ('X', 285), ('X', 286), ('X', 287), ('X', 288), ('X', 289), ('X', 290), ('X', 291), ('X', 292), ('X', 293), ('X', 294), ('X', 295), ('X', 296), ('X', 297), ('X', 298), ('X', 299), ('X', 300), ('X', 301), ('X', 302), ('X', 303), ('X', 304), ('X', 305), ('X', 306), ('X', 307), ('X', 308), ('X', 309), ('X', 310), ('X', 311), ('X', 312), ('X', 313), ('X', 314), ('X', 315), ('X', 316), ('X', 317), ('X', 318), ('X', 319), ('X', 320), ('X', 321), ('X', 322), ('X', 323), ('X', 324), ('X', 325), ('X', 326), ('X', 327), ('X', 328), ('X', 329), ('X', 330), ('X', 331), ('X', 332), ('X', 333), ('X', 334), ('X', 335), ('X', 336), ('X', 337), ('X', 338), ('X', 339), ('X', 340), ('X', 341), ('X', 342), ('X', 343), ('X', 344), ('X', 345), ('X', 346), ('X', 347), ('X', 348), ('X', 349), ('X', 350), ('X', 351), ('X', 352), ('X', 353), ('X', 354), ('X', 355), ('X', 356), ('X', 357), ('X', 358), ('X', 359), ('X', 360), ('X', 361), ('X', 362), ('X', 363), ('X', 364), ('X', 365), ('X', 366), ('X', 367), ('X', 368), ('X', 369), ('X', 370), ('X', 371), ('X', 372), ('X', 373), ('X', 374), ('X', 375), ('X', 376), ('X', 377), ('X', 378), ('X', 379), ('X', 380), ('X', 381), ('X', 382)]",
  "rfd_complex_con_hal_pdb_idx": "[('B', 65), ('B', 66), ('B', 67), ('B', 68), ('B', 69), ('B', 70), ('B', 71), ('B', 72), ('B', 73), ('B', 74), ('B', 75), ('B', 76), ('B', 77), ('B', 78), ('B', 79), ('B', 80), ('B', 81), ('B', 82), ('B', 83), ('B', 84), ('B', 85), ('B', 86), ('B', 87), ('B', 88), ('B', 89), ('B', 90), ('B', 91), ('B', 92), ('B', 93), ('B', 94), ('B', 95), ('B', 96), ('B', 97), ('B', 98), ('B', 99), ('B', 100), ('B', 101), ('B', 102), ('B', 103), ('B', 104), ('B', 105), ('B', 106), ('B', 107), ('B', 108), ('B', 109), ('B', 110), ('B', 111), ('B', 112), ('B', 113), ('B', 114), ('B', 115), ('B', 116), ('B', 117), ('B', 118), ('B', 119), ('B', 120), ('B', 121), ('B', 122), ('B', 123), ('B', 124), ('B', 125), ('B', 126), ('B', 127), ('B', 128), ('B', 129), ('B', 130), ('B', 131), ('B', 132), ('B', 133), ('B', 134), ('B', 135), ('B', 136), ('B', 137), ('B', 138), ('B', 139), ('B', 140), ('B', 141), ('B', 142), ('B', 143), ('B', 144), ('B', 145), ('B', 146), ('B', 147), ('B', 148), ('B', 149), ('B', 150), ('B', 151), ('B', 152), ('B', 153), ('B', 154), ('B', 155), ('B', 156), ('B', 157), ('B', 158), ('B', 159), ('B', 160), ('B', 161), ('B', 162), ('B', 163), ('B', 164), ('B', 165)]",
  "rfd_receptor_con_ref_pdb_idx": "[('X', 282), ('X', 283), ('X', 284), ('X', 285), ('X', 286), ('X', 287), ('X', 288), ('X', 289), ('X', 290), ('X', 291), ('X', 292), ('X', 293), ('X', 294), ('X', 295), ('X', 296), ('X', 297), ('X', 298), ('X', 299), ('X', 300), ('X', 301), ('X', 302), ('X', 303), ('X', 304), ('X', 305), ('X', 306), ('X', 307), ('X', 308), ('X', 309), ('X', 310), ('X', 311), ('X', 312), ('X', 313), ('X', 314), ('X', 315), ('X', 316), ('X', 317), ('X', 318), ('X', 319), ('X', 320), ('X', 321), ('X', 322), ('X', 323), ('X', 324), ('X', 325), ('X', 326), ('X', 327), ('X', 328), ('X', 329), ('X', 330), ('X', 331), ('X', 332), ('X', 333), ('X', 334), ('X', 335), ('X', 336), ('X', 337), ('X', 338), ('X', 339), ('X', 340), ('X', 341), ('X', 342), ('X', 343), ('X', 344), ('X', 345), ('X', 346), ('X', 347), ('X', 348), ('X', 349), ('X', 350), ('X', 351), ('X', 352), ('X', 353), ('X', 354), ('X', 355), ('X', 356), ('X', 357), ('X', 358), ('X', 359), ('X', 360), ('X', 361), ('X', 362), ('X', 363), ('X', 364), ('X', 365), ('X', 366), ('X', 367), ('X', 368), ('X', 369), ('X', 370), ('X', 371), ('X', 372), ('X', 373), ('X', 374), ('X', 375), ('X', 376), ('X', 377), ('X', 378), ('X', 379), ('X', 380), ('X', 381), ('X', 382)]",
  "rfd_receptor_con_hal_pdb_idx": "[('B', 65), ('B', 66), ('B', 67), ('B', 68), ('B', 69), ('B', 70), ('B', 71), ('B', 72), ('B', 73), ('B', 74), ('B', 75), ('B', 76), ('B', 77), ('B', 78), ('B', 79), ('B', 80), ('B', 81), ('B', 82), ('B', 83), ('B', 84), ('B', 85), ('B', 86), ('B', 87), ('B', 88), ('B', 89), ('B', 90), ('B', 91), ('B', 92), ('B', 93), ('B', 94), ('B', 95), ('B', 96), ('B', 97), ('B', 98), ('B', 99), ('B', 100), ('B', 101), ('B', 102), ('B', 103), ('B', 104), ('B', 105), ('B', 106), ('B', 107), ('B', 108), ('B', 109), ('B', 110), ('B', 111), ('B', 112), ('B', 113), ('B', 114), ('B', 115), ('B', 116), ('B', 117), ('B', 118), ('B', 119), ('B', 120), ('B', 121), ('B', 122), ('B', 123), ('B', 124), ('B', 125), ('B', 126), ('B', 127), ('B', 128), ('B', 129), ('B', 130), ('B', 131), ('B', 132), ('B', 133), ('B', 134), ('B', 135), ('B', 136), ('B', 137), ('B', 138), ('B', 139), ('B', 140), ('B', 141), ('B', 142), ('B', 143), ('B', 144), ('B', 145), ('B', 146), ('B', 147), ('B', 148), ('B', 149), ('B', 150), ('B', 151), ('B', 152), ('B', 153), ('B', 154), ('B', 155), ('B', 156), ('B', 157), ('B', 158), ('B', 159), ('B', 160), ('B', 161), ('B', 162), ('B', 163), ('B', 164), ('B', 165)]",
  "rfd_complex_con_ref_idx0": [
    0,
    1,
    2,
    3,
    4,
    5,
    6,
    7,
    8,
    9,
    10,
    11,
    12,
    13,
    14,
    15,
    16,
    17,
    18,
    19,
    20,
    21,
    22,
    23,
    24,
    25,
    26,
    27,
    28,
    29,
    30,
    31,
    32,
    33,
    34,
    35,
    36,
    37,
    38,
    39,
    40,
    41,
    42,
    43,
    44,
    45,
    46,
    47,
    48,
    49,
    50,
    51,
    52,
    53,
    54,
    55,
    56,
    57,
    58,
    59,
    60,
    61,
    62,
    63,
    64,
    65,
    66,
    67,
    68,
    69,
    70,
    71,
    72,
    73,
    74,
    75,
    76,
    77,
    78,
    79,
    80,
    81,
    82,
    83,
    84,
    85,
    86,
    87,
    88,
    89,
    90,
    91,
    92,
    93,
    94,
    95,
    96,
    97,
    98,
    99,
    100
  ],
  "rfd_complex_con_hal_idx0": [
    64,
    65,
    66,
    67,
    68,
    69,
    70,
    71,
    72,
    73,
    74,
    75,
    76,
    77,
    78,
    79,
    80,
    81,
    82,
    83,
    84,
    85,
    86,
    87,
    88,
    89,
    90,
    91,
    92,
    93,
    94,
    95,
    96,
    97,
    98,
    99,
    100,
    101,
    102,
    103,
    104,
    105,
    106,
    107,
    108,
    109,
    110,
    111,
    112,
    113,
    114,
    115,
    116,
    117,
    118,
    119,
    120,
    121,
    122,
    123,
    124,
    125,
    126,
    127,
    128,
    129,
    130,
    131,
    132,
    133,
    134,
    135,
    136,
    137,
    138,
    139,
    140,
    141,
    142,
    143,
    144,
    145,
    146,
    147,
    148,
    149,
    150,
    151,
    152,
    153,
    154,
    155,
    156,
    157,
    158,
    159,
    160,
    161,
    162,
    163,
    164
  ],
  "rfd_receptor_con_ref_idx0": [
    0,
    1,
    2,
    3,
    4,
    5,
    6,
    7,
    8,
    9,
    10,
    11,
    12,
    13,
    14,
    15,
    16,
    17,
    18,
    19,
    20,
    21,
    22,
    23,
    24,
    25,
    26,
    27,
    28,
    29,
    30,
    31,
    32,
    33,
    34,
    35,
    36,
    37,
    38,
    39,
    40,
    41,
    42,
    43,
    44,
    45,
    46,
    47,
    48,
    49,
    50,
    51,
    52,
    53,
    54,
    55,
    56,
    57,
    58,
    59,
    60,
    61,
    62,
    63,
    64,
    65,
    66,
    67,
    68,
    69,
    70,
    71,
    72,
    73,
    74,
    75,
    76,
    77,
    78,
    79,
    80,
    81,
    82,
    83,
    84,
    85,
    86,
    87,
    88,
    89,
    90,
    91,
    92,
    93,
    94,
    95,
    96,
    97,
    98,
    99,
    100
  ],
  "rfd_receptor_con_hal_idx0": [
    0,
    1,
    2,
    3,
    4,
    5,
    6,
    7,
    8,
    9,
    10,
    11,
    12,
    13,
    14,
    15,
    16,
    17,
    18,
    19,
    20,
    21,
    22,
    23,
    24,
    25,
    26,
    27,
    28,
    29,
    30,
    31,
    32,
    33,
    34,
    35,
    36,
    37,
    38,
    39,
    40,
    41,
    42,
    43,
    44,
    45,
    46,
    47,
    48,
    49,
    50,
    51,
    52,
    53,
    54,
    55,
    56,
    57,
    58,
    59,
    60,
    61,
    62,
    63,
    64,
    65,
    66,
    67,
    68,
    69,
    70,
    71,
    72,
    73,
    74,
    75,
    76,
    77,
    78,
    79,
    80,
    81,
    82,
    83,
    84,
    85,
    86,
    87,
    88,
    89,
    90,
    91,
    92,
    93,
    94,
    95,
    96,
    97,
    98,
    99,
    100
  ],
  "rfd_inpaint_str": [
    false,
    false,
    false,
    false,
    false,
    false,
    false,
    false,
    false,
    false,
    false,
    false,
    false,
    false,
    false,
    false,
    false,
    false,
    false,
    false,
    false,
    false,
    false,
    false,
    false,
    false,
    false,
    false,
    false,
    false,
    false,
    false,
    false,
    false,
    false,
    false,
    false,
    false,
    false,
    false,
    false,
    false,
    false,
    false,
    false,
    false,
    false,
    false,
    false,
    false,
    false,
    false,
    false,
    false,
    false,
    false,
    false,
    false,
    false,
    false,
    false,
    false,
    false,
    false,
    true,
    true,
    true,
    true,
    true,
    true,
    true,
    true,
    true,
    true,
    true,
    true,
    true,
    true,
    true,
    true,
    true,
    true,
    true,
    true,
    true,
    true,
    true,
    true,
    true,
    true,
    true,
    true,
    true,
    true,
    true,
    true,
    true,
    true,
    true,
    true,
    true,
    true,
    true,
    true,
    true,
    true,
    true,
    true,
    true,
    true,
    true,
    true,
    true,
    true,
    true,
    true,
    true,
    true,
    true,
    true,
    true,
    true,
    true,
    true,
    true,
    true,
    true,
    true,
    true,
    true,
    true,
    true,
    true,
    true,
    true,
    true,
    true,
    true,
    true,
    true,
    true,
    true,
    true,
    true,
    true,
    true,
    true,
    true,
    true,
    true,
    true,
    true,
    true,
    true,
    true,
    true,
    true,
    true,
    true,
    true,
    true,
    true,
    true,
    true,
    true
  ],
  "rfd_inpaint_seq": [
    false,
    false,
    false,
    false,
    false,
    false,
    false,
    false,
    false,
    false,
    false,
    false,
    false,
    false,
    false,
    false,
    false,
    false,
    false,
    false,
    false,
    false,
    false,
    false,
    false,
    false,
    false,
    false,
    false,
    false,
    false,
    false,
    false,
    false,
    false,
    false,
    false,
    false,
    false,
    false,
    false,
    false,
    false,
    false,
    false,
    false,
    false,
    false,
    false,
    false,
    false,
    false,
    false,
    false,
    false,
    false,
    false,
    false,
    false,
    false,
    false,
    false,
    false,
    false,
    true,
    true,
    true,
    true,
    true,
    true,
    true,
    true,
    true,
    true,
    true,
    true,
    true,
    true,
    true,
    true,
    true,
    true,
    true,
    true,
    true,
    true,
    true,
    true,
    true,
    true,
    true,
    true,
    true,
    true,
    true,
    true,
    true,
    true,
    true,
    true,
    true,
    true,
    true,
    true,
    true,
    true,
    true,
    true,
    true,
    true,
    true,
    true,
    true,
    true,
    true,
    true,
    true,
    true,
    true,
    true,
    true,
    true,
    true,
    true,
    true,
    true,
    true,
    true,
    true,
    true,
    true,
    true,
    true,
    true,
    true,
    true,
    true,
    true,
    true,
    true,
    true,
    true,
    true,
    true,
    true,
    true,
    true,
    true,
    true,
    true,
    true,
    true,
    true,
    true,
    true,
    true,
    true,
    true,
    true,
    true,
    true,
    true,
    true,
    true,
    true
  ],
  "rfd_sampled_mask": [
    "X282-382/0",
    "64-64"
  ],
  "rfd_mask_1d": [
    false,
    false,
    false,
    false,
    false,
    false,
    false,
    false,
    false,
    false,
    false,
    false,
    false,
    false,
    false,
    false,
    false,
    false,
    false,
    false,
    false,
    false,
    false,
    false,
    false,
    false,
    false,
    false,
    false,
    false,
    false,
    false,
    false,
    false,
    false,
    false,
    false,
    false,
    false,
    false,
    false,
    false,
    false,
    false,
    false,
    false,
    false,
    false,
    false,
    false,
    false,
    false,
    false,
    false,
    false,
    false,
    false,
    false,
    false,
    false,
    false,
    false,
    false,
    false,
    true,
    true,
    true,
    true,
    true,
    true,
    true,
    true,
    true,
    true,
    true,
    true,
    true,
    true,
    true,
    true,
    true,
    true,
    true,
    true,
    true,
    true,
    true,
    true,
    true,
    true,
    true,
    true,
    true,
    true,
    true,
    true,
    true,
    true,
    true,
    true,
    true,
    true,
    true,
    true,
    true,
    true,
    true,
    true,
    true,
    true,
    true,
    true,
    true,
    true,
    true,
    true,
    true,
    true,
    true,
    true,
    true,
    true,
    true,
    true,
    true,
    true,
    true,
    true,
    true,
    true,
    true,
    true,
    true,
    true,
    true,
    true,
    true,
    true,
    true,
    true,
    true,
    true,
    true,
    true,
    true,
    true,
    true,
    true,
    true,
    true,
    true,
    true,
    true,
    true,
    true,
    true,
    true,
    true,
    true,
    true,
    true,
    true,
    true,
    true,
    true
  ]
}
```
