## Supplementary File 1 for "ProteinDJ: a high-performance and modular protein design pipeline": fold_10.json

```
{
  "fold_id": 10,
  "rfd_config": {
    "inference": {
      "input_pdb": "1www_trka.pdb",
      "num_designs": 25,
      "design_startnum": 0,
      "ckpt_override_path": null,
      "symmetry": null,
      "recenter": true,
      "radius": 10.0,
      "model_only_neighbors": false,
      "output_prefix": "./rfd_results/fold",
      "write_trajectory": false,
      "scaffold_guided": false,
      "model_runner": "SelfConditioning",
      "cautious": true,
      "align_motif": true,
      "symmetric_self_cond": true,
      "final_step": 1,
      "deterministic": false,
      "trb_save_ckpt_path": "/app/RFdiffusion/models/Complex_base_ckpt.pt",
      "schedule_directory_path": "/app/RFdiffusion/schedules",
      "model_directory_path": "/app/RFdiffusion/models"
    },
    "contigmap": {
      "contigs": [
        "X282-382/0 50-100"
      ],
      "inpaint_seq": null,
      "inpaint_str": null,
      "inpaint_str_helix": null,
      "inpaint_str_strand": null,
      "inpaint_str_loop": null,
      "provide_seq": null,
      "length": null
    },
    "model": {
      "n_extra_block": 4,
      "n_main_block": 32,
      "n_ref_block": 4,
      "d_msa": 256,
      "d_msa_full": 64,
      "d_pair": 128,
      "d_templ": 64,
      "n_head_msa": 8,
      "n_head_pair": 4,
      "n_head_templ": 4,
      "d_hidden": 32,
      "d_hidden_templ": 32,
      "p_drop": 0.15,
      "SE3_param_full": {
        "num_layers": 1,
        "num_channels": 32,
        "num_degrees": 2,
        "n_heads": 4,
        "div": 4,
        "l0_in_features": 8,
        "l0_out_features": 8,
        "l1_in_features": 3,
        "l1_out_features": 2,
        "num_edge_features": 32
      },
      "SE3_param_topk": {
        "num_layers": 1,
        "num_channels": 32,
        "num_degrees": 2,
        "n_heads": 4,
        "div": 4,
        "l0_in_features": 64,
        "l0_out_features": 64,
        "l1_in_features": 3,
        "l1_out_features": 2,
        "num_edge_features": 64
      },
      "freeze_track_motif": false,
      "use_motif_timestep": true
    },
    "diffuser": {
      "T": 50,
      "b_0": 0.01,
      "b_T": 0.07,
      "schedule_type": "linear",
      "so3_type": "igso3",
      "crd_scale": 0.25,
      "partial_T": null,
      "so3_schedule_type": "linear",
      "min_b": 1.5,
      "max_b": 2.5,
      "min_sigma": 0.02,
      "max_sigma": 1.5
    },
    "denoiser": {
      "noise_scale_ca": 0,
      "final_noise_scale_ca": 1,
      "ca_noise_schedule_type": "constant",
      "noise_scale_frame": 0,
      "final_noise_scale_frame": 1,
      "frame_noise_schedule_type": "constant"
    },
    "ppi": {
      "hotspot_res": [
        "X294",
        "X296",
        "X333"
      ]
    },
    "potentials": {
      "guiding_potentials": null,
      "guide_scale": 10,
      "guide_decay": "constant",
      "olig_inter_all": null,
      "olig_intra_all": null,
      "olig_custom_contact": null,
      "substrate": null
    },
    "contig_settings": {
      "ref_idx": null,
      "hal_idx": null,
      "idx_rf": null,
      "inpaint_seq_tensor": null
    },
    "preprocess": {
      "sidechain_input": false,
      "motif_sidechain_input": true,
      "d_t1d": 24,
      "d_t2d": 44,
      "prob_self_cond": 0.5,
      "str_self_cond": true,
      "predict_previous": false
    },
    "logging": {
      "inputs": false
    },
    "scaffoldguided": {
      "scaffoldguided": false,
      "target_pdb": false,
      "target_path": null,
      "scaffold_list": null,
      "scaffold_dir": null,
      "sampled_insertion": 0,
      "sampled_N": 0,
      "sampled_C": 0,
      "ss_mask": 0,
      "systematic": false,
      "target_ss": null,
      "target_adj": null,
      "mask_loops": true,
      "contig_crop": null
    }
  },
  "rfd_plddt": [
    [
      0.12334105372428894,
      0.13085895776748657,
      0.13208451867103577,
      0.13775323331356049,
      0.1408507078886032,
      0.13131090998649597,
      0.13339878618717194,
      0.13901251554489136,
      0.1429828703403473,
      0.1333116590976715,
      0.13548585772514343,
      0.1393909454345703,
      0.13776499032974243,
      0.13418243825435638,
      0.14037248492240906,
      0.1388828158378601,
      0.14259101450443268,
      0.14717836678028107,
      0.1480107456445694,
      0.1473979353904724,
      0.13889458775520325,
      0.13821618258953094,
      0.1385970264673233,
      0.13622832298278809,
      0.13426971435546875,
      0.13413038849830627,
      0.1331472396850586,
      0.12201441079378128,
      0.1158951073884964,
      0.11943019926548004,
      0.11973552405834198,
      0.11258932948112488,
      0.11193634569644928,
      0.12024495005607605,
      0.12087765336036682,
      0.11970183253288269,
      0.12129318714141846,
      0.1322832703590393,
      0.13662992417812347,
      0.1359032392501831,
      0.1388300359249115,
      0.14423783123493195,
      0.1472567468881607,
      0.15452678501605988,
      0.1640484631061554,
      0.1661275178194046,
      0.16330310702323914,
      0.16394838690757751,
      0.167186439037323,
      0.16729912161827087,
      0.15818250179290771,
      0.15758126974105835,
      0.14845149219036102,
      0.14086011052131653,
      0.14043253660202026,
      0.14142730832099915,
      0.13809791207313538,
      0.1363706886768341,
      0.1254270225763321,
      0.12515074014663696,
      0.1319679617881775,
      0.12501893937587738,
      0.12063317745923996,
      0.12169785052537918,
      0.11360892653465271,
      0.1076653003692627,
      0.9759794473648071,
      0.9838464260101318,
      0.9862356185913086,
      0.9889644384384155,
      0.9823929667472839,
      0.9687258005142212,
      0.9666528701782227,
      0.9408121109008789,
      0.9284074306488037,
      0.8881174325942993,
      0.874275267124176,
      0.8810327649116516,
      0.8313470482826233,
      0.8352035880088806,
      0.7524945735931396,
      0.7810501456260681,
      0.8497719764709473,
      0.8669646382331848,
      0.884255051612854,
      0.9141751527786255,
      0.9023482799530029,
      0.9192425012588501,
      0.9135376811027527,
      0.9535917639732361,
      0.9605143070220947,
      0.980588436126709,
      0.9824777841567993,
      0.9868212342262268,
      0.9878444671630859,
      0.990993857383728,
      0.9944989085197449,
      0.996300458908081,
      0.9974783062934875,
      0.9982812404632568,
      0.9978201389312744,
      0.9978865385055542,
      0.9967848062515259,
      0.994113564491272,
      0.994104266166687,
      0.9951257109642029,
      0.9951040744781494,
      0.9858021140098572,
      0.9779114127159119,
      0.9622228145599365,
      0.9249677658081055,
      0.9388145804405212,
      0.9688345193862915,
      0.9611255526542664,
      0.9521846771240234,
      0.9050264954566956,
      0.8834689259529114,
      0.8305501937866211,
      0.8167109489440918,
      0.8313350081443787,
      0.7790876626968384,
      0.7857875823974609,
      0.88298499584198,
      0.8999442458152771,
      0.9400403499603271,
      0.9136883616447449,
      0.8970745801925659,
      0.8796105980873108,
      0.895413875579834,
      0.9175331592559814,
      0.9568423628807068,
      0.9201507568359375,
      0.9349145293235779,
      0.8995586633682251,
      0.9058938026428223,
      0.9510986804962158,
      0.9502471685409546,
      0.9584439992904663,
      0.9857784509658813,
      0.9899630546569824,
      0.9883093237876892,
      0.9934139251708984,
      0.9944882988929749,
      0.9975306987762451,
      0.9972682595252991,
      0.996990442276001,
      0.9976060390472412,
      0.9953079223632812,
      0.9942700862884521,
      0.9873400926589966,
      0.9880357384681702,
      0.9862592220306396,
      0.9916387796401978,
      0.9931801557540894,
      0.9898151159286499,
      0.9923325181007385,
      0.9873643517494202,
      0.9898256063461304,
      0.9804752469062805,
      0.9830019474029541,
      0.9741353392601013,
      0.9624977111816406,
      0.9463423490524292,
      0.933469295501709,
      0.9311949610710144,
      0.9292648434638977,
      0.9399438500404358
    ],
    [
      0.10310009121894836,
      0.11389350891113281,
      0.111603282392025,
      0.11924131959676743,
      0.1228417307138443,
      0.1251593977212906,
      0.1199847161769867,
      0.11814111471176147,
      0.11486939340829849,
      0.11047647148370743,
      0.10328339785337448,
      0.10756349563598633,
      0.10310637205839157,
      0.10466412454843521,
      0.10849243402481079,
      0.11231733113527298,
      0.11186370253562927,
      0.12197792530059814,
      0.1361275315284729,
      0.14254149794578552,
      0.13645446300506592,
      0.14006972312927246,
      0.15247833728790283,
      0.1520518809556961,
      0.15577538311481476,
      0.15801459550857544,
      0.16157236695289612,
      0.1691174954175949,
      0.1736617088317871,
      0.1778462827205658,
      0.18853533267974854,
      0.1935010850429535,
      0.19349345564842224,
      0.20027169585227966,
      0.20381538569927216,
      0.20786063373088837,
      0.2105136513710022,
      0.21272535622119904,
      0.20760826766490936,
      0.20945926010608673,
      0.21536864340305328,
      0.21374395489692688,
      0.2168746292591095,
      0.2305750548839569,
      0.23511594533920288,
      0.23809978365898132,
      0.24258354306221008,
      0.25580382347106934,
      0.26435837149620056,
      0.27066296339035034,
      0.2861699163913727,
      0.30556052923202515,
      0.3220672905445099,
      0.33058080077171326,
      0.3530634343624115,
      0.3821307420730591,
      0.3915647864341736,
      0.42168352007865906,
      0.45595285296440125,
      0.4570300579071045,
      0.4571932554244995,
      0.48534977436065674,
      0.5043545365333557,
      0.4909287989139557,
      0.5248034596443176,
      0.4860686659812927,
      0.9727818965911865,
      0.9793167114257812,
      0.9817757606506348,
      0.9831417798995972,
      0.9769536852836609,
      0.9704943299293518,
      0.9728032350540161,
      0.9600045680999756,
      0.9548562169075012,
      0.9169559478759766,
      0.9069589972496033,
      0.9209957122802734,
      0.865302324295044,
      0.8624223470687866,
      0.788901686668396,
      0.7827650308609009,
      0.8773581981658936,
      0.8879326581954956,
      0.9281445145606995,
      0.9472001194953918,
      0.9368976354598999,
      0.9483654499053955,
      0.9446603059768677,
      0.9705547094345093,
      0.9688891172409058,
      0.9787775278091431,
      0.9812169671058655,
      0.9867502450942993,
      0.991238534450531,
      0.9918969869613647,
      0.9947587847709656,
      0.9965977668762207,
      0.9960927963256836,
      0.9971436262130737,
      0.993816614151001,
      0.9937867522239685,
      0.9908365607261658,
      0.9865703582763672,
      0.983522355556488,
      0.9870588779449463,
      0.9856328964233398,
      0.9700208306312561,
      0.9676432013511658,
      0.923653244972229,
      0.8863016366958618,
      0.9069392085075378,
      0.9571368098258972,
      0.959671139717102,
      0.9709372520446777,
      0.9445791244506836,
      0.933749794960022,
      0.8700588345527649,
      0.849568247795105,
      0.8835370540618896,
      0.8225594758987427,
      0.843192458152771,
      0.9226844906806946,
      0.9316566586494446,
      0.9566754698753357,
      0.9438959360122681,
      0.9422919750213623,
      0.9127044677734375,
      0.9291688203811646,
      0.9492020010948181,
      0.9751371145248413,
      0.950560450553894,
      0.9408935308456421,
      0.8878763914108276,
      0.8634876012802124,
      0.9256556034088135,
      0.901870608329773,
      0.906818151473999,
      0.9567955732345581,
      0.9744069576263428,
      0.979019045829773,
      0.9874059557914734,
      0.9922074675559998,
      0.9970911145210266,
      0.9963454008102417,
      0.9970327019691467,
      0.9963672757148743,
      0.9944354891777039,
      0.9916127920150757,
      0.9834855794906616,
      0.9828289747238159,
      0.979888379573822,
      0.9867167472839355,
      0.9880421757698059,
      0.9857499599456787,
      0.9895458221435547,
      0.9866203665733337,
      0.9895591139793396,
      0.9853519797325134,
      0.9858970046043396,
      0.9812856912612915,
      0.9651174545288086,
      0.942504346370697,
      0.903037428855896,
      0.8780945539474487,
      0.8468164205551147,
      0.8733488917350769
    ],
    [
      0.11861339211463928,
      0.14729174971580505,
      0.1327180564403534,
      0.1341017782688141,
      0.14129027724266052,
      0.13418200612068176,
      0.13454991579055786,
      0.139502614736557,
      0.1342357099056244,
      0.13383300602436066,
      0.13694779574871063,
      0.1471608579158783,
      0.1447283923625946,
      0.15029752254486084,
      0.15747523307800293,
      0.17198163270950317,
      0.17125341296195984,
      0.17417097091674805,
      0.1810714453458786,
      0.18617697060108185,
      0.18872129917144775,
      0.19227872788906097,
      0.20074111223220825,
      0.20531484484672546,
      0.22019731998443604,
      0.22428351640701294,
      0.22568821907043457,
      0.2338244616985321,
      0.2461429089307785,
      0.24615296721458435,
      0.24601411819458008,
      0.24658966064453125,
      0.24726232886314392,
      0.24201896786689758,
      0.234857976436615,
      0.22947612404823303,
      0.21955066919326782,
      0.20552608370780945,
      0.19295662641525269,
      0.18398691713809967,
      0.16961628198623657,
      0.15375715494155884,
      0.14424481987953186,
      0.1415533721446991,
      0.1276874989271164,
      0.11928647011518478,
      0.1112816333770752,
      0.10718097537755966,
      0.10248266905546188,
      0.09574384987354279,
      0.08925966918468475,
      0.07830213755369186,
      0.07603108137845993,
      0.07389143109321594,
      0.06903448700904846,
      0.06813210994005203,
      0.06940043717622757,
      0.06762497127056122,
      0.06769366562366486,
      0.07097785174846649,
      0.07577808946371078,
      0.0798206701874733,
      0.09244272112846375,
      0.10025200992822647,
      0.09696188569068909,
      0.09377503395080566,
      0.9718107581138611,
      0.979461669921875,
      0.9815452098846436,
      0.9831117391586304,
      0.975262463092804,
      0.9661219716072083,
      0.9672510027885437,
      0.9505877494812012,
      0.9426596164703369,
      0.897693395614624,
      0.8866754770278931,
      0.9042602777481079,
      0.8398981094360352,
      0.8439144492149353,
      0.771461546421051,
      0.7685409784317017,
      0.8600727319717407,
      0.8743373155593872,
      0.9112054705619812,
      0.9337205290794373,
      0.9136066436767578,
      0.933315634727478,
      0.9295521378517151,
      0.9640238285064697,
      0.9627500772476196,
      0.9755330085754395,
      0.979779064655304,
      0.9860884547233582,
      0.989521324634552,
      0.9911245703697205,
      0.9946921467781067,
      0.9965701103210449,
      0.9965319037437439,
      0.9973137378692627,
      0.994996964931488,
      0.9944726228713989,
      0.9920184016227722,
      0.9882205128669739,
      0.9867001175880432,
      0.9891155362129211,
      0.9871354103088379,
      0.9731251001358032,
      0.9676428437232971,
      0.9341873526573181,
      0.9005626440048218,
      0.913709819316864,
      0.9566539525985718,
      0.9567985534667969,
      0.9646342992782593,
      0.9339026212692261,
      0.9148935675621033,
      0.8393711447715759,
      0.8267457485198975,
      0.8626337647438049,
      0.7958214282989502,
      0.8269434571266174,
      0.9087092876434326,
      0.9207637906074524,
      0.9491897821426392,
      0.9338223338127136,
      0.9263434410095215,
      0.8929518461227417,
      0.9083966016769409,
      0.9329630136489868,
      0.9658892750740051,
      0.9395898580551147,
      0.9357469081878662,
      0.8901197910308838,
      0.8771656155586243,
      0.9361650943756104,
      0.9129199981689453,
      0.9211960434913635,
      0.9627513885498047,
      0.976334810256958,
      0.9797304272651672,
      0.9883897304534912,
      0.9922176599502563,
      0.9968619346618652,
      0.9961522221565247,
      0.9966827034950256,
      0.996394157409668,
      0.9939695000648499,
      0.9921141266822815,
      0.9847208857536316,
      0.984876811504364,
      0.9815486073493958,
      0.9875385165214539,
      0.9888664484024048,
      0.9848154187202454,
      0.9885648488998413,
      0.984093189239502,
      0.9881216287612915,
      0.9826771020889282,
      0.9849564433097839,
      0.9791780114173889,
      0.9644603133201599,
      0.9428288340568542,
      0.9146604537963867,
      0.8906116485595703,
      0.8677922487258911,
      0.8883967399597168
    ],
    [
      0.17286159098148346,
      0.21821844577789307,
      0.20504742860794067,
      0.18838155269622803,
      0.20079858601093292,
      0.1825322061777115,
      0.1808496117591858,
      0.19062741100788116,
      0.1907651424407959,
      0.18440605700016022,
      0.19625046849250793,
      0.20831993222236633,
      0.2067011147737503,
      0.21724113821983337,
      0.22324727475643158,
      0.23495440185070038,
      0.23825033009052277,
      0.2652089595794678,
      0.28654104471206665,
      0.2948001027107239,
      0.31874266266822815,
      0.3546924591064453,
      0.36250221729278564,
      0.3620452284812927,
      0.39767584204673767,
      0.40973949432373047,
      0.4073914587497711,
      0.41530653834342957,
      0.4231316149234772,
      0.4266315698623657,
      0.42128461599349976,
      0.4301425814628601,
      0.43712282180786133,
      0.42830824851989746,
      0.4280562102794647,
      0.42851367592811584,
      0.4333930015563965,
      0.40807825326919556,
      0.40438151359558105,
      0.4092753827571869,
      0.3876121938228607,
      0.3646641969680786,
      0.34773820638656616,
      0.33472612500190735,
      0.31749534606933594,
      0.30431288480758667,
      0.30627110600471497,
      0.30193305015563965,
      0.2946825623512268,
      0.29198628664016724,
      0.29266995191574097,
      0.2939842939376831,
      0.29924476146698,
      0.312126100063324,
      0.3187704384326935,
      0.3331437408924103,
      0.3321673274040222,
      0.3344166874885559,
      0.33580994606018066,
      0.3324262797832489,
      0.32132261991500854,
      0.3146359622478485,
      0.325550377368927,
      0.3133777678012848,
      0.2958139181137085,
      0.26535534858703613,
      0.9740684032440186,
      0.9824650287628174,
      0.9837548136711121,
      0.9852951765060425,
      0.9799338579177856,
      0.9709950685501099,
      0.9731525182723999,
      0.9611902236938477,
      0.954470694065094,
      0.9171881675720215,
      0.9054003357887268,
      0.92154860496521,
      0.8650609254837036,
      0.8591823577880859,
      0.7833515405654907,
      0.7666682600975037,
      0.8697638511657715,
      0.8935192823410034,
      0.9246639013290405,
      0.9473775625228882,
      0.9363863468170166,
      0.9490160346031189,
      0.945587158203125,
      0.971074640750885,
      0.9691162705421448,
      0.9798668622970581,
      0.9833750128746033,
      0.9899089932441711,
      0.9935530424118042,
      0.9952405691146851,
      0.9972018003463745,
      0.9982538819313049,
      0.9981695413589478,
      0.9986831545829773,
      0.9975573420524597,
      0.9972701668739319,
      0.9951362609863281,
      0.9915180206298828,
      0.9907965660095215,
      0.992922306060791,
      0.9933067560195923,
      0.9839313626289368,
      0.9784519672393799,
      0.9553892016410828,
      0.9135391712188721,
      0.9319049119949341,
      0.9700188636779785,
      0.9726325273513794,
      0.979138970375061,
      0.952485203742981,
      0.9408606886863708,
      0.8760569095611572,
      0.8576161861419678,
      0.8891496658325195,
      0.8249896764755249,
      0.8459563255310059,
      0.9197235107421875,
      0.932437539100647,
      0.9565374255180359,
      0.9448566436767578,
      0.942078173160553,
      0.9177296161651611,
      0.9338842630386353,
      0.9517783522605896,
      0.9768730401992798,
      0.9543918371200562,
      0.9569937586784363,
      0.9060122966766357,
      0.8863485455513,
      0.948884129524231,
      0.9286409616470337,
      0.9405320286750793,
      0.9738099575042725,
      0.9844523072242737,
      0.98574298620224,
      0.9923033118247986,
      0.9947638511657715,
      0.9980630874633789,
      0.9975864887237549,
      0.9979751706123352,
      0.9976974129676819,
      0.9963225722312927,
      0.9950630068778992,
      0.9895126223564148,
      0.9886314868927002,
      0.9847612380981445,
      0.9898103475570679,
      0.990935742855072,
      0.9874016046524048,
      0.9907959699630737,
      0.9875523447990417,
      0.9911292791366577,
      0.9868504405021667,
      0.9881302118301392,
      0.9840103387832642,
      0.9702589511871338,
      0.9521873593330383,
      0.9260274767875671,
      0.9096223711967468,
      0.8850982785224915,
      0.8985666632652283
    ],
    [
      0.1886751651763916,
      0.24075525999069214,
      0.21900120377540588,
      0.20334365963935852,
      0.20877155661582947,
      0.20365643501281738,
      0.1913183033466339,
      0.20236358046531677,
      0.20179322361946106,
      0.19415722787380219,
      0.19952000677585602,
      0.2092893123626709,
      0.20714077353477478,
      0.20949427783489227,
      0.21397630870342255,
      0.22636695206165314,
      0.22133365273475647,
      0.22645220160484314,
      0.24498388171195984,
      0.24720051884651184,
      0.2510319650173187,
      0.2641758918762207,
      0.2700488269329071,
      0.25633540749549866,
      0.2607305943965912,
      0.2447272539138794,
      0.22133123874664307,
      0.2154264599084854,
      0.2054937332868576,
      0.17737886309623718,
      0.163529634475708,
      0.15616321563720703,
      0.14396478235721588,
      0.13345006108283997,
      0.12549979984760284,
      0.12274383008480072,
      0.11016273498535156,
      0.10843216627836227,
      0.10517546534538269,
      0.09869280457496643,
      0.09432314336299896,
      0.09184776991605759,
      0.08453678339719772,
      0.08008084446191788,
      0.08023502677679062,
      0.07553371787071228,
      0.07398775219917297,
      0.07318438589572906,
      0.07548445463180542,
      0.07959991693496704,
      0.08174513280391693,
      0.0797300636768341,
      0.07973724603652954,
      0.08021540939807892,
      0.07736711949110031,
      0.07551930099725723,
      0.08078339695930481,
      0.07820358872413635,
      0.07828812301158905,
      0.08136696368455887,
      0.09094943851232529,
      0.10391340404748917,
      0.10014963150024414,
      0.10920882225036621,
      0.11046016216278076,
      0.10216553509235382,
      0.9742187857627869,
      0.9821949601173401,
      0.984085738658905,
      0.9850918650627136,
      0.9768245220184326,
      0.9669248461723328,
      0.9641238451004028,
      0.9424639940261841,
      0.934246838092804,
      0.8877663612365723,
      0.8746695518493652,
      0.8938697576522827,
      0.8310531973838806,
      0.8341310024261475,
      0.7747265696525574,
      0.7435237169265747,
      0.8507360816001892,
      0.8655929565429688,
      0.8966363072395325,
      0.923534631729126,
      0.8939974308013916,
      0.9213851094245911,
      0.9150100946426392,
      0.9563930630683899,
      0.9601908922195435,
      0.9763376712799072,
      0.981545627117157,
      0.9871523380279541,
      0.9891307353973389,
      0.9915701150894165,
      0.9947068095207214,
      0.9965828657150269,
      0.9969881176948547,
      0.9976336359977722,
      0.9960238933563232,
      0.9956605434417725,
      0.9938048124313354,
      0.9898058176040649,
      0.9888240694999695,
      0.9909866452217102,
      0.9898357391357422,
      0.977448046207428,
      0.9704114198684692,
      0.9388419985771179,
      0.9024684429168701,
      0.9189448952674866,
      0.9546948671340942,
      0.9544286727905273,
      0.9555070400238037,
      0.9180460572242737,
      0.8919466733932495,
      0.8044487237930298,
      0.8093370795249939,
      0.8415500521659851,
      0.778851330280304,
      0.8099371194839478,
      0.8976156711578369,
      0.912713885307312,
      0.9450827836990356,
      0.9222707748413086,
      0.911624550819397,
      0.8708851337432861,
      0.88894122838974,
      0.915391743183136,
      0.9590965509414673,
      0.9308141469955444,
      0.9338503479957581,
      0.8947482109069824,
      0.8989728093147278,
      0.9413399696350098,
      0.9309762716293335,
      0.9382187724113464,
      0.9724467992782593,
      0.9817399978637695,
      0.9833583235740662,
      0.990281879901886,
      0.9934470057487488,
      0.9970352649688721,
      0.9965166449546814,
      0.9966103434562683,
      0.9966578483581543,
      0.9942373037338257,
      0.9927204251289368,
      0.9861801266670227,
      0.9860171675682068,
      0.9834844470024109,
      0.9892171621322632,
      0.9900376796722412,
      0.9860847592353821,
      0.9894506335258484,
      0.984377384185791,
      0.9884967803955078,
      0.9815204739570618,
      0.9841799736022949,
      0.9770901799201965,
      0.9643778204917908,
      0.9474453330039978,
      0.9240244626998901,
      0.9138312339782715,
      0.892113447189331,
      0.9034099578857422
    ],
    [
      0.264182984828949,
      0.2992399334907532,
      0.275483101606369,
      0.27630990743637085,
      0.28422853350639343,
      0.29034528136253357,
      0.2885316014289856,
      0.28528717160224915,
      0.2869260311126709,
      0.2920621931552887,
      0.29832765460014343,
      0.3034847378730774,
      0.3079224228858948,
      0.32732072472572327,
      0.349911093711853,
      0.3742612600326538,
      0.3747771382331848,
      0.4067990779876709,
      0.419977068901062,
      0.42149341106414795,
      0.4459782540798187,
      0.4882809817790985,
      0.49814584851264954,
      0.5117769837379456,
      0.5467239618301392,
      0.5582284331321716,
      0.5517832636833191,
      0.56108558177948,
      0.5801706910133362,
      0.5780986547470093,
      0.5702165365219116,
      0.5884012579917908,
      0.589320719242096,
      0.5685271620750427,
      0.5495044589042664,
      0.5349941849708557,
      0.4970546364784241,
      0.43280118703842163,
      0.39856159687042236,
      0.37545469403266907,
      0.3014257252216339,
      0.25340282917022705,
      0.23315060138702393,
      0.21876299381256104,
      0.19669657945632935,
      0.17247392237186432,
      0.16363200545310974,
      0.15438243746757507,
      0.1434037983417511,
      0.13496293127536774,
      0.12908430397510529,
      0.11418657004833221,
      0.10643131285905838,
      0.09194611012935638,
      0.08662756532430649,
      0.09412156045436859,
      0.07892309129238129,
      0.07215110957622528,
      0.07482965290546417,
      0.08591625094413757,
      0.09180477261543274,
      0.10690157115459442,
      0.1099933534860611,
      0.10731074213981628,
      0.10707767307758331,
      0.09839451313018799,
      0.97392338514328,
      0.9828992486000061,
      0.9827748537063599,
      0.9837319850921631,
      0.9782438278198242,
      0.9663261771202087,
      0.9678513407707214,
      0.951592206954956,
      0.9458752870559692,
      0.9109947681427002,
      0.8979911804199219,
      0.9122949242591858,
      0.8622034192085266,
      0.8543117046356201,
      0.7785211205482483,
      0.7583279609680176,
      0.8664164543151855,
      0.8923107385635376,
      0.9165002107620239,
      0.9373550415039062,
      0.9302610158920288,
      0.9356578588485718,
      0.9384177327156067,
      0.9655168652534485,
      0.965035080909729,
      0.9781153798103333,
      0.9828959107398987,
      0.9909525513648987,
      0.9939727783203125,
      0.9956424832344055,
      0.9976819753646851,
      0.9984757304191589,
      0.9984247088432312,
      0.9987910389900208,
      0.9979490637779236,
      0.9979969263076782,
      0.9960530996322632,
      0.9921309947967529,
      0.9921199083328247,
      0.9941996335983276,
      0.9952188730239868,
      0.9869746565818787,
      0.98224937915802,
      0.9677364230155945,
      0.9353740215301514,
      0.9484004378318787,
      0.9769765734672546,
      0.9757785797119141,
      0.9805545210838318,
      0.9499070048332214,
      0.9377503395080566,
      0.8680406212806702,
      0.8465015292167664,
      0.8845971822738647,
      0.8259033560752869,
      0.8348830342292786,
      0.9155697226524353,
      0.923283040523529,
      0.9534176588058472,
      0.9383476972579956,
      0.9390013217926025,
      0.9137278199195862,
      0.926389217376709,
      0.9452542066574097,
      0.9772817492485046,
      0.9535355567932129,
      0.9621284604072571,
      0.9186124205589294,
      0.913461446762085,
      0.9598610997200012,
      0.9517672061920166,
      0.956749677658081,
      0.9824249744415283,
      0.9903034567832947,
      0.9895806312561035,
      0.9941400289535522,
      0.9954042434692383,
      0.9979237914085388,
      0.9972448348999023,
      0.9977735280990601,
      0.9975413084030151,
      0.9962415099143982,
      0.9953728318214417,
      0.9911152124404907,
      0.9899291396141052,
      0.9853009581565857,
      0.9897122979164124,
      0.9905197620391846,
      0.9858441948890686,
      0.9889969825744629,
      0.9849501848220825,
      0.9895551204681396,
      0.9845996499061584,
      0.9869585037231445,
      0.9843702912330627,
      0.9741975665092468,
      0.9613972902297974,
      0.9460660219192505,
      0.9351664185523987,
      0.9122621417045593,
      0.9230658411979675
    ],
    [
      0.2743479609489441,
      0.3262338638305664,
      0.2988587021827698,
      0.28412681818008423,
      0.29693859815597534,
      0.30030569434165955,
      0.3025623559951782,
      0.28793948888778687,
      0.2824670672416687,
      0.28372490406036377,
      0.2869974374771118,
      0.29488497972488403,
      0.3035621643066406,
      0.3155670464038849,
      0.3302338123321533,
      0.34668201208114624,
      0.3350892961025238,
      0.3373652994632721,
      0.326555073261261,
      0.2919313311576843,
      0.28421154618263245,
      0.26599007844924927,
      0.2330707162618637,
      0.20352895557880402,
      0.18933364748954773,
      0.17246997356414795,
      0.15819840133190155,
      0.14821243286132812,
      0.12976199388504028,
      0.11098910868167877,
      0.09524545818567276,
      0.0882972851395607,
      0.07970155030488968,
      0.07814803719520569,
      0.07996334135532379,
      0.07484401017427444,
      0.07676836848258972,
      0.0794215276837349,
      0.08289693295955658,
      0.07750492542982101,
      0.07858991622924805,
      0.07838564366102219,
      0.07807068526744843,
      0.07692646980285645,
      0.0796985924243927,
      0.07626643031835556,
      0.07892227172851562,
      0.07953325659036636,
      0.07965537905693054,
      0.08202483505010605,
      0.08348371088504791,
      0.07932406663894653,
      0.08143429458141327,
      0.08269020915031433,
      0.08030478656291962,
      0.08219709247350693,
      0.08302775770425797,
      0.08252774924039841,
      0.08211290091276169,
      0.08233299106359482,
      0.09180036932229996,
      0.09867547452449799,
      0.10125598311424255,
      0.10607710480690002,
      0.1044766753911972,
      0.097603440284729,
      0.9710506200790405,
      0.9801045656204224,
      0.9808068871498108,
      0.9813641905784607,
      0.9732165932655334,
      0.9605956077575684,
      0.9568902254104614,
      0.9318765997886658,
      0.9232821464538574,
      0.8752384185791016,
      0.8609412908554077,
      0.8812696933746338,
      0.8145264387130737,
      0.8140562772750854,
      0.7648476958274841,
      0.7297213077545166,
      0.8414242267608643,
      0.8550788164138794,
      0.8847849369049072,
      0.9150856733322144,
      0.8827760815620422,
      0.9113398790359497,
      0.9062213897705078,
      0.9488699436187744,
      0.9533128142356873,
      0.9714412093162537,
      0.9782969355583191,
      0.9866958856582642,
      0.9889127612113953,
      0.9913637638092041,
      0.9951233863830566,
      0.9967962503433228,
      0.9973589181900024,
      0.9978432655334473,
      0.9966351389884949,
      0.9964610934257507,
      0.9944976568222046,
      0.990552544593811,
      0.9903045296669006,
      0.9924704432487488,
      0.992011547088623,
      0.9805660247802734,
      0.9727485179901123,
      0.9474487900733948,
      0.9110057353973389,
      0.9231684803962708,
      0.9570398330688477,
      0.9551895260810852,
      0.9563977718353271,
      0.9136743545532227,
      0.8827698230743408,
      0.7826970219612122,
      0.7924798727035522,
      0.8360515832901001,
      0.774903416633606,
      0.8015260100364685,
      0.8930617570877075,
      0.9025195240974426,
      0.9384487271308899,
      0.9136912822723389,
      0.904930830001831,
      0.8626463413238525,
      0.8802773952484131,
      0.9079837203025818,
      0.9583793878555298,
      0.9270203709602356,
      0.9339636564254761,
      0.8967307209968567,
      0.9022963643074036,
      0.944340705871582,
      0.9353961944580078,
      0.9442946910858154,
      0.9764184951782227,
      0.9840948581695557,
      0.9841536283493042,
      0.9911741018295288,
      0.993427574634552,
      0.9966314435005188,
      0.9961610436439514,
      0.9962981343269348,
      0.9965451955795288,
      0.9937657117843628,
      0.9924954175949097,
      0.9864448308944702,
      0.9862033128738403,
      0.9825425148010254,
      0.9882481694221497,
      0.9889669418334961,
      0.9832536578178406,
      0.9868717193603516,
      0.9801378846168518,
      0.986355185508728,
      0.9778445959091187,
      0.9805216789245605,
      0.9741523265838623,
      0.9624943733215332,
      0.9468473792076111,
      0.9289333820343018,
      0.9240684509277344,
      0.9044102430343628,
      0.9183299541473389
    ],
    [
      0.36634689569473267,
      0.4142916798591614,
      0.42431414127349854,
      0.4378897547721863,
      0.4173462688922882,
      0.4407774806022644,
      0.46658778190612793,
      0.4530426859855652,
      0.45298027992248535,
      0.4783918261528015,
      0.4776356816291809,
      0.4828764498233795,
      0.4911210238933563,
      0.5193910002708435,
      0.521823525428772,
      0.5361037254333496,
      0.5545830726623535,
      0.6230290532112122,
      0.6301358938217163,
      0.6237407326698303,
      0.6699139475822449,
      0.7083827257156372,
      0.7259526252746582,
      0.7502422332763672,
      0.7843304872512817,
      0.8037006855010986,
      0.8128693103790283,
      0.8330773115158081,
      0.8501136302947998,
      0.8565467596054077,
      0.8570749759674072,
      0.8640334010124207,
      0.8752923607826233,
      0.8631632924079895,
      0.8549150228500366,
      0.8534446954727173,
      0.8546539545059204,
      0.8294203281402588,
      0.8270684480667114,
      0.8316271305084229,
      0.8188154697418213,
      0.7922731041908264,
      0.7758457660675049,
      0.7708351612091064,
      0.7409818172454834,
      0.706228494644165,
      0.6965094208717346,
      0.6879981160163879,
      0.6687559485435486,
      0.6441085338592529,
      0.6395366191864014,
      0.6302830576896667,
      0.6156259179115295,
      0.6018372178077698,
      0.5928092002868652,
      0.6030630469322205,
      0.601082444190979,
      0.6045527458190918,
      0.6032881140708923,
      0.6175574064254761,
      0.587120532989502,
      0.5810654163360596,
      0.5329239964485168,
      0.5203651785850525,
      0.5669484734535217,
      0.46707454323768616,
      0.9743339419364929,
      0.984082043170929,
      0.9814578294754028,
      0.982883870601654,
      0.9779753088951111,
      0.962221622467041,
      0.9617669582366943,
      0.9425106048583984,
      0.9262134432792664,
      0.8988885879516602,
      0.8923331499099731,
      0.9069956541061401,
      0.8651946783065796,
      0.8559285402297974,
      0.7854278087615967,
      0.7677586078643799,
      0.8734489679336548,
      0.8954554796218872,
      0.9123968482017517,
      0.9306711554527283,
      0.9198702573776245,
      0.9183571934700012,
      0.923654317855835,
      0.9549270272254944,
      0.9602031707763672,
      0.9770553112030029,
      0.9825119972229004,
      0.9945998191833496,
      0.9963341951370239,
      0.9974867105484009,
      0.9989405274391174,
      0.9991804957389832,
      0.9991760849952698,
      0.9992930889129639,
      0.9989655017852783,
      0.9990338087081909,
      0.9980432987213135,
      0.995703399181366,
      0.9955962300300598,
      0.9969033598899841,
      0.998016357421875,
      0.9933590888977051,
      0.9919288754463196,
      0.980583906173706,
      0.9547159075737,
      0.9641035795211792,
      0.9878963232040405,
      0.984984815120697,
      0.9866364002227783,
      0.9532846212387085,
      0.9356881380081177,
      0.8640793561935425,
      0.8532755970954895,
      0.8895465135574341,
      0.8360398411750793,
      0.8291915655136108,
      0.9098809957504272,
      0.9199451208114624,
      0.9534008502960205,
      0.9321302175521851,
      0.9230741858482361,
      0.9025108814239502,
      0.915172815322876,
      0.9375346302986145,
      0.9799871444702148,
      0.9549583196640015,
      0.9706143736839294,
      0.9312899112701416,
      0.931210458278656,
      0.9708530902862549,
      0.9685193300247192,
      0.9753826260566711,
      0.9904595017433167,
      0.9952818155288696,
      0.9940751791000366,
      0.9965838193893433,
      0.9970248937606812,
      0.9985366463661194,
      0.9979063868522644,
      0.9980728030204773,
      0.998163104057312,
      0.9971869587898254,
      0.9970571994781494,
      0.9950653910636902,
      0.9938050508499146,
      0.9880453944206238,
      0.991057813167572,
      0.9911977052688599,
      0.9848541021347046,
      0.9886653423309326,
      0.9835218191146851,
      0.9895768761634827,
      0.9849754571914673,
      0.9891427755355835,
      0.9883495569229126,
      0.9817750453948975,
      0.9712672829627991,
      0.9642699360847473,
      0.9603458642959595,
      0.9461544752120972,
      0.9477334022521973
    ],
    [
      0.3580719232559204,
      0.4126743674278259,
      0.4223029613494873,
      0.4417731761932373,
      0.42648014426231384,
      0.44297122955322266,
      0.4564163386821747,
      0.43201765418052673,
      0.4230382442474365,
      0.44240128993988037,
      0.4366281032562256,
      0.433515727519989,
      0.4308106601238251,
      0.4337438642978668,
      0.42641139030456543,
      0.4370464086532593,
      0.44297006726264954,
      0.460364431142807,
      0.46814796328544617,
      0.45262205600738525,
      0.45262715220451355,
      0.43926265835762024,
      0.3727644979953766,
      0.3424997627735138,
      0.3308630883693695,
      0.27142834663391113,
      0.2263810783624649,
      0.20928873121738434,
      0.1827167570590973,
      0.1524619162082672,
      0.14145442843437195,
      0.12831123173236847,
      0.11730843782424927,
      0.10858502238988876,
      0.09614299237728119,
      0.0847095400094986,
      0.08069618046283722,
      0.08086464554071426,
      0.08602365106344223,
      0.08637962490320206,
      0.08324040472507477,
      0.07820293307304382,
      0.0812772586941719,
      0.0782286673784256,
      0.07758817076683044,
      0.07700085639953613,
      0.07754381000995636,
      0.07361285388469696,
      0.07333754003047943,
      0.07556617259979248,
      0.07791895419359207,
      0.07834731787443161,
      0.08042067289352417,
      0.08274391293525696,
      0.08353903144598007,
      0.08317851275205612,
      0.08811695128679276,
      0.0919295996427536,
      0.08929799497127533,
      0.09209544211626053,
      0.09370366483926773,
      0.10168007016181946,
      0.10933816432952881,
      0.10381433367729187,
      0.10529878735542297,
      0.10792562365531921,
      0.9700464606285095,
      0.9795837998390198,
      0.9781863689422607,
      0.9788574576377869,
      0.9714060425758362,
      0.9559216499328613,
      0.9524816274642944,
      0.9273266792297363,
      0.9115651249885559,
      0.8757938146591187,
      0.8651485443115234,
      0.8872495889663696,
      0.8129128217697144,
      0.8111483454704285,
      0.737147331237793,
      0.7280752658843994,
      0.8361278176307678,
      0.8616629838943481,
      0.8925633430480957,
      0.9148440361022949,
      0.8924674987792969,
      0.9053573608398438,
      0.9065380096435547,
      0.9443402290344238,
      0.9492615461349487,
      0.9699292182922363,
      0.9784156084060669,
      0.9895466566085815,
      0.9914179444313049,
      0.9934611916542053,
      0.9965474605560303,
      0.9975430369377136,
      0.9979676008224487,
      0.9982554316520691,
      0.9974024295806885,
      0.9976117014884949,
      0.9959787726402283,
      0.9921638369560242,
      0.9923481345176697,
      0.9941560626029968,
      0.9947507977485657,
      0.9858319163322449,
      0.9792385697364807,
      0.9629589319229126,
      0.9370455741882324,
      0.9469254016876221,
      0.9699731469154358,
      0.9672084450721741,
      0.9668372869491577,
      0.9255999326705933,
      0.8982820510864258,
      0.7937431335449219,
      0.796779453754425,
      0.8415897488594055,
      0.7850821018218994,
      0.7939499616622925,
      0.8895599246025085,
      0.8988236784934998,
      0.938171923160553,
      0.9164126515388489,
      0.905379593372345,
      0.8747209310531616,
      0.8908184766769409,
      0.9186161160469055,
      0.9631466865539551,
      0.93604576587677,
      0.9497646689414978,
      0.9118842482566833,
      0.917454719543457,
      0.9546645879745483,
      0.9537132978439331,
      0.9604957103729248,
      0.984626293182373,
      0.989944338798523,
      0.9885063171386719,
      0.9933327436447144,
      0.9943810105323792,
      0.9968525767326355,
      0.9962013363838196,
      0.9963477253913879,
      0.9966488480567932,
      0.9940745234489441,
      0.9934362769126892,
      0.9894871711730957,
      0.9876711964607239,
      0.9835525751113892,
      0.9882992506027222,
      0.9886417388916016,
      0.9808036088943481,
      0.9854346513748169,
      0.9778389930725098,
      0.9855930209159851,
      0.9775830507278442,
      0.9818738102912903,
      0.9771146178245544,
      0.9696856737136841,
      0.9545222520828247,
      0.9485482573509216,
      0.9483020305633545,
      0.9345871210098267,
      0.9420105218887329
    ],
    [
      0.41386500000953674,
      0.4616033732891083,
      0.49245721101760864,
      0.5197539329528809,
      0.5161608457565308,
      0.5423151254653931,
      0.5819470882415771,
      0.5483245849609375,
      0.5414304733276367,
      0.5830698013305664,
      0.5993024110794067,
      0.5882078409194946,
      0.6066824197769165,
      0.6450410485267639,
      0.6401293277740479,
      0.6246981620788574,
      0.6505207419395447,
      0.6835192441940308,
      0.6715281009674072,
      0.6551605463027954,
      0.7129330635070801,
      0.7585179805755615,
      0.7550212144851685,
      0.7654169797897339,
      0.8202357292175293,
      0.8392387628555298,
      0.8319284915924072,
      0.8512766361236572,
      0.873798131942749,
      0.8809466361999512,
      0.8732239603996277,
      0.8804581761360168,
      0.8901885747909546,
      0.8743391036987305,
      0.8661456108093262,
      0.864474892616272,
      0.8690744042396545,
      0.8344553709030151,
      0.8278812170028687,
      0.8300744295120239,
      0.8166117668151855,
      0.7866131663322449,
      0.7626698017120361,
      0.7655727863311768,
      0.7415587306022644,
      0.7109286189079285,
      0.7000941634178162,
      0.6998304724693298,
      0.6809574365615845,
      0.6672849059104919,
      0.667241632938385,
      0.6705853343009949,
      0.6699993014335632,
      0.6638475060462952,
      0.6689715385437012,
      0.6750735640525818,
      0.6791887283325195,
      0.6773989200592041,
      0.6767901182174683,
      0.6826888918876648,
      0.6917434930801392,
      0.6753178834915161,
      0.675533652305603,
      0.6496034860610962,
      0.6275962591171265,
      0.5449149012565613,
      0.9706641435623169,
      0.9802328944206238,
      0.9753261208534241,
      0.9782780408859253,
      0.9729734659194946,
      0.955996036529541,
      0.9485578536987305,
      0.9218884706497192,
      0.9133780002593994,
      0.8803728818893433,
      0.8816246390342712,
      0.902641773223877,
      0.8578349947929382,
      0.8512881398200989,
      0.7821796536445618,
      0.7579416632652283,
      0.8610405921936035,
      0.8902924060821533,
      0.903823733329773,
      0.9251305460929871,
      0.90032559633255,
      0.9096466302871704,
      0.9017939567565918,
      0.938613772392273,
      0.947504460811615,
      0.9718455076217651,
      0.9777858257293701,
      0.9948247671127319,
      0.9961035251617432,
      0.9974348545074463,
      0.9990386962890625,
      0.9991947412490845,
      0.9993284940719604,
      0.9994029998779297,
      0.9993723034858704,
      0.9994381666183472,
      0.9990933537483215,
      0.9980030059814453,
      0.9977829456329346,
      0.9983575344085693,
      0.9989618062973022,
      0.9961819052696228,
      0.9950402975082397,
      0.9870612025260925,
      0.9655573964118958,
      0.9716120958328247,
      0.9910039901733398,
      0.9863770008087158,
      0.9854915142059326,
      0.9456436634063721,
      0.9218639135360718,
      0.8504873514175415,
      0.8477489948272705,
      0.8746939897537231,
      0.8291705250740051,
      0.834219753742218,
      0.8986300826072693,
      0.9157986044883728,
      0.9477840662002563,
      0.9127500653266907,
      0.9114060997962952,
      0.8847838044166565,
      0.9028794765472412,
      0.9243574142456055,
      0.9734393358230591,
      0.9464461207389832,
      0.9715353846549988,
      0.9345162510871887,
      0.9383511543273926,
      0.9782274961471558,
      0.9800719618797302,
      0.9865730404853821,
      0.9962048530578613,
      0.997478723526001,
      0.9963468909263611,
      0.9978530406951904,
      0.9978134036064148,
      0.998665988445282,
      0.9980159401893616,
      0.9977118372917175,
      0.9980239868164062,
      0.9965853691101074,
      0.9970248937606812,
      0.9954646825790405,
      0.9940319657325745,
      0.9880151152610779,
      0.9907711744308472,
      0.9903985857963562,
      0.9825031161308289,
      0.9872544407844543,
      0.9797540307044983,
      0.9881251454353333,
      0.9830405712127686,
      0.9904688596725464,
      0.9896703958511353,
      0.9850249886512756,
      0.975528359413147,
      0.9756087064743042,
      0.9770193099975586,
      0.9743731021881104,
      0.9729728102684021
    ],
    [
      0.42819494009017944,
      0.4697156846523285,
      0.4982171058654785,
      0.5317712426185608,
      0.5225263833999634,
      0.5501882433891296,
      0.5929920673370361,
      0.5565428733825684,
      0.5360755920410156,
      0.5822133421897888,
      0.5976998805999756,
      0.5736987590789795,
      0.5932618975639343,
      0.6271133422851562,
      0.6153704524040222,
      0.5994046926498413,
      0.6221899390220642,
      0.6402313709259033,
      0.6244372129440308,
      0.6012527346611023,
      0.6371287703514099,
      0.6598498821258545,
      0.6333575248718262,
      0.6254444718360901,
      0.6748168468475342,
      0.6740948557853699,
      0.6444095373153687,
      0.6492462158203125,
      0.655927300453186,
      0.6439981460571289,
      0.6331560611724854,
      0.6392572522163391,
      0.6570154428482056,
      0.6387593746185303,
      0.6354495286941528,
      0.6352809071540833,
      0.6231864094734192,
      0.5916787981987,
      0.5849366188049316,
      0.5823867321014404,
      0.5377181768417358,
      0.4847913086414337,
      0.47456228733062744,
      0.4576837420463562,
      0.41715118288993835,
      0.3927941918373108,
      0.3814541697502136,
      0.36271870136260986,
      0.3556482791900635,
      0.36440974473953247,
      0.3788011968135834,
      0.38076290488243103,
      0.39406540989875793,
      0.40454113483428955,
      0.40948861837387085,
      0.4192984700202942,
      0.441109836101532,
      0.4415132701396942,
      0.43097180128097534,
      0.42923539876937866,
      0.4176715612411499,
      0.393498957157135,
      0.38036245107650757,
      0.36660778522491455,
      0.3384084403514862,
      0.255956768989563,
      0.9644033908843994,
      0.9735383987426758,
      0.9679315090179443,
      0.9718872308731079,
      0.9651178121566772,
      0.9499199390411377,
      0.9422727823257446,
      0.9119135141372681,
      0.9065115451812744,
      0.870583176612854,
      0.8717814683914185,
      0.8922542929649353,
      0.8399177193641663,
      0.8372876644134521,
      0.7611068487167358,
      0.7411383390426636,
      0.8528239727020264,
      0.880784273147583,
      0.8978874087333679,
      0.9188425540924072,
      0.8928260803222656,
      0.9032102227210999,
      0.8955561518669128,
      0.9327150583267212,
      0.9404883980751038,
      0.964642345905304,
      0.9719947576522827,
      0.9920175671577454,
      0.9940175414085388,
      0.9955577850341797,
      0.998241126537323,
      0.9986250400543213,
      0.9989756345748901,
      0.9991206526756287,
      0.9989778995513916,
      0.9991087913513184,
      0.9985752701759338,
      0.9970163702964783,
      0.9968057870864868,
      0.9975486397743225,
      0.9983171224594116,
      0.9944344758987427,
      0.9923110604286194,
      0.9840651154518127,
      0.9613348245620728,
      0.9680672287940979,
      0.9884207844734192,
      0.9838758707046509,
      0.9815458655357361,
      0.942746639251709,
      0.9165067672729492,
      0.8388117551803589,
      0.8369676470756531,
      0.8649405837059021,
      0.8205844163894653,
      0.8165867924690247,
      0.8838906288146973,
      0.9080677628517151,
      0.9417439103126526,
      0.9068409204483032,
      0.9043668508529663,
      0.8772294521331787,
      0.8944315910339355,
      0.9205764532089233,
      0.9713685512542725,
      0.947810173034668,
      0.966583251953125,
      0.9301691055297852,
      0.93378084897995,
      0.9731681942939758,
      0.9763466119766235,
      0.9823737144470215,
      0.9946339130401611,
      0.996235728263855,
      0.9945017099380493,
      0.9966928958892822,
      0.9966557621955872,
      0.9980056285858154,
      0.9970142245292664,
      0.9966427683830261,
      0.9969832301139832,
      0.9942631721496582,
      0.9948120713233948,
      0.9922587871551514,
      0.9907089471817017,
      0.9831955432891846,
      0.9877569079399109,
      0.9869455099105835,
      0.9782043695449829,
      0.984298825263977,
      0.9751765131950378,
      0.9842133522033691,
      0.9774932265281677,
      0.9861449003219604,
      0.9839177131652832,
      0.9801806807518005,
      0.9694165587425232,
      0.9701963663101196,
      0.9711928963661194,
      0.9682987928390503,
      0.96905916929245
    ],
    [
      0.46320608258247375,
      0.5131844878196716,
      0.5327200293540955,
      0.5688725113868713,
      0.5770416855812073,
      0.6099688410758972,
      0.6529809832572937,
      0.6128348112106323,
      0.5924309492111206,
      0.6588131785392761,
      0.6844015121459961,
      0.6364294290542603,
      0.6580129265785217,
      0.7200934886932373,
      0.7050669193267822,
      0.6791493892669678,
      0.7070033550262451,
      0.7499620914459229,
      0.7236254215240479,
      0.6935659646987915,
      0.7575706839561462,
      0.7963219285011292,
      0.7630439400672913,
      0.7650057077407837,
      0.8468807935714722,
      0.8561275005340576,
      0.827075719833374,
      0.8586527109146118,
      0.8951759338378906,
      0.8970062136650085,
      0.8876118659973145,
      0.911424458026886,
      0.9323313236236572,
      0.9241852760314941,
      0.9254165291786194,
      0.9407427310943604,
      0.9468622207641602,
      0.9344937801361084,
      0.9409258365631104,
      0.9545316100120544,
      0.9571669697761536,
      0.9453896880149841,
      0.9518759250640869,
      0.9658353924751282,
      0.9644572734832764,
      0.9613602161407471,
      0.9687047600746155,
      0.9743360877037048,
      0.9725301265716553,
      0.9705498218536377,
      0.9748380184173584,
      0.9745139479637146,
      0.9694275856018066,
      0.9691342115402222,
      0.9678927063941956,
      0.9598206877708435,
      0.9538342952728271,
      0.9478197693824768,
      0.9414101839065552,
      0.93315589427948,
      0.9251840114593506,
      0.9122231006622314,
      0.9082155823707581,
      0.8996943831443787,
      0.8696989417076111,
      0.8158570528030396,
      0.9569262862205505,
      0.9642651081085205,
      0.9555422067642212,
      0.9653517007827759,
      0.9549683928489685,
      0.9405454993247986,
      0.9376201033592224,
      0.9143620729446411,
      0.913737416267395,
      0.8811873197555542,
      0.8870150446891785,
      0.9074610471725464,
      0.8652814626693726,
      0.857937216758728,
      0.790982723236084,
      0.7614277005195618,
      0.866592526435852,
      0.8935269117355347,
      0.908199667930603,
      0.9274402856826782,
      0.9008284211158752,
      0.9113284945487976,
      0.8999633193016052,
      0.9308927059173584,
      0.9322950839996338,
      0.9565252661705017,
      0.9678784012794495,
      0.9916242361068726,
      0.9945573210716248,
      0.9955659508705139,
      0.9986377954483032,
      0.9989497065544128,
      0.999329686164856,
      0.9994372725486755,
      0.9994966983795166,
      0.9995397329330444,
      0.9993693828582764,
      0.998716413974762,
      0.9987881779670715,
      0.9991363883018494,
      0.9993606209754944,
      0.997962236404419,
      0.9970029592514038,
      0.9919024109840393,
      0.9720832705497742,
      0.976186990737915,
      0.9926328659057617,
      0.9889410734176636,
      0.9864659309387207,
      0.9476417303085327,
      0.9226872324943542,
      0.8588120341300964,
      0.8529987931251526,
      0.8744902610778809,
      0.8284428119659424,
      0.8326658010482788,
      0.8805295825004578,
      0.9001024961471558,
      0.936427116394043,
      0.9040481448173523,
      0.908170223236084,
      0.8836472034454346,
      0.9053180813789368,
      0.9269535541534424,
      0.9753756523132324,
      0.9502631425857544,
      0.9722273945808411,
      0.9426712989807129,
      0.950520932674408,
      0.9858442544937134,
      0.9897060990333557,
      0.995068371295929,
      0.9987005591392517,
      0.9987296462059021,
      0.9980736970901489,
      0.9986439943313599,
      0.9983596801757812,
      0.9987080097198486,
      0.9976277947425842,
      0.9966506361961365,
      0.9966855645179749,
      0.9927900433540344,
      0.9938392639160156,
      0.9899347424507141,
      0.9890183210372925,
      0.9792424440383911,
      0.9843353033065796,
      0.9831259250640869,
      0.9732283353805542,
      0.9824000597000122,
      0.9730091094970703,
      0.985589861869812,
      0.9824179410934448,
      0.9922735095024109,
      0.991899847984314,
      0.9905248880386353,
      0.9838562607765198,
      0.9861776232719421,
      0.9901987314224243,
      0.9909332990646362,
      0.99202960729599
    ],
    [
      0.49636566638946533,
      0.5378861427307129,
      0.565216064453125,
      0.6043897271156311,
      0.6119347810745239,
      0.6536382436752319,
      0.6983743906021118,
      0.6427425742149353,
      0.6413013935089111,
      0.7056664824485779,
      0.7227261066436768,
      0.6595190763473511,
      0.6891181468963623,
      0.761902928352356,
      0.7397860884666443,
      0.7065345048904419,
      0.7394776940345764,
      0.7901146411895752,
      0.7555137872695923,
      0.7276967167854309,
      0.788751482963562,
      0.8302021622657776,
      0.7904320955276489,
      0.8074220418930054,
      0.8774737119674683,
      0.8845952749252319,
      0.8663856387138367,
      0.8952294588088989,
      0.9333151578903198,
      0.9360297918319702,
      0.9304730892181396,
      0.9556951522827148,
      0.9694036245346069,
      0.9643863439559937,
      0.9650156497955322,
      0.9760669469833374,
      0.9777567386627197,
      0.9742838740348816,
      0.9773112535476685,
      0.9822844862937927,
      0.9820747971534729,
      0.980176568031311,
      0.9824860692024231,
      0.9851198196411133,
      0.9846020340919495,
      0.9839380383491516,
      0.9860129952430725,
      0.9869667887687683,
      0.9862024784088135,
      0.9856013655662537,
      0.9873636960983276,
      0.986488938331604,
      0.9846317768096924,
      0.9844703078269958,
      0.9842132329940796,
      0.9806925654411316,
      0.9772161841392517,
      0.9729427099227905,
      0.9709613919258118,
      0.9665055274963379,
      0.96006840467453,
      0.9518260955810547,
      0.9501902461051941,
      0.9434823393821716,
      0.9224867820739746,
      0.8914564847946167,
      0.9500470757484436,
      0.9572204351425171,
      0.9486135244369507,
      0.9599246382713318,
      0.9492439031600952,
      0.9309496283531189,
      0.9326051473617554,
      0.9156819581985474,
      0.9166042804718018,
      0.8895418047904968,
      0.8973486423492432,
      0.9190518856048584,
      0.8775006532669067,
      0.8727052211761475,
      0.8064141273498535,
      0.7760486602783203,
      0.8797976970672607,
      0.9050111174583435,
      0.9157045483589172,
      0.9356045126914978,
      0.9058964252471924,
      0.914720356464386,
      0.9023290872573853,
      0.929277241230011,
      0.9258241057395935,
      0.949498176574707,
      0.9646692276000977,
      0.9904770851135254,
      0.9941166043281555,
      0.9949652552604675,
      0.9985677599906921,
      0.9989334940910339,
      0.9993841052055359,
      0.9994967579841614,
      0.9996034502983093,
      0.9996398091316223,
      0.9995219707489014,
      0.9990907311439514,
      0.999256432056427,
      0.9994387626647949,
      0.9995518326759338,
      0.9987615942955017,
      0.9980217814445496,
      0.9953967928886414,
      0.9801139831542969,
      0.9827011823654175,
      0.9945404529571533,
      0.9911450147628784,
      0.9876614809036255,
      0.9499995708465576,
      0.9264994859695435,
      0.8668310642242432,
      0.8616975545883179,
      0.8810709118843079,
      0.8318353295326233,
      0.84149169921875,
      0.88199383020401,
      0.8890953660011292,
      0.9251779913902283,
      0.9006245732307434,
      0.9107630848884583,
      0.8879057765007019,
      0.9098759889602661,
      0.9298897385597229,
      0.9771311283111572,
      0.9547373056411743,
      0.9781190156936646,
      0.9547792673110962,
      0.963856041431427,
      0.992282509803772,
      0.9960041046142578,
      0.9981932640075684,
      0.9994186162948608,
      0.9992441534996033,
      0.9988259673118591,
      0.9990893006324768,
      0.9988350868225098,
      0.9989200234413147,
      0.9977295398712158,
      0.9964487552642822,
      0.9963319301605225,
      0.9916063547134399,
      0.9928495287895203,
      0.9888067245483398,
      0.9875192642211914,
      0.9742801785469055,
      0.9823428392410278,
      0.9815430641174316,
      0.9696708917617798,
      0.9806506037712097,
      0.9709584712982178,
      0.9862170219421387,
      0.9847576022148132,
      0.9949123859405518,
      0.9953446388244629,
      0.9953928589820862,
      0.992255687713623,
      0.9942458868026733,
      0.996358335018158,
      0.9967836141586304,
      0.9968993663787842
    ],
    [
      0.5147767663002014,
      0.5712596774101257,
      0.5952098965644836,
      0.6384505033493042,
      0.6402270793914795,
      0.6895330548286438,
      0.7284092903137207,
      0.668555498123169,
      0.6771966218948364,
      0.7323266267776489,
      0.7496020793914795,
      0.6823991537094116,
      0.7070123553276062,
      0.7831685543060303,
      0.7613369226455688,
      0.7255442142486572,
      0.7577252388000488,
      0.8161354660987854,
      0.774296760559082,
      0.7430521249771118,
      0.8045477271080017,
      0.845086395740509,
      0.7943354845046997,
      0.8169239163398743,
      0.8836047649383545,
      0.8949289917945862,
      0.8680805563926697,
      0.9031010270118713,
      0.9403098225593567,
      0.9465192556381226,
      0.9389702081680298,
      0.9622114896774292,
      0.9780607223510742,
      0.9751385450363159,
      0.9754225611686707,
      0.9838002920150757,
      0.9853733777999878,
      0.9829075336456299,
      0.9848820567131042,
      0.9875942468643188,
      0.9871276021003723,
      0.9858260750770569,
      0.9869534373283386,
      0.9883010983467102,
      0.9874950051307678,
      0.9868147373199463,
      0.9881302714347839,
      0.9883226156234741,
      0.9875005483627319,
      0.98712557554245,
      0.988257110118866,
      0.9873583316802979,
      0.9861717224121094,
      0.9860158562660217,
      0.9855669736862183,
      0.983109712600708,
      0.9810608625411987,
      0.9777644872665405,
      0.9767861366271973,
      0.9746451377868652,
      0.9691420793533325,
      0.9625133872032166,
      0.9627428650856018,
      0.9574178457260132,
      0.9391146898269653,
      0.9125983715057373,
      0.9434311389923096,
      0.9516834020614624,
      0.9405977725982666,
      0.9553855657577515,
      0.9437820911407471,
      0.9258731007575989,
      0.9301421046257019,
      0.9170575141906738,
      0.9204666614532471,
      0.8951050043106079,
      0.9044997096061707,
      0.9251585006713867,
      0.8865694403648376,
      0.884304404258728,
      0.8226493000984192,
      0.8007845878601074,
      0.8916605114936829,
      0.9152292609214783,
      0.921943187713623,
      0.9411706924438477,
      0.9101948142051697,
      0.9184587597846985,
      0.9056913256645203,
      0.9285639524459839,
      0.9224200248718262,
      0.9432849287986755,
      0.9617404937744141,
      0.9890350699424744,
      0.9933792352676392,
      0.9945671558380127,
      0.9985330104827881,
      0.9989600777626038,
      0.999424159526825,
      0.9995245933532715,
      0.9996619820594788,
      0.9996930956840515,
      0.9996076226234436,
      0.9993435144424438,
      0.999548614025116,
      0.9996114373207092,
      0.9996662139892578,
      0.9991950392723083,
      0.9986491203308105,
      0.9977211952209473,
      0.9873126745223999,
      0.9875938892364502,
      0.9958333969116211,
      0.9926745891571045,
      0.9884966015815735,
      0.9514198303222656,
      0.92966628074646,
      0.8717126846313477,
      0.8682895302772522,
      0.8867680430412292,
      0.834575891494751,
      0.8512932062149048,
      0.8852194547653198,
      0.8846959471702576,
      0.9202777743339539,
      0.8999715447425842,
      0.9136325120925903,
      0.8917465209960938,
      0.9145646691322327,
      0.9324747323989868,
      0.9780609607696533,
      0.9580321907997131,
      0.9822601675987244,
      0.9630788564682007,
      0.9739909172058105,
      0.9961332678794861,
      0.9988968968391418,
      0.9991887807846069,
      0.9996632933616638,
      0.9995043277740479,
      0.9992190599441528,
      0.9992913007736206,
      0.9989960193634033,
      0.9990034699440002,
      0.9978300333023071,
      0.9963708519935608,
      0.9965940117835999,
      0.9911693334579468,
      0.9925787448883057,
      0.9880223870277405,
      0.9864845275878906,
      0.9737552404403687,
      0.9808499813079834,
      0.9807713031768799,
      0.9681463837623596,
      0.9803320169448853,
      0.9707677364349365,
      0.9864871501922607,
      0.9860478043556213,
      0.9960543513298035,
      0.9967710971832275,
      0.9973706007003784,
      0.9965680241584778,
      0.9981958866119385,
      0.9984830021858215,
      0.998846709728241,
      0.9983909726142883
    ],
    [
      0.5411208271980286,
      0.6035876870155334,
      0.6288008689880371,
      0.6720750331878662,
      0.6651671528816223,
      0.7100205421447754,
      0.7486934661865234,
      0.6945964097976685,
      0.6912092566490173,
      0.7488229274749756,
      0.7640420198440552,
      0.6934555768966675,
      0.7141156196594238,
      0.7893438935279846,
      0.7710598707199097,
      0.7444274425506592,
      0.7680044174194336,
      0.823373019695282,
      0.7882734537124634,
      0.7579991817474365,
      0.816218376159668,
      0.8510794043540955,
      0.8025112152099609,
      0.8224993944168091,
      0.8873855471611023,
      0.8991878628730774,
      0.8673338890075684,
      0.9014104008674622,
      0.9407849311828613,
      0.9467318058013916,
      0.9394998550415039,
      0.9624101519584656,
      0.9798976182937622,
      0.977746307849884,
      0.9779289960861206,
      0.9867270588874817,
      0.9879345297813416,
      0.9859967827796936,
      0.9873347282409668,
      0.9896939396858215,
      0.9891902208328247,
      0.9879707098007202,
      0.9890048503875732,
      0.9898823499679565,
      0.988866925239563,
      0.9883726239204407,
      0.989465594291687,
      0.9893105626106262,
      0.9883495569229126,
      0.9882227182388306,
      0.9890878796577454,
      0.9880884289741516,
      0.9872577786445618,
      0.9870312809944153,
      0.9865267872810364,
      0.9843636751174927,
      0.9826855659484863,
      0.9794961214065552,
      0.97817063331604,
      0.9768435955047607,
      0.9723771810531616,
      0.96499103307724,
      0.9662939310073853,
      0.9628161787986755,
      0.947946310043335,
      0.9205202460289001,
      0.9389355778694153,
      0.9467197060585022,
      0.9349611401557922,
      0.9516887664794922,
      0.9391485452651978,
      0.9231045246124268,
      0.9291983842849731,
      0.9159346222877502,
      0.9222238063812256,
      0.8974427580833435,
      0.9093310832977295,
      0.9290041923522949,
      0.8924788236618042,
      0.892035186290741,
      0.8350698351860046,
      0.816567063331604,
      0.899522066116333,
      0.9228459596633911,
      0.9268530607223511,
      0.9447881579399109,
      0.9133020639419556,
      0.9209661483764648,
      0.906292200088501,
      0.9281178116798401,
      0.92209792137146,
      0.9394626021385193,
      0.95857834815979,
      0.9867852330207825,
      0.9919959306716919,
      0.9932475686073303,
      0.9983353614807129,
      0.9988901615142822,
      0.999394953250885,
      0.9995171427726746,
      0.9996698498725891,
      0.9997092485427856,
      0.9996260404586792,
      0.9994176030158997,
      0.9996358752250671,
      0.9996629953384399,
      0.9997106194496155,
      0.9993669390678406,
      0.998904824256897,
      0.9984185695648193,
      0.9912120699882507,
      0.9917328357696533,
      0.9966080188751221,
      0.9932157397270203,
      0.9884120225906372,
      0.952202558517456,
      0.93121337890625,
      0.8738993406295776,
      0.8709667921066284,
      0.8889246582984924,
      0.8361808061599731,
      0.8536614775657654,
      0.8863188028335571,
      0.8839040994644165,
      0.9202651381492615,
      0.9011899828910828,
      0.9147239923477173,
      0.8943079113960266,
      0.9173147082328796,
      0.9348242282867432,
      0.9786978363990784,
      0.9606451988220215,
      0.9847185015678406,
      0.9673454761505127,
      0.9793436527252197,
      0.997351884841919,
      0.9993311166763306,
      0.9994451999664307,
      0.9997433423995972,
      0.9996054768562317,
      0.9993649125099182,
      0.9993654489517212,
      0.9990289807319641,
      0.9990023374557495,
      0.9977267980575562,
      0.9958088994026184,
      0.9962078928947449,
      0.9899040460586548,
      0.9911984205245972,
      0.9855599999427795,
      0.9839471578598022,
      0.9691916704177856,
      0.9781707525253296,
      0.9790468811988831,
      0.9658757448196411,
      0.9788516759872437,
      0.969843864440918,
      0.9859145283699036,
      0.9862184524536133,
      0.9963786005973816,
      0.9971725344657898,
      0.9979060292243958,
      0.9978365898132324,
      0.9991858005523682,
      0.9989961981773376,
      0.9992247223854065,
      0.9987360239028931
    ],
    [
      0.5572363138198853,
      0.6179952621459961,
      0.6505838632583618,
      0.6902444958686829,
      0.6779010891914368,
      0.7267993688583374,
      0.7569447755813599,
      0.7063896656036377,
      0.698716402053833,
      0.7579286098480225,
      0.7694306969642639,
      0.7041926383972168,
      0.7207909822463989,
      0.7952631711959839,
      0.7772078514099121,
      0.7511214017868042,
      0.7751168608665466,
      0.8248224258422852,
      0.7947123646736145,
      0.7642972469329834,
      0.818662166595459,
      0.8505328297615051,
      0.8033159971237183,
      0.8215476870536804,
      0.8871786594390869,
      0.8993054032325745,
      0.8629652261734009,
      0.9012823104858398,
      0.941516101360321,
      0.9439210295677185,
      0.9370288848876953,
      0.9632775187492371,
      0.9798563718795776,
      0.9765494465827942,
      0.9789593815803528,
      0.9882645606994629,
      0.9893342852592468,
      0.9878067970275879,
      0.9889992475509644,
      0.9909306764602661,
      0.9903948307037354,
      0.9896053671836853,
      0.9904691576957703,
      0.9909007549285889,
      0.9900959730148315,
      0.9898421764373779,
      0.9905065298080444,
      0.9901541471481323,
      0.9896355271339417,
      0.9893699884414673,
      0.989899754524231,
      0.989112138748169,
      0.9886193871498108,
      0.9882485866546631,
      0.9877264499664307,
      0.9862585663795471,
      0.9853419065475464,
      0.9829038381576538,
      0.9815709590911865,
      0.9809092879295349,
      0.978324830532074,
      0.9729651212692261,
      0.9730231165885925,
      0.9719864130020142,
      0.9610124826431274,
      0.9387491941452026,
      0.9342279434204102,
      0.9422139525413513,
      0.9306560158729553,
      0.9487909078598022,
      0.9351168870925903,
      0.9199044704437256,
      0.9280009269714355,
      0.914637565612793,
      0.922773003578186,
      0.8974051475524902,
      0.9114342331886292,
      0.9309393763542175,
      0.8949856162071228,
      0.897925853729248,
      0.8423336744308472,
      0.8245249390602112,
      0.9050037264823914,
      0.9270331859588623,
      0.9295350313186646,
      0.9471266269683838,
      0.9142208099365234,
      0.9224058985710144,
      0.9067801833152771,
      0.9275453686714172,
      0.9209423065185547,
      0.9364505410194397,
      0.9555514454841614,
      0.9844740033149719,
      0.9907667636871338,
      0.9922149777412415,
      0.9980934858322144,
      0.9988364577293396,
      0.9993636608123779,
      0.9995064735412598,
      0.9996686577796936,
      0.9997166991233826,
      0.999639093875885,
      0.9994466304779053,
      0.9996713399887085,
      0.9996878504753113,
      0.9997357726097107,
      0.9994602203369141,
      0.9990787506103516,
      0.9989076256752014,
      0.995096743106842,
      0.9948676824569702,
      0.9972248673439026,
      0.99400794506073,
      0.9891027212142944,
      0.9539204835891724,
      0.9335914850234985,
      0.8753130435943604,
      0.8723504543304443,
      0.8902420997619629,
      0.8382523059844971,
      0.8548218011856079,
      0.8864338397979736,
      0.8815930485725403,
      0.9206010103225708,
      0.9014900922775269,
      0.9153851270675659,
      0.8963098526000977,
      0.9180492162704468,
      0.93649822473526,
      0.9798558950424194,
      0.9634283781051636,
      0.9866147637367249,
      0.9714351892471313,
      0.9830614328384399,
      0.9979887008666992,
      0.999478816986084,
      0.9995458722114563,
      0.9997775554656982,
      0.9996589422225952,
      0.9994286298751831,
      0.9994043707847595,
      0.9990370869636536,
      0.9989940524101257,
      0.9975452423095703,
      0.9953314065933228,
      0.99565589427948,
      0.9886642098426819,
      0.9899607300758362,
      0.9836536645889282,
      0.9812451601028442,
      0.9654454588890076,
      0.9759750366210938,
      0.9773721694946289,
      0.9633358716964722,
      0.9773377776145935,
      0.9687738418579102,
      0.985582709312439,
      0.9861156940460205,
      0.9964925050735474,
      0.9972919225692749,
      0.9980636835098267,
      0.9981617331504822,
      0.9993525147438049,
      0.9991622567176819,
      0.9993356466293335,
      0.9988647103309631
    ],
    [
      0.577947735786438,
      0.6333276033401489,
      0.6864990592002869,
      0.7169567346572876,
      0.6914099454879761,
      0.7395974397659302,
      0.7700569033622742,
      0.7196143865585327,
      0.7036434412002563,
      0.7661091685295105,
      0.7760877013206482,
      0.7139269709587097,
      0.7282907962799072,
      0.8028184175491333,
      0.784752607345581,
      0.756190299987793,
      0.7813164591789246,
      0.8289810419082642,
      0.8004491329193115,
      0.7699547410011292,
      0.8231889009475708,
      0.854794979095459,
      0.8064179420471191,
      0.8234659433364868,
      0.887731671333313,
      0.9007146954536438,
      0.8648004531860352,
      0.9038648009300232,
      0.9425280690193176,
      0.943801999092102,
      0.9389016032218933,
      0.9647586345672607,
      0.9807303547859192,
      0.9764494299888611,
      0.979219913482666,
      0.9889633655548096,
      0.9897769093513489,
      0.9884870648384094,
      0.9895875453948975,
      0.9913944005966187,
      0.990912675857544,
      0.9902335405349731,
      0.9910205006599426,
      0.9913206100463867,
      0.9906273484230042,
      0.9905449151992798,
      0.991048276424408,
      0.9906277060508728,
      0.9903373122215271,
      0.9901368618011475,
      0.9905042052268982,
      0.9897700548171997,
      0.9893873333930969,
      0.9889180064201355,
      0.988309383392334,
      0.9869623184204102,
      0.9863821864128113,
      0.9841389060020447,
      0.9824329614639282,
      0.9825196266174316,
      0.9799676537513733,
      0.9750714898109436,
      0.9754635095596313,
      0.9745933413505554,
      0.9632582068443298,
      0.9392602443695068,
      0.9314064383506775,
      0.9403129816055298,
      0.9281113147735596,
      0.9469451904296875,
      0.9333516955375671,
      0.917590856552124,
      0.9270907640457153,
      0.9140740633010864,
      0.9236791133880615,
      0.8986448049545288,
      0.9137002229690552,
      0.9334920048713684,
      0.8985306620597839,
      0.9033122062683105,
      0.8482922315597534,
      0.8308230042457581,
      0.9096461534500122,
      0.9317296147346497,
      0.9324997067451477,
      0.9496093392372131,
      0.9160072803497314,
      0.9240992069244385,
      0.9075700640678406,
      0.9275419116020203,
      0.9201546311378479,
      0.9348748922348022,
      0.9543365836143494,
      0.9842091798782349,
      0.9903085827827454,
      0.9919629096984863,
      0.9980571866035461,
      0.9988320469856262,
      0.999363362789154,
      0.9995133280754089,
      0.9996767640113831,
      0.9997285604476929,
      0.9996522068977356,
      0.9994708895683289,
      0.9996982216835022,
      0.9997093081474304,
      0.9997559785842896,
      0.9995280504226685,
      0.9992102980613708,
      0.9991191029548645,
      0.9969903826713562,
      0.9965376853942871,
      0.9976528286933899,
      0.9947574734687805,
      0.9897211790084839,
      0.9556728601455688,
      0.9358394145965576,
      0.8775857090950012,
      0.8748570680618286,
      0.8917251825332642,
      0.8406707048416138,
      0.8567796945571899,
      0.8870435953140259,
      0.8806620240211487,
      0.9200189113616943,
      0.9017318487167358,
      0.9164470434188843,
      0.8982818126678467,
      0.9199430346488953,
      0.9382975101470947,
      0.9808825850486755,
      0.9657564163208008,
      0.9882497787475586,
      0.9748627543449402,
      0.9854896068572998,
      0.9984174370765686,
      0.9995876550674438,
      0.9996051788330078,
      0.9998035430908203,
      0.9997055530548096,
      0.9995056986808777,
      0.9994543790817261,
      0.9990818500518799,
      0.9990247488021851,
      0.9975200891494751,
      0.9952378273010254,
      0.9954934120178223,
      0.9879227876663208,
      0.9895496964454651,
      0.9832872748374939,
      0.9807596802711487,
      0.9639147520065308,
      0.9751573204994202,
      0.9767544865608215,
      0.9620201587677002,
      0.9773532748222351,
      0.968159556388855,
      0.985619843006134,
      0.9865837097167969,
      0.9967600703239441,
      0.9975838661193848,
      0.998341977596283,
      0.9985178112983704,
      0.9994683861732483,
      0.9992355108261108,
      0.9993603229522705,
      0.9988834857940674
    ],
    [
      0.60404372215271,
      0.6559888124465942,
      0.7192115783691406,
      0.733672022819519,
      0.7059276103973389,
      0.7546671032905579,
      0.781327486038208,
      0.7302887439727783,
      0.710889458656311,
      0.7764500379562378,
      0.7816253900527954,
      0.7214564681053162,
      0.738070547580719,
      0.8100594282150269,
      0.7908421754837036,
      0.7622373700141907,
      0.7874315977096558,
      0.8331045508384705,
      0.8060593605041504,
      0.7764766812324524,
      0.8277504444122314,
      0.8585964441299438,
      0.8102606534957886,
      0.8283559679985046,
      0.8903253674507141,
      0.9013862609863281,
      0.8667091727256775,
      0.9055758714675903,
      0.9429875612258911,
      0.9429489374160767,
      0.938549280166626,
      0.9643529653549194,
      0.9806563854217529,
      0.9755685329437256,
      0.9786712527275085,
      0.9892392158508301,
      0.9901795983314514,
      0.9888443350791931,
      0.9899860620498657,
      0.9917313456535339,
      0.9912717342376709,
      0.9906356930732727,
      0.9914581775665283,
      0.9916676878929138,
      0.9910357594490051,
      0.9909285306930542,
      0.9913479089736938,
      0.9909580945968628,
      0.9907612204551697,
      0.9904508590698242,
      0.9906557202339172,
      0.9899374842643738,
      0.9895911812782288,
      0.9891514778137207,
      0.9885115623474121,
      0.9875131249427795,
      0.9869056940078735,
      0.9848380088806152,
      0.9834908246994019,
      0.9837453961372375,
      0.9820855259895325,
      0.9780502915382385,
      0.9779054522514343,
      0.9767516851425171,
      0.966533362865448,
      0.9434151649475098,
      0.9278057813644409,
      0.9374032020568848,
      0.9250497221946716,
      0.943814754486084,
      0.9310231804847717,
      0.9149781465530396,
      0.9260597825050354,
      0.9134419560432434,
      0.9244725108146667,
      0.8995153307914734,
      0.9154972434043884,
      0.9357502460479736,
      0.9015550017356873,
      0.90761399269104,
      0.8537944555282593,
      0.8362793326377869,
      0.9140787124633789,
      0.9354265928268433,
      0.9353627562522888,
      0.9520361423492432,
      0.9181956052780151,
      0.9256703853607178,
      0.9087492823600769,
      0.9275456666946411,
      0.9194331765174866,
      0.9331914186477661,
      0.9528319239616394,
      0.9838536381721497,
      0.9895740747451782,
      0.9912666082382202,
      0.9979413747787476,
      0.9988040328025818,
      0.9993578791618347,
      0.9995198845863342,
      0.9996823072433472,
      0.9997390508651733,
      0.9996665120124817,
      0.9994901418685913,
      0.9997169971466064,
      0.9997245073318481,
      0.9997727870941162,
      0.9995785355567932,
      0.9993016123771667,
      0.9992356300354004,
      0.9976761341094971,
      0.9971331357955933,
      0.997944712638855,
      0.9955779314041138,
      0.9908004999160767,
      0.9581360220909119,
      0.9385761022567749,
      0.8802555799484253,
      0.877962589263916,
      0.8938834071159363,
      0.8435220718383789,
      0.8587397336959839,
      0.8879930377006531,
      0.8806006908416748,
      0.9198765754699707,
      0.9020732641220093,
      0.9178638458251953,
      0.9001307487487793,
      0.921707034111023,
      0.9404401779174805,
      0.9822287559509277,
      0.9683352708816528,
      0.9897811412811279,
      0.9776622653007507,
      0.9870484471321106,
      0.998711884021759,
      0.9996490478515625,
      0.9996500015258789,
      0.9998220205307007,
      0.9997414350509644,
      0.9995604753494263,
      0.9995018839836121,
      0.9991304278373718,
      0.9990562796592712,
      0.9974731206893921,
      0.9949980974197388,
      0.995235025882721,
      0.9869602918624878,
      0.9885149002075195,
      0.982047438621521,
      0.9791465401649475,
      0.9607899785041809,
      0.9732054471969604,
      0.9752764105796814,
      0.9598981738090515,
      0.9752999544143677,
      0.9669972062110901,
      0.9854662418365479,
      0.9868980050086975,
      0.9970853924751282,
      0.9979054927825928,
      0.9986392855644226,
      0.9987801909446716,
      0.9995416402816772,
      0.9993367791175842,
      0.9993739128112793,
      0.9988927841186523
    ],
    [
      0.6256948709487915,
      0.6762547492980957,
      0.7416936159133911,
      0.7439290285110474,
      0.7146437168121338,
      0.764415979385376,
      0.7920657992362976,
      0.7381784915924072,
      0.717736542224884,
      0.7851823568344116,
      0.7876071929931641,
      0.7294402122497559,
      0.7461400032043457,
      0.8162217736244202,
      0.7967992424964905,
      0.7702147364616394,
      0.7930196523666382,
      0.8375518321990967,
      0.8132511973381042,
      0.7843130826950073,
      0.8332213759422302,
      0.8632291555404663,
      0.8167434334754944,
      0.8334358930587769,
      0.8946931958198547,
      0.9051973819732666,
      0.8743728995323181,
      0.9100356101989746,
      0.9456348419189453,
      0.9454991817474365,
      0.9414907097816467,
      0.9659309983253479,
      0.9817180037498474,
      0.9765427112579346,
      0.9795660972595215,
      0.9898784756660461,
      0.990751326084137,
      0.989562451839447,
      0.9906042814254761,
      0.9921954870223999,
      0.9918279647827148,
      0.9913166761398315,
      0.9920099973678589,
      0.9921547174453735,
      0.9916056394577026,
      0.9914875030517578,
      0.9917382597923279,
      0.9913942217826843,
      0.9912272095680237,
      0.990787923336029,
      0.9908753037452698,
      0.9901930689811707,
      0.9899120330810547,
      0.9892724752426147,
      0.9884538054466248,
      0.9874989986419678,
      0.9868082404136658,
      0.9847120642662048,
      0.983559250831604,
      0.9839764833450317,
      0.982921302318573,
      0.9790712594985962,
      0.9787564277648926,
      0.9776034951210022,
      0.9681162238121033,
      0.9436367750167847,
      0.9265206456184387,
      0.9366466999053955,
      0.9237504005432129,
      0.9426788091659546,
      0.930204451084137,
      0.9135823249816895,
      0.9254992008209229,
      0.9134246706962585,
      0.9256539344787598,
      0.901400625705719,
      0.9179061651229858,
      0.9390288591384888,
      0.9051273465156555,
      0.9125743508338928,
      0.859827995300293,
      0.8431068062782288,
      0.9185440540313721,
      0.939363956451416,
      0.9382067918777466,
      0.9544870257377625,
      0.9206724166870117,
      0.927428126335144,
      0.9100478887557983,
      0.9278316497802734,
      0.9191027879714966,
      0.9326261281967163,
      0.9522492289543152,
      0.9839054942131042,
      0.9892276525497437,
      0.9910081028938293,
      0.9979303479194641,
      0.9988162517547607,
      0.9993689656257629,
      0.9995342493057251,
      0.9996944069862366,
      0.9997520446777344,
      0.9996706247329712,
      0.9995142221450806,
      0.9997342824935913,
      0.9997385144233704,
      0.9997878670692444,
      0.9996137022972107,
      0.9993784427642822,
      0.9993020296096802,
      0.9981551766395569,
      0.9975708723068237,
      0.9981973767280579,
      0.9961535334587097,
      0.9914414882659912,
      0.9597675204277039,
      0.9403266906738281,
      0.8826439380645752,
      0.8812223672866821,
      0.8956210613250732,
      0.8461102247238159,
      0.8615168929100037,
      0.8899128437042236,
      0.8810663223266602,
      0.9202059507369995,
      0.9027060270309448,
      0.9194177389144897,
      0.9025429487228394,
      0.9240059852600098,
      0.9422755241394043,
      0.9831326007843018,
      0.9704903960227966,
      0.9909358620643616,
      0.9796928763389587,
      0.9883326888084412,
      0.9989577531814575,
      0.9997042417526245,
      0.9996924996376038,
      0.9998394846916199,
      0.9997745752334595,
      0.9996130466461182,
      0.9995476603507996,
      0.9991927146911621,
      0.9991081953048706,
      0.9975869059562683,
      0.994924008846283,
      0.995256245136261,
      0.9866464138031006,
      0.9883660674095154,
      0.981842577457428,
      0.9790549278259277,
      0.9603743553161621,
      0.9729368686676025,
      0.9750925302505493,
      0.9579495191574097,
      0.9748373627662659,
      0.9665579199790955,
      0.9855228662490845,
      0.9873642921447754,
      0.9973850250244141,
      0.9981920123100281,
      0.9988632202148438,
      0.9990198016166687,
      0.9996109008789062,
      0.999363362789154,
      0.9994480609893799,
      0.9989222288131714
    ],
    [
      0.6456562280654907,
      0.6961891651153564,
      0.7632471323013306,
      0.7575662136077881,
      0.7199721336364746,
      0.7725304365158081,
      0.801983118057251,
      0.744631290435791,
      0.7239651679992676,
      0.7914743423461914,
      0.7924668788909912,
      0.7356324791908264,
      0.7525085210800171,
      0.8214050531387329,
      0.8032335042953491,
      0.7793464064598083,
      0.7991932034492493,
      0.8421115279197693,
      0.8193817734718323,
      0.7918784022331238,
      0.8394882678985596,
      0.8678732514381409,
      0.8243696689605713,
      0.8420889377593994,
      0.9000141620635986,
      0.909959614276886,
      0.8818127512931824,
      0.9157407283782959,
      0.9489202499389648,
      0.9488019347190857,
      0.944528341293335,
      0.9685040712356567,
      0.9831547737121582,
      0.9781060218811035,
      0.981414794921875,
      0.9906371235847473,
      0.9914360642433167,
      0.9902348518371582,
      0.9912605881690979,
      0.9927444458007812,
      0.9924773573875427,
      0.9919620156288147,
      0.9925931096076965,
      0.9927470088005066,
      0.9922379851341248,
      0.9920714497566223,
      0.9922298192977905,
      0.9920059442520142,
      0.9917600154876709,
      0.9912604093551636,
      0.9913027286529541,
      0.9907763600349426,
      0.9904304146766663,
      0.9896836876869202,
      0.9889659285545349,
      0.98807293176651,
      0.9872454404830933,
      0.9855445623397827,
      0.9844041466712952,
      0.9848520755767822,
      0.9841412901878357,
      0.9810220003128052,
      0.9808497428894043,
      0.9795426726341248,
      0.9719128608703613,
      0.9482289552688599,
      0.9273437857627869,
      0.9373685121536255,
      0.9229446649551392,
      0.941240668296814,
      0.9292551279067993,
      0.9119454026222229,
      0.9247050285339355,
      0.9136014580726624,
      0.9266461133956909,
      0.9038388729095459,
      0.9207320809364319,
      0.9430704712867737,
      0.9091922640800476,
      0.9169608354568481,
      0.8662097454071045,
      0.8499050140380859,
      0.9224511384963989,
      0.9428426623344421,
      0.940731406211853,
      0.9566568732261658,
      0.9230263233184814,
      0.9289921522140503,
      0.9114224910736084,
      0.9282686710357666,
      0.9189119338989258,
      0.9322953820228577,
      0.9524824619293213,
      0.9847291111946106,
      0.9892832040786743,
      0.9910743832588196,
      0.9980242252349854,
      0.998862087726593,
      0.9993871450424194,
      0.9995481371879578,
      0.9997048377990723,
      0.9997608661651611,
      0.9996799826622009,
      0.9995303153991699,
      0.9997476935386658,
      0.9997491836547852,
      0.9997991919517517,
      0.9996383190155029,
      0.9994413256645203,
      0.9993953704833984,
      0.9985948801040649,
      0.9980536103248596,
      0.9985029697418213,
      0.9965936541557312,
      0.9919886589050293,
      0.9610906839370728,
      0.9417890310287476,
      0.8853480815887451,
      0.8847945928573608,
      0.8982415199279785,
      0.8496381044387817,
      0.8651415109634399,
      0.8937724232673645,
      0.8828097581863403,
      0.9214487075805664,
      0.9037936329841614,
      0.9212656021118164,
      0.9050164818763733,
      0.9263418912887573,
      0.9437586069107056,
      0.9837914705276489,
      0.9715349674224854,
      0.9916473627090454,
      0.9814319610595703,
      0.9898889064788818,
      0.9991502165794373,
      0.9997472167015076,
      0.9997164011001587,
      0.999851644039154,
      0.9997977614402771,
      0.9996517300605774,
      0.9995803833007812,
      0.9992353916168213,
      0.999139666557312,
      0.997626781463623,
      0.9948364496231079,
      0.9953848719596863,
      0.9865565896034241,
      0.9885455369949341,
      0.9821670651435852,
      0.9796689748764038,
      0.9604502320289612,
      0.9729183316230774,
      0.9750534296035767,
      0.9582818746566772,
      0.9743756055831909,
      0.9658938050270081,
      0.9853827953338623,
      0.9874391555786133,
      0.997616171836853,
      0.9983923435211182,
      0.9990077018737793,
      0.9991726279258728,
      0.9996644854545593,
      0.9994041919708252,
      0.9994274377822876,
      0.9989859461784363
    ],
    [
      0.6614091396331787,
      0.711397647857666,
      0.7748907804489136,
      0.7679321765899658,
      0.7218180894851685,
      0.7799242734909058,
      0.8088819980621338,
      0.7512518167495728,
      0.7321183681488037,
      0.7965473532676697,
      0.7981783151626587,
      0.7409452199935913,
      0.7569896578788757,
      0.8261909484863281,
      0.8088114857673645,
      0.7887887358665466,
      0.8046565055847168,
      0.8470966815948486,
      0.8271307945251465,
      0.8008943796157837,
      0.8453747034072876,
      0.8741573095321655,
      0.832818329334259,
      0.8519682884216309,
      0.9079395532608032,
      0.9159581065177917,
      0.8898611664772034,
      0.9215656518936157,
      0.9528127312660217,
      0.953490674495697,
      0.9486221075057983,
      0.9710972905158997,
      0.9847750663757324,
      0.9804098010063171,
      0.983447253704071,
      0.9913557171821594,
      0.9919278025627136,
      0.9909583926200867,
      0.9919349551200867,
      0.9932801723480225,
      0.9930053949356079,
      0.9925081133842468,
      0.9930633902549744,
      0.9932506680488586,
      0.9927562475204468,
      0.9925567507743835,
      0.9927027821540833,
      0.9925282001495361,
      0.9922946691513062,
      0.9917343258857727,
      0.9917057156562805,
      0.9912357926368713,
      0.9908862709999084,
      0.9901432394981384,
      0.9894776940345764,
      0.9885081648826599,
      0.9876189827919006,
      0.9861814975738525,
      0.9850209951400757,
      0.9850897192955017,
      0.9844639301300049,
      0.9817609190940857,
      0.9820669293403625,
      0.9811204671859741,
      0.9746487736701965,
      0.9493046402931213,
      0.9291691780090332,
      0.9392408728599548,
      0.9230225086212158,
      0.9395872354507446,
      0.9287110567092896,
      0.9109784364700317,
      0.9241926670074463,
      0.9145578145980835,
      0.927501380443573,
      0.9064897894859314,
      0.9231137037277222,
      0.9465324282646179,
      0.9129924178123474,
      0.9206658005714417,
      0.8719550371170044,
      0.8566973805427551,
      0.9254517555236816,
      0.9456263780593872,
      0.9427435398101807,
      0.9582427144050598,
      0.9251580238342285,
      0.9306674599647522,
      0.912810206413269,
      0.9288595914840698,
      0.9191411733627319,
      0.9322882890701294,
      0.9532790184020996,
      0.9861365556716919,
      0.9896785616874695,
      0.9915563464164734,
      0.9982390403747559,
      0.9989209771156311,
      0.9994147419929504,
      0.9995661973953247,
      0.9997188448905945,
      0.9997714161872864,
      0.9996912479400635,
      0.9995474815368652,
      0.9997596740722656,
      0.999759316444397,
      0.9998096823692322,
      0.9996560215950012,
      0.9994819164276123,
      0.99947190284729,
      0.9988465309143066,
      0.9984006881713867,
      0.9987123012542725,
      0.996938169002533,
      0.9923598170280457,
      0.9620776176452637,
      0.9429348707199097,
      0.8880628943443298,
      0.8886309862136841,
      0.9012375473976135,
      0.8537271618843079,
      0.8695827722549438,
      0.8993324637413025,
      0.8851420283317566,
      0.9227317571640015,
      0.9048959016799927,
      0.9231062531471252,
      0.9076878428459167,
      0.9288004636764526,
      0.9449337720870972,
      0.984194278717041,
      0.9721552133560181,
      0.991945207118988,
      0.9828237295150757,
      0.9923189282417297,
      0.9993059039115906,
      0.9997826218605042,
      0.9997339248657227,
      0.9998627305030823,
      0.999817967414856,
      0.9996798634529114,
      0.9996163845062256,
      0.9992897510528564,
      0.999180257320404,
      0.9977072477340698,
      0.9947854280471802,
      0.9956151843070984,
      0.9868560433387756,
      0.9894923567771912,
      0.9835222959518433,
      0.9812405705451965,
      0.9615830183029175,
      0.973563551902771,
      0.9754589796066284,
      0.9579986929893494,
      0.9744304418563843,
      0.9651801586151123,
      0.9852699637413025,
      0.9876378774642944,
      0.997793436050415,
      0.9985719919204712,
      0.9991324543952942,
      0.9992883205413818,
      0.9996891021728516,
      0.9994305372238159,
      0.9994452595710754,
      0.998967707157135
    ],
    [
      0.6885491013526917,
      0.7297526597976685,
      0.7889297008514404,
      0.7796897888183594,
      0.7276817560195923,
      0.7854626774787903,
      0.8177248239517212,
      0.7600046992301941,
      0.7453732490539551,
      0.8025213479995728,
      0.8052201271057129,
      0.7460504174232483,
      0.7584633231163025,
      0.8294386267662048,
      0.8149442672729492,
      0.799201250076294,
      0.8093840479850769,
      0.8536680936813354,
      0.8369941711425781,
      0.8094488382339478,
      0.8515283465385437,
      0.8836079239845276,
      0.8441663384437561,
      0.8638851642608643,
      0.9153414964675903,
      0.9236866235733032,
      0.900324821472168,
      0.9279948472976685,
      0.9567039608955383,
      0.9591871500015259,
      0.9538025856018066,
      0.9739521741867065,
      0.9864240884780884,
      0.9830731153488159,
      0.985136866569519,
      0.9920916557312012,
      0.992510974407196,
      0.9914970397949219,
      0.9925484657287598,
      0.9937405586242676,
      0.9933820366859436,
      0.9929487705230713,
      0.9934344291687012,
      0.9936245083808899,
      0.9930782914161682,
      0.992956280708313,
      0.9931012392044067,
      0.9929605722427368,
      0.9927253127098083,
      0.9921505451202393,
      0.9921430945396423,
      0.9916735887527466,
      0.9912405014038086,
      0.9905180335044861,
      0.9899200201034546,
      0.9890320301055908,
      0.9881591200828552,
      0.9867731332778931,
      0.9858066439628601,
      0.9857471585273743,
      0.9852311611175537,
      0.9824310541152954,
      0.9830250144004822,
      0.9826449751853943,
      0.9768670797348022,
      0.950885534286499,
      0.9317202568054199,
      0.9431108236312866,
      0.9237585067749023,
      0.9380225539207458,
      0.9291210174560547,
      0.9111863374710083,
      0.9244122505187988,
      0.9164168238639832,
      0.9288092255592346,
      0.9091095924377441,
      0.9259104132652283,
      0.949489951133728,
      0.9164983034133911,
      0.9239752292633057,
      0.87612384557724,
      0.8639093041419983,
      0.9279489517211914,
      0.9473813772201538,
      0.9443827867507935,
      0.9591070413589478,
      0.9270867705345154,
      0.9324875473976135,
      0.9144827127456665,
      0.9300374388694763,
      0.9194983243942261,
      0.9328203201293945,
      0.954499363899231,
      0.9882161617279053,
      0.9905332922935486,
      0.9926091432571411,
      0.9985643029212952,
      0.9990593791007996,
      0.9994936585426331,
      0.9996011257171631,
      0.9997451901435852,
      0.9997873306274414,
      0.9997090101242065,
      0.9995740652084351,
      0.9997739791870117,
      0.999772846698761,
      0.9998227953910828,
      0.9996747374534607,
      0.9995205402374268,
      0.9995182156562805,
      0.9990463852882385,
      0.9986530542373657,
      0.9988487362861633,
      0.9972404837608337,
      0.9924299120903015,
      0.9629435539245605,
      0.943878173828125,
      0.8918542265892029,
      0.89345383644104,
      0.9045707583427429,
      0.8586002588272095,
      0.8748509287834167,
      0.9058792591094971,
      0.8883453011512756,
      0.9225050806999207,
      0.9064063429832458,
      0.9250840544700623,
      0.9106419086456299,
      0.9311864376068115,
      0.9463338851928711,
      0.9841621518135071,
      0.9721740484237671,
      0.9920954704284668,
      0.984870970249176,
      0.9944640398025513,
      0.9994341135025024,
      0.9998093247413635,
      0.999756395816803,
      0.9998708963394165,
      0.9998364448547363,
      0.9997120499610901,
      0.9996554255485535,
      0.9993640780448914,
      0.9992602467536926,
      0.9979124069213867,
      0.9951849579811096,
      0.9962372779846191,
      0.9884130954742432,
      0.9914056062698364,
      0.9861769080162048,
      0.9840574264526367,
      0.9641691446304321,
      0.9752922058105469,
      0.9769160151481628,
      0.957451343536377,
      0.9751826524734497,
      0.9647178649902344,
      0.9855825304985046,
      0.9878618717193604,
      0.9980148673057556,
      0.998749315738678,
      0.9992323517799377,
      0.999398410320282,
      0.9997292757034302,
      0.9994494318962097,
      0.9994136095046997,
      0.9989593029022217
    ],
    [
      0.7041525840759277,
      0.7426689863204956,
      0.8045728802680969,
      0.7896722555160522,
      0.735697865486145,
      0.7936515212059021,
      0.8249998092651367,
      0.767982542514801,
      0.7593606114387512,
      0.8092401027679443,
      0.8131952881813049,
      0.7575414180755615,
      0.7653062343597412,
      0.8345624208450317,
      0.8228402733802795,
      0.8113372921943665,
      0.8160833120346069,
      0.8600859045982361,
      0.8476749658584595,
      0.8206996917724609,
      0.85981285572052,
      0.8902313709259033,
      0.855498194694519,
      0.878058135509491,
      0.9219388365745544,
      0.9288543462753296,
      0.9144072532653809,
      0.9335650205612183,
      0.9598976969718933,
      0.963180422782898,
      0.9578214883804321,
      0.9761964082717896,
      0.9875785708427429,
      0.9847466945648193,
      0.9864937663078308,
      0.9925486445426941,
      0.9929295778274536,
      0.992089033126831,
      0.9930660724639893,
      0.9940469264984131,
      0.9936819076538086,
      0.9933279156684875,
      0.9937259554862976,
      0.9938352704048157,
      0.9932309985160828,
      0.9932032227516174,
      0.9933271408081055,
      0.9931808710098267,
      0.9929295778274536,
      0.9924845695495605,
      0.9924786686897278,
      0.9919857978820801,
      0.9915562868118286,
      0.9908978939056396,
      0.9903011918067932,
      0.9894230961799622,
      0.9885733127593994,
      0.9871472120285034,
      0.9862087965011597,
      0.9860299825668335,
      0.9854733347892761,
      0.9823252558708191,
      0.9835308790206909,
      0.9831677675247192,
      0.97718745470047,
      0.9504023790359497,
      0.9354897737503052,
      0.9475750923156738,
      0.9252309799194336,
      0.938557505607605,
      0.9306240677833557,
      0.9124430418014526,
      0.925479531288147,
      0.9189009666442871,
      0.931459903717041,
      0.9123328924179077,
      0.9294297695159912,
      0.9527226686477661,
      0.9209576845169067,
      0.9287153482437134,
      0.8826914429664612,
      0.8727436661720276,
      0.9315674901008606,
      0.9519102573394775,
      0.94712233543396,
      0.9606934189796448,
      0.9294691681861877,
      0.9349256753921509,
      0.916894793510437,
      0.9317602515220642,
      0.9201936721801758,
      0.9343842267990112,
      0.9573839902877808,
      0.9898368120193481,
      0.9914043545722961,
      0.9937397241592407,
      0.9988518357276917,
      0.9992688894271851,
      0.9995705485343933,
      0.9996387362480164,
      0.9997692108154297,
      0.9998050928115845,
      0.9997276663780212,
      0.9995977878570557,
      0.9997861385345459,
      0.9997848272323608,
      0.9998359680175781,
      0.9996914863586426,
      0.9995588660240173,
      0.9995774626731873,
      0.9992051124572754,
      0.9988766312599182,
      0.9990326762199402,
      0.9975629448890686,
      0.9926809668540955,
      0.9640573263168335,
      0.9461218118667603,
      0.8966416716575623,
      0.8994176387786865,
      0.9086804389953613,
      0.864366888999939,
      0.8805140256881714,
      0.9111517071723938,
      0.8918806314468384,
      0.9238359928131104,
      0.908417820930481,
      0.9276303052902222,
      0.9139865636825562,
      0.9342907667160034,
      0.9482229948043823,
      0.9845344424247742,
      0.9726969003677368,
      0.9926305413246155,
      0.9869090914726257,
      0.995313823223114,
      0.9995372295379639,
      0.9998351335525513,
      0.9997714757919312,
      0.9998812079429626,
      0.9998570084571838,
      0.9997491240501404,
      0.9996971487998962,
      0.9994487762451172,
      0.9993399381637573,
      0.998130738735199,
      0.9955987334251404,
      0.9968075752258301,
      0.989626407623291,
      0.9930408596992493,
      0.9884607195854187,
      0.986947774887085,
      0.9680129885673523,
      0.977900505065918,
      0.9787350296974182,
      0.9580577611923218,
      0.9761078953742981,
      0.9649955034255981,
      0.9862715601921082,
      0.9889488220214844,
      0.9983513951301575,
      0.9989624619483948,
      0.9993507266044617,
      0.9994843602180481,
      0.9997552633285522,
      0.9994656443595886,
      0.9994412660598755,
      0.9989081621170044
    ],
    [
      0.7212998867034912,
      0.7562164664268494,
      0.8194139003753662,
      0.7932569980621338,
      0.7396690845489502,
      0.8027580976486206,
      0.8313325047492981,
      0.7750870585441589,
      0.770142674446106,
      0.8173624873161316,
      0.8194365501403809,
      0.7660923004150391,
      0.772916316986084,
      0.8403865098953247,
      0.8304969072341919,
      0.8193155527114868,
      0.8217325210571289,
      0.8652499914169312,
      0.8549950122833252,
      0.8261419534683228,
      0.864285945892334,
      0.8940205574035645,
      0.8608255386352539,
      0.882822573184967,
      0.9256685972213745,
      0.9319974184036255,
      0.9201050400733948,
      0.9361470937728882,
      0.961757242679596,
      0.9650635123252869,
      0.9598467350006104,
      0.9775469899177551,
      0.987923800945282,
      0.9856566786766052,
      0.9874935746192932,
      0.992841362953186,
      0.9932282567024231,
      0.9925636053085327,
      0.993459939956665,
      0.994177520275116,
      0.9938419461250305,
      0.9935290813446045,
      0.9938063025474548,
      0.9938042759895325,
      0.9932366013526917,
      0.9932284355163574,
      0.9933892488479614,
      0.9932869672775269,
      0.9930347204208374,
      0.9927213788032532,
      0.9926893711090088,
      0.9923262000083923,
      0.9919431209564209,
      0.9914271831512451,
      0.990804135799408,
      0.9899603724479675,
      0.9892391562461853,
      0.9878556728363037,
      0.986900806427002,
      0.9866945743560791,
      0.986037015914917,
      0.9828012585639954,
      0.9840036630630493,
      0.9836918115615845,
      0.977131187915802,
      0.9519546031951904,
      0.9389960765838623,
      0.9516808986663818,
      0.9262158274650574,
      0.9394289255142212,
      0.9322558045387268,
      0.9136536121368408,
      0.9267294406890869,
      0.9211256504058838,
      0.9335349798202515,
      0.9148635864257812,
      0.931853175163269,
      0.9550291299819946,
      0.9239962100982666,
      0.9319630265235901,
      0.8872988224029541,
      0.8798423409461975,
      0.9344621896743774,
      0.9550051093101501,
      0.948914647102356,
      0.9621827602386475,
      0.9316244721412659,
      0.9373005628585815,
      0.9194459319114685,
      0.9337196350097656,
      0.9212717413902283,
      0.9365701675415039,
      0.9603742361068726,
      0.9910274744033813,
      0.9920626282691956,
      0.9944212436676025,
      0.9990329742431641,
      0.9993976354598999,
      0.9996240735054016,
      0.9996686577796936,
      0.9997890591621399,
      0.999820351600647,
      0.9997444152832031,
      0.9996157288551331,
      0.9997956156730652,
      0.9997943043708801,
      0.9998462200164795,
      0.99970543384552,
      0.9995918869972229,
      0.9996219873428345,
      0.9993255138397217,
      0.9990825653076172,
      0.9992061257362366,
      0.9978802800178528,
      0.9930636286735535,
      0.9655041694641113,
      0.9489449262619019,
      0.9014039039611816,
      0.9051113128662109,
      0.9131463766098022,
      0.8700394630432129,
      0.8861920833587646,
      0.9150404930114746,
      0.8951632976531982,
      0.9253554344177246,
      0.9105944037437439,
      0.9301875233650208,
      0.916901707649231,
      0.93687903881073,
      0.9499562978744507,
      0.9852256178855896,
      0.9735569953918457,
      0.993219256401062,
      0.9889019131660461,
      0.9957858920097351,
      0.9996086359024048,
      0.9998542070388794,
      0.9997845888137817,
      0.9998890161514282,
      0.9998730421066284,
      0.9997755885124207,
      0.9997305274009705,
      0.9995168447494507,
      0.9994039535522461,
      0.9983476400375366,
      0.9959286451339722,
      0.9972338676452637,
      0.9906398057937622,
      0.9942700862884521,
      0.9903919696807861,
      0.9894995093345642,
      0.9716447591781616,
      0.9803857207298279,
      0.9804590344429016,
      0.9591754674911499,
      0.977683424949646,
      0.9658318758010864,
      0.9873019456863403,
      0.9899773001670837,
      0.998583972454071,
      0.9991405606269836,
      0.9994351267814636,
      0.9995646476745605,
      0.999782919883728,
      0.9994798302650452,
      0.9994462728500366,
      0.9989101886749268
    ],
    [
      0.7381393909454346,
      0.7710170149803162,
      0.8345111608505249,
      0.800605058670044,
      0.7450286149978638,
      0.8103303909301758,
      0.8373631238937378,
      0.779612123966217,
      0.7771950960159302,
      0.8246811628341675,
      0.8245878219604492,
      0.7727357149124146,
      0.7807141542434692,
      0.8446420431137085,
      0.8353424072265625,
      0.8216097354888916,
      0.8247600793838501,
      0.8688119649887085,
      0.8592922687530518,
      0.8281705379486084,
      0.8669373989105225,
      0.8984158635139465,
      0.8641922473907471,
      0.8883698582649231,
      0.9280630350112915,
      0.9347425103187561,
      0.9237616062164307,
      0.9384773969650269,
      0.9635860919952393,
      0.9671673774719238,
      0.9622024297714233,
      0.9788752198219299,
      0.9886764287948608,
      0.9866546392440796,
      0.9886074066162109,
      0.993057906627655,
      0.9935579895973206,
      0.9929686188697815,
      0.9937098622322083,
      0.9943224191665649,
      0.9940329790115356,
      0.9937712550163269,
      0.9939594864845276,
      0.9939260482788086,
      0.993422269821167,
      0.9933974742889404,
      0.993541955947876,
      0.9934479594230652,
      0.9931637048721313,
      0.9929302930831909,
      0.9928982257843018,
      0.9927117824554443,
      0.9922749996185303,
      0.9918075203895569,
      0.9912049770355225,
      0.9904840588569641,
      0.9897933602333069,
      0.9884756803512573,
      0.9875578284263611,
      0.9872795939445496,
      0.986544668674469,
      0.9835131168365479,
      0.9844505786895752,
      0.9840325117111206,
      0.9773460030555725,
      0.9533442258834839,
      0.942630410194397,
      0.9557349681854248,
      0.9283716082572937,
      0.9412155747413635,
      0.9346166849136353,
      0.91520094871521,
      0.9278668761253357,
      0.92295241355896,
      0.9351146221160889,
      0.9169734716415405,
      0.9334648251533508,
      0.9568073153495789,
      0.9263941049575806,
      0.9343405961990356,
      0.8907530307769775,
      0.8851253986358643,
      0.936481237411499,
      0.9567971229553223,
      0.9501155614852905,
      0.9633455276489258,
      0.9329396486282349,
      0.9386946558952332,
      0.920857310295105,
      0.9352691173553467,
      0.9224004149436951,
      0.9388694167137146,
      0.9636473655700684,
      0.9921318888664246,
      0.9928735494613647,
      0.9951523542404175,
      0.9991738796234131,
      0.9994773268699646,
      0.9996615648269653,
      0.9996898770332336,
      0.9998029470443726,
      0.999830961227417,
      0.9997617602348328,
      0.9996268153190613,
      0.9998008012771606,
      0.9998003840446472,
      0.9998528957366943,
      0.9997149705886841,
      0.9996127486228943,
      0.9996474981307983,
      0.9994034171104431,
      0.9991986751556396,
      0.9992784261703491,
      0.9980209469795227,
      0.9934096932411194,
      0.967274010181427,
      0.9508343935012817,
      0.904157280921936,
      0.9083024859428406,
      0.916041374206543,
      0.8739103078842163,
      0.8900265097618103,
      0.9179136753082275,
      0.8976027965545654,
      0.9265720844268799,
      0.9118481874465942,
      0.9318123459815979,
      0.9184786677360535,
      0.9383324384689331,
      0.9511910676956177,
      0.9858118295669556,
      0.9743459224700928,
      0.9935243725776672,
      0.989810049533844,
      0.9960110783576965,
      0.9996512532234192,
      0.9998674392700195,
      0.9997947216033936,
      0.999893844127655,
      0.9998836517333984,
      0.999795138835907,
      0.9997536540031433,
      0.9995638132095337,
      0.9994542598724365,
      0.9985227584838867,
      0.9963144659996033,
      0.9975918531417847,
      0.9917452335357666,
      0.9955569505691528,
      0.9924692511558533,
      0.9919643402099609,
      0.9755885601043701,
      0.9834215641021729,
      0.9826451539993286,
      0.9609911441802979,
      0.9791562557220459,
      0.9675552248954773,
      0.9881711006164551,
      0.9906507134437561,
      0.998722493648529,
      0.9992589950561523,
      0.99949711561203,
      0.9996222853660583,
      0.9997992515563965,
      0.999489963054657,
      0.9994416236877441,
      0.9988788962364197
    ],
    [
      0.7477624416351318,
      0.7810055017471313,
      0.844894289970398,
      0.8075783848762512,
      0.7509994506835938,
      0.816545844078064,
      0.8429458141326904,
      0.7869460582733154,
      0.784503698348999,
      0.8301686644554138,
      0.8310382962226868,
      0.7828340530395508,
      0.7883766293525696,
      0.849008321762085,
      0.8414163589477539,
      0.8272927403450012,
      0.829127311706543,
      0.8725987672805786,
      0.8644737005233765,
      0.8321207165718079,
      0.8700070381164551,
      0.901763916015625,
      0.8682588934898376,
      0.8917449712753296,
      0.930803120136261,
      0.9374243021011353,
      0.9277774095535278,
      0.9410853981971741,
      0.9651361703872681,
      0.9688721895217896,
      0.9644277095794678,
      0.9801052212715149,
      0.9894988536834717,
      0.9875870943069458,
      0.9896196126937866,
      0.9933801293373108,
      0.9938924312591553,
      0.9933136701583862,
      0.9939159750938416,
      0.9944850206375122,
      0.9942746758460999,
      0.9939736723899841,
      0.9941591024398804,
      0.9941533803939819,
      0.9937014579772949,
      0.9936156868934631,
      0.9937856793403625,
      0.9936413168907166,
      0.9933071732521057,
      0.9931162595748901,
      0.9930891990661621,
      0.9928662180900574,
      0.9924354553222656,
      0.9921429753303528,
      0.9915461540222168,
      0.9907406568527222,
      0.9901216626167297,
      0.9888409376144409,
      0.9879766702651978,
      0.9876480102539062,
      0.987004816532135,
      0.983676016330719,
      0.9847752451896667,
      0.9844297766685486,
      0.978122889995575,
      0.9539478421211243,
      0.9472907185554504,
      0.9607325792312622,
      0.9316084980964661,
      0.9430640935897827,
      0.937358021736145,
      0.9171004295349121,
      0.9291795492172241,
      0.9250852465629578,
      0.9369180202484131,
      0.9191364049911499,
      0.9352606534957886,
      0.9585838317871094,
      0.9287201762199402,
      0.9366889595985413,
      0.8944486379623413,
      0.8906965255737305,
      0.9387666583061218,
      0.9587005972862244,
      0.9514937400817871,
      0.9645577669143677,
      0.9346497058868408,
      0.9405909776687622,
      0.9228870868682861,
      0.9372283816337585,
      0.9239781498908997,
      0.9414452910423279,
      0.9664266109466553,
      0.9931495785713196,
      0.9935506582260132,
      0.9957274198532104,
      0.9992992281913757,
      0.9995530247688293,
      0.999701976776123,
      0.9997133612632751,
      0.9998186230659485,
      0.9998437166213989,
      0.9997768402099609,
      0.999646008014679,
      0.9998086094856262,
      0.9998081922531128,
      0.9998612403869629,
      0.9997267723083496,
      0.9996387362480164,
      0.9996780753135681,
      0.9994731545448303,
      0.9993095397949219,
      0.9993776679039001,
      0.9982501864433289,
      0.9937586188316345,
      0.9689133167266846,
      0.9530420303344727,
      0.9076523780822754,
      0.912259578704834,
      0.9196016192436218,
      0.879246175289154,
      0.8954050540924072,
      0.9217849969863892,
      0.9007675051689148,
      0.9283883571624756,
      0.9139919281005859,
      0.9341921806335449,
      0.920799970626831,
      0.9406359791755676,
      0.9526915550231934,
      0.9864141345024109,
      0.9754554033279419,
      0.9937734007835388,
      0.9903490543365479,
      0.9962138533592224,
      0.9996899962425232,
      0.9998771548271179,
      0.9998074173927307,
      0.9998977780342102,
      0.9998933672904968,
      0.99981290102005,
      0.9997779726982117,
      0.9996148943901062,
      0.9995065927505493,
      0.9986770153045654,
      0.9966025352478027,
      0.9978724122047424,
      0.9927182793617249,
      0.9965413808822632,
      0.9942176342010498,
      0.9935580492019653,
      0.9796904921531677,
      0.9867300987243652,
      0.9853067398071289,
      0.9627451300621033,
      0.9805968403816223,
      0.9690616130828857,
      0.9892131686210632,
      0.9914594292640686,
      0.9988840222358704,
      0.9993694424629211,
      0.9995540380477905,
      0.9996640682220459,
      0.9998127818107605,
      0.9995153546333313,
      0.9994328022003174,
      0.9988478422164917
    ],
    [
      0.7554646730422974,
      0.7889177799224854,
      0.8539729118347168,
      0.813523530960083,
      0.7583034634590149,
      0.822498083114624,
      0.8473921418190002,
      0.7943036556243896,
      0.7904883027076721,
      0.8359901905059814,
      0.8363646268844604,
      0.7900458574295044,
      0.7948251962661743,
      0.8523127436637878,
      0.8460084795951843,
      0.8318398594856262,
      0.8327677249908447,
      0.875717282295227,
      0.8683093190193176,
      0.8352217674255371,
      0.8722829818725586,
      0.9051803350448608,
      0.872086763381958,
      0.896327018737793,
      0.9332279562950134,
      0.9403308033943176,
      0.9311110973358154,
      0.9430306553840637,
      0.9665533304214478,
      0.9703236222267151,
      0.966535747051239,
      0.981157660484314,
      0.9901513457298279,
      0.9883362650871277,
      0.9904960989952087,
      0.9936930537223816,
      0.9941701889038086,
      0.9936445951461792,
      0.9941821098327637,
      0.9946984052658081,
      0.9944959878921509,
      0.9942263960838318,
      0.9943655133247375,
      0.9943314790725708,
      0.99388587474823,
      0.9937970042228699,
      0.9939257502555847,
      0.9936991930007935,
      0.9934011697769165,
      0.9932314157485962,
      0.9932381510734558,
      0.9928699731826782,
      0.9925784468650818,
      0.9923260807991028,
      0.9918221831321716,
      0.9909982681274414,
      0.9903631806373596,
      0.9891053438186646,
      0.988395631313324,
      0.9880484938621521,
      0.9873834848403931,
      0.9839929342269897,
      0.9850863218307495,
      0.9848562479019165,
      0.9784437417984009,
      0.9533217549324036,
      0.9514878988265991,
      0.9653530716896057,
      0.935072660446167,
      0.945122241973877,
      0.9397318363189697,
      0.9194923639297485,
      0.9306671619415283,
      0.9271228313446045,
      0.9386235475540161,
      0.9213184118270874,
      0.936808705329895,
      0.9600974321365356,
      0.9306514859199524,
      0.9384182691574097,
      0.8972495794296265,
      0.8951441049575806,
      0.9405118227005005,
      0.960089921951294,
      0.9524945020675659,
      0.9655189514160156,
      0.9359841346740723,
      0.9421496391296387,
      0.9244722723960876,
      0.9387612342834473,
      0.9255408644676208,
      0.9438093900680542,
      0.9688471555709839,
      0.9939019680023193,
      0.994036078453064,
      0.9960916638374329,
      0.999378502368927,
      0.9996057152748108,
      0.9997329711914062,
      0.9997393488883972,
      0.999834418296814,
      0.9998564720153809,
      0.9997916221618652,
      0.9996665120124817,
      0.9998167157173157,
      0.9998165965080261,
      0.9998692870140076,
      0.999738335609436,
      0.9996582269668579,
      0.9997013211250305,
      0.9995236396789551,
      0.9993904829025269,
      0.9994372129440308,
      0.9983752965927124,
      0.9939860701560974,
      0.9704885482788086,
      0.954909086227417,
      0.9109035730361938,
      0.9164037704467773,
      0.9226702451705933,
      0.8837030529975891,
      0.9000507593154907,
      0.924761176109314,
      0.9033339619636536,
      0.9299792647361755,
      0.9159662127494812,
      0.935806393623352,
      0.9224578142166138,
      0.9425408840179443,
      0.9536675810813904,
      0.9868099689483643,
      0.9759942293167114,
      0.9939156770706177,
      0.9906846880912781,
      0.9963173270225525,
      0.9997166991233826,
      0.9998849630355835,
      0.9998096227645874,
      0.9999021887779236,
      0.9999011158943176,
      0.9998270273208618,
      0.9997988939285278,
      0.9996611475944519,
      0.9995577335357666,
      0.9988253712654114,
      0.9968902468681335,
      0.998053252696991,
      0.9932389259338379,
      0.9970026612281799,
      0.9951163530349731,
      0.9946280121803284,
      0.9831360578536987,
      0.9893031716346741,
      0.987345278263092,
      0.9657222032546997,
      0.9820911884307861,
      0.9705702066421509,
      0.9901666641235352,
      0.9922007918357849,
      0.9990127682685852,
      0.9994549751281738,
      0.9995976686477661,
      0.9996908903121948,
      0.9998229146003723,
      0.999517023563385,
      0.9994133114814758,
      0.9988606572151184
    ],
    [
      0.765801191329956,
      0.8000723719596863,
      0.8658757209777832,
      0.8222804069519043,
      0.764017641544342,
      0.8292184472084045,
      0.8531718254089355,
      0.799412190914154,
      0.7953473925590515,
      0.8417609333992004,
      0.8406391739845276,
      0.7955336570739746,
      0.800469160079956,
      0.8556610345840454,
      0.8499186635017395,
      0.8358480930328369,
      0.8361259698867798,
      0.8801120519638062,
      0.8709146976470947,
      0.8376208543777466,
      0.8737296462059021,
      0.9078388214111328,
      0.8749896287918091,
      0.8980972766876221,
      0.9349969625473022,
      0.942203164100647,
      0.9336410164833069,
      0.9449160099029541,
      0.9676311016082764,
      0.9712553024291992,
      0.9681865572929382,
      0.9820713996887207,
      0.9905455112457275,
      0.988745391368866,
      0.9910439848899841,
      0.9939402937889099,
      0.9943308234214783,
      0.993818998336792,
      0.9943855404853821,
      0.994897723197937,
      0.9946704506874084,
      0.994407057762146,
      0.9945772886276245,
      0.9945656061172485,
      0.9940953850746155,
      0.9940037727355957,
      0.9941481351852417,
      0.993863046169281,
      0.9935741424560547,
      0.9934040904045105,
      0.9934374690055847,
      0.9930503368377686,
      0.9928138256072998,
      0.9925957918167114,
      0.9921751022338867,
      0.9913133382797241,
      0.9907344579696655,
      0.9895192980766296,
      0.9888032674789429,
      0.9884045124053955,
      0.9877259731292725,
      0.9843719005584717,
      0.9854186773300171,
      0.985027551651001,
      0.9789215326309204,
      0.9532919526100159,
      0.9550074934959412,
      0.9688850045204163,
      0.9387661814689636,
      0.9477385878562927,
      0.9427642226219177,
      0.9216896891593933,
      0.9323773384094238,
      0.9287199974060059,
      0.9401700496673584,
      0.922876238822937,
      0.9381046295166016,
      0.9611671566963196,
      0.9321151971817017,
      0.9398818612098694,
      0.8994251489639282,
      0.89859938621521,
      0.9419735670089722,
      0.9612818956375122,
      0.9534666538238525,
      0.9663285613059998,
      0.937140703201294,
      0.9433043003082275,
      0.9256116151809692,
      0.9403212666511536,
      0.9272619485855103,
      0.9465622305870056,
      0.971314549446106,
      0.9946450591087341,
      0.9947763681411743,
      0.9966506361961365,
      0.9994447827339172,
      0.9996569156646729,
      0.9997607469558716,
      0.9997661113739014,
      0.9998470544815063,
      0.9998661279678345,
      0.9998042583465576,
      0.9996848106384277,
      0.999824047088623,
      0.9998241066932678,
      0.9998760223388672,
      0.9997469782829285,
      0.9996731281280518,
      0.9997233748435974,
      0.999559760093689,
      0.9994460344314575,
      0.9994851350784302,
      0.998479425907135,
      0.9942707419395447,
      0.9718866348266602,
      0.9565405249595642,
      0.9138275980949402,
      0.9196043014526367,
      0.9252590537071228,
      0.887506365776062,
      0.9041208028793335,
      0.9283938407897949,
      0.9061319828033447,
      0.9322730302810669,
      0.9177277088165283,
      0.9372574687004089,
      0.9240055084228516,
      0.9438861012458801,
      0.9545667171478271,
      0.9873323440551758,
      0.9768749475479126,
      0.9940906167030334,
      0.9909248352050781,
      0.9964486360549927,
      0.9997385144233704,
      0.9998939037322998,
      0.9998167157173157,
      0.999905526638031,
      0.9999068975448608,
      0.999836266040802,
      0.99981290102005,
      0.9996910095214844,
      0.9995926022529602,
      0.9989513754844666,
      0.997185230255127,
      0.9982608556747437,
      0.993992269039154,
      0.997494101524353,
      0.9960185885429382,
      0.9956170320510864,
      0.9868847131729126,
      0.9919131994247437,
      0.9895127415657043,
      0.9683144092559814,
      0.9835007190704346,
      0.9718781113624573,
      0.9909676909446716,
      0.9927763342857361,
      0.9990790486335754,
      0.9994531869888306,
      0.9996217489242554,
      0.9997141361236572,
      0.9998327493667603,
      0.9995325207710266,
      0.9994244575500488,
      0.9988452792167664
    ],
    [
      0.7756056785583496,
      0.8114909529685974,
      0.8754340410232544,
      0.8307819962501526,
      0.7713865637779236,
      0.8360627889633179,
      0.8585883378982544,
      0.8060194849967957,
      0.802697479724884,
      0.8474304676055908,
      0.8451671004295349,
      0.8018738031387329,
      0.8066447973251343,
      0.8596253395080566,
      0.8543030023574829,
      0.8409001231193542,
      0.8401435017585754,
      0.8828070163726807,
      0.8742877840995789,
      0.8411687612533569,
      0.8765317797660828,
      0.9105318188667297,
      0.8782963156700134,
      0.9005643725395203,
      0.9368058443069458,
      0.9437013864517212,
      0.935626745223999,
      0.9460635185241699,
      0.9683935642242432,
      0.9718047380447388,
      0.9691129922866821,
      0.9824603796005249,
      0.990828275680542,
      0.9891208410263062,
      0.9913074374198914,
      0.994146466255188,
      0.9945452213287354,
      0.9940052628517151,
      0.9945752620697021,
      0.9950848817825317,
      0.9948596954345703,
      0.994590163230896,
      0.9947723150253296,
      0.9947533011436462,
      0.9942840337753296,
      0.9941821098327637,
      0.9943549036979675,
      0.9940810203552246,
      0.9938490390777588,
      0.9936828017234802,
      0.993720293045044,
      0.993401825428009,
      0.9931439757347107,
      0.9929199814796448,
      0.9925634264945984,
      0.9917241334915161,
      0.9911845326423645,
      0.9900534152984619,
      0.9894170165061951,
      0.9889989495277405,
      0.9881776571273804,
      0.98512202501297,
      0.9859002828598022,
      0.9854846000671387,
      0.9795783758163452,
      0.9554482698440552,
      0.9594430923461914,
      0.9724941253662109,
      0.9424885511398315,
      0.9501374363899231,
      0.9456325173377991,
      0.9238289594650269,
      0.9341338872909546,
      0.9304753541946411,
      0.9419660568237305,
      0.9247379302978516,
      0.9398308992385864,
      0.9626114964485168,
      0.9335141181945801,
      0.9415930509567261,
      0.9025291800498962,
      0.9028955698013306,
      0.9436434507369995,
      0.9626871943473816,
      0.9545858502388,
      0.9673908948898315,
      0.9386128783226013,
      0.9448753595352173,
      0.9271599054336548,
      0.9420408606529236,
      0.9292165040969849,
      0.9492835998535156,
      0.9736054539680481,
      0.995311975479126,
      0.9953721165657043,
      0.9970842003822327,
      0.9995108842849731,
      0.99969881772995,
      0.9997851252555847,
      0.9997917413711548,
      0.9998595118522644,
      0.9998758435249329,
      0.999815046787262,
      0.9996994137763977,
      0.9998298287391663,
      0.9998304843902588,
      0.9998820424079895,
      0.9997539520263672,
      0.9996942281723022,
      0.9997373223304749,
      0.9995877742767334,
      0.9994891881942749,
      0.9995236396789551,
      0.9985451698303223,
      0.9944460988044739,
      0.973012387752533,
      0.958082914352417,
      0.9168437123298645,
      0.9225138425827026,
      0.9277417659759521,
      0.8911970853805542,
      0.9080429077148438,
      0.9320958852767944,
      0.9092855453491211,
      0.9346994161605835,
      0.9197936058044434,
      0.9391074180603027,
      0.9260396957397461,
      0.9457140564918518,
      0.9558192491531372,
      0.9877082109451294,
      0.9775713682174683,
      0.994191586971283,
      0.9909946322441101,
      0.9964714050292969,
      0.9997555017471313,
      0.9998971223831177,
      0.9998224973678589,
      0.9999080300331116,
      0.999912440776825,
      0.999846339225769,
      0.9998272061347961,
      0.9997238516807556,
      0.9996381998062134,
      0.9991333484649658,
      0.9975003600120544,
      0.9984349608421326,
      0.9946069121360779,
      0.997932493686676,
      0.9966838359832764,
      0.9963356256484985,
      0.9897745847702026,
      0.993746280670166,
      0.9909353852272034,
      0.9702194333076477,
      0.9847031831741333,
      0.9732797741889954,
      0.9918676018714905,
      0.9934985041618347,
      0.9991722702980042,
      0.9995092749595642,
      0.999652087688446,
      0.9997367858886719,
      0.9998404383659363,
      0.9995369911193848,
      0.9994229674339294,
      0.9988375902175903
    ],
    [
      0.785376250743866,
      0.8215327858924866,
      0.8836312890052795,
      0.837853729724884,
      0.7779440879821777,
      0.8422484397888184,
      0.8629976511001587,
      0.8107985258102417,
      0.8096861839294434,
      0.8518543243408203,
      0.84913170337677,
      0.8062049150466919,
      0.8121470212936401,
      0.8629255890846252,
      0.8580279350280762,
      0.8443766832351685,
      0.8433141708374023,
      0.8838524222373962,
      0.8769399523735046,
      0.8447695374488831,
      0.8798467516899109,
      0.9130973815917969,
      0.8808275461196899,
      0.9027285575866699,
      0.9380800724029541,
      0.9451199769973755,
      0.9375677704811096,
      0.9470067024230957,
      0.9690573811531067,
      0.9725945591926575,
      0.9703707098960876,
      0.9829805493354797,
      0.9912753701210022,
      0.9897533655166626,
      0.991803765296936,
      0.9943873882293701,
      0.9947695732116699,
      0.9942212700843811,
      0.9947993755340576,
      0.9952627420425415,
      0.9950158596038818,
      0.9947531223297119,
      0.9949517846107483,
      0.9949676990509033,
      0.9945090413093567,
      0.9943727254867554,
      0.9945476651191711,
      0.9942947626113892,
      0.9940454363822937,
      0.9938670992851257,
      0.9939563870429993,
      0.9936363101005554,
      0.9933802485466003,
      0.9931302070617676,
      0.9927907586097717,
      0.9920105934143066,
      0.9914541244506836,
      0.9903273582458496,
      0.9896816611289978,
      0.9893568158149719,
      0.9883903861045837,
      0.9853736758232117,
      0.9861468076705933,
      0.9856632351875305,
      0.9795044660568237,
      0.9546144604682922,
      0.9651526212692261,
      0.9768185615539551,
      0.9473013877868652,
      0.9533638954162598,
      0.9489045143127441,
      0.9258905649185181,
      0.9357599020004272,
      0.9320932626724243,
      0.9436051249504089,
      0.9264190196990967,
      0.9416865110397339,
      0.963789701461792,
      0.9349641799926758,
      0.9431555271148682,
      0.9053242206573486,
      0.9062927961349487,
      0.9449217319488525,
      0.9637809991836548,
      0.9554099440574646,
      0.9681122899055481,
      0.9395700693130493,
      0.9460717439651489,
      0.9285683631896973,
      0.9438204765319824,
      0.9312933087348938,
      0.9522976875305176,
      0.9761829972267151,
      0.9960054159164429,
      0.9959853887557983,
      0.9975196719169617,
      0.9995714426040649,
      0.9997350573539734,
      0.999805212020874,
      0.9998115301132202,
      0.9998693466186523,
      0.9998835325241089,
      0.9998247027397156,
      0.9997131824493408,
      0.9998347163200378,
      0.9998360872268677,
      0.9998871088027954,
      0.9997611045837402,
      0.9997074604034424,
      0.9997504949569702,
      0.9996159672737122,
      0.9995340704917908,
      0.9995346665382385,
      0.9985683560371399,
      0.9944972395896912,
      0.9738283753395081,
      0.9594196081161499,
      0.9193241596221924,
      0.9254162311553955,
      0.9305566549301147,
      0.8950580358505249,
      0.9126078486442566,
      0.9367448091506958,
      0.912708580493927,
      0.9373614192008972,
      0.9219205379486084,
      0.9407482147216797,
      0.9276317954063416,
      0.9470862746238708,
      0.9566901922225952,
      0.9879367351531982,
      0.9779364466667175,
      0.9942424893379211,
      0.9910239577293396,
      0.996414303779602,
      0.9997683167457581,
      0.9999032616615295,
      0.999826967716217,
      0.9999102354049683,
      0.999917209148407,
      0.9998547434806824,
      0.9998399019241333,
      0.9997528195381165,
      0.9996827840805054,
      0.9992449879646301,
      0.9977108240127563,
      0.9985769391059875,
      0.9951911568641663,
      0.9983107447624207,
      0.9972586035728455,
      0.9969810843467712,
      0.9924302697181702,
      0.9953253269195557,
      0.9922435879707336,
      0.971958577632904,
      0.985768735408783,
      0.9746576547622681,
      0.9927593469619751,
      0.9941828846931458,
      0.9992563128471375,
      0.9995562434196472,
      0.9996767640113831,
      0.9997560977935791,
      0.9998461604118347,
      0.9995349645614624,
      0.9994206428527832,
      0.9988259077072144
    ],
    [
      0.7938942313194275,
      0.8300380706787109,
      0.8895817995071411,
      0.844648003578186,
      0.7869842648506165,
      0.8483150005340576,
      0.8676531314849854,
      0.8193135261535645,
      0.8183817267417908,
      0.8574070334434509,
      0.8543520569801331,
      0.8156732320785522,
      0.8191480040550232,
      0.8675194978713989,
      0.8628820180892944,
      0.8523200750350952,
      0.8483273386955261,
      0.8875629305839539,
      0.8817095756530762,
      0.8523078560829163,
      0.8840997219085693,
      0.9164730310440063,
      0.8851461410522461,
      0.9063491821289062,
      0.9406691193580627,
      0.9471136331558228,
      0.9400321245193481,
      0.9488651752471924,
      0.9698707461357117,
      0.9735320210456848,
      0.9716148376464844,
      0.9835422039031982,
      0.9916458129882812,
      0.9903208017349243,
      0.9921078681945801,
      0.9946157932281494,
      0.9949836730957031,
      0.9944196343421936,
      0.9949697852134705,
      0.9954398274421692,
      0.9951854944229126,
      0.9948915839195251,
      0.995108425617218,
      0.9951480031013489,
      0.9947215914726257,
      0.9945688247680664,
      0.9947238564491272,
      0.9945181608200073,
      0.994225263595581,
      0.9940709471702576,
      0.9941644072532654,
      0.9938819408416748,
      0.9936056733131409,
      0.9933831691741943,
      0.9930533170700073,
      0.9923181533813477,
      0.9917887449264526,
      0.9906012415885925,
      0.9899916052818298,
      0.9897362589836121,
      0.98878413438797,
      0.985595166683197,
      0.986446738243103,
      0.9859863519668579,
      0.9797945022583008,
      0.9550329446792603,
      0.9692997932434082,
      0.9800947904586792,
      0.9506774544715881,
      0.9559057950973511,
      0.9518558382987976,
      0.9282847046852112,
      0.9380676746368408,
      0.9346528649330139,
      0.9462432861328125,
      0.9293389320373535,
      0.9450870752334595,
      0.9658319354057312,
      0.9376347064971924,
      0.9458298683166504,
      0.909752368927002,
      0.9111868143081665,
      0.9474254846572876,
      0.965920090675354,
      0.957126796245575,
      0.9695647358894348,
      0.9418469071388245,
      0.9483691453933716,
      0.9307606220245361,
      0.945841372013092,
      0.9338645339012146,
      0.9548578858375549,
      0.9781659245491028,
      0.9965243339538574,
      0.9963750243186951,
      0.9978199601173401,
      0.9996266961097717,
      0.9997715353965759,
      0.9998270869255066,
      0.9998334646224976,
      0.9998812675476074,
      0.9998927116394043,
      0.9998355507850647,
      0.9997272491455078,
      0.9998399019241333,
      0.9998412132263184,
      0.999893844127655,
      0.9997689723968506,
      0.9997219443321228,
      0.9997677206993103,
      0.999642550945282,
      0.9995678067207336,
      0.9995728731155396,
      0.9986242055892944,
      0.9946763515472412,
      0.9750266671180725,
      0.9611519575119019,
      0.922965407371521,
      0.9290791749954224,
      0.9341103434562683,
      0.8991423845291138,
      0.9172161221504211,
      0.9411432147026062,
      0.9163821339607239,
      0.9400196075439453,
      0.924360454082489,
      0.9430207014083862,
      0.9302669167518616,
      0.9496686458587646,
      0.9585542678833008,
      0.9884272813796997,
      0.9789603352546692,
      0.9944742321968079,
      0.9914401173591614,
      0.9965794682502747,
      0.9997865557670593,
      0.9999082684516907,
      0.9998325705528259,
      0.9999125599861145,
      0.9999221563339233,
      0.9998634457588196,
      0.9998549222946167,
      0.9997867345809937,
      0.9997317790985107,
      0.9993733763694763,
      0.9979510307312012,
      0.9987278580665588,
      0.99570631980896,
      0.9986185431480408,
      0.9977058172225952,
      0.9974656701087952,
      0.9939655065536499,
      0.9962087869644165,
      0.9936547875404358,
      0.9739992022514343,
      0.9870232939720154,
      0.9765578508377075,
      0.9939383864402771,
      0.9951066970825195,
      0.9993707537651062,
      0.9996176958084106,
      0.999707818031311,
      0.99978107213974,
      0.9998503923416138,
      0.9995449185371399,
      0.9994209408760071,
      0.9988203644752502
    ],
    [
      0.8056272864341736,
      0.8428147435188293,
      0.896640419960022,
      0.8529306650161743,
      0.7972087860107422,
      0.855453372001648,
      0.8734758496284485,
      0.8273355960845947,
      0.8260882496833801,
      0.8637231588363647,
      0.8598099946975708,
      0.8264150023460388,
      0.826271653175354,
      0.8731717467308044,
      0.8696378469467163,
      0.862793505191803,
      0.8547419905662537,
      0.8934637308120728,
      0.8877279758453369,
      0.8604745268821716,
      0.8906100988388062,
      0.9210544228553772,
      0.8914999961853027,
      0.9118130803108215,
      0.9443405270576477,
      0.9501984119415283,
      0.9430798292160034,
      0.9514674544334412,
      0.9708771705627441,
      0.9744755029678345,
      0.9728859663009644,
      0.983889102935791,
      0.9918903112411499,
      0.9906902313232422,
      0.9922651052474976,
      0.9947749376296997,
      0.9951488375663757,
      0.9945740103721619,
      0.99507737159729,
      0.9955592751502991,
      0.9953619837760925,
      0.995039701461792,
      0.9952218532562256,
      0.9952824711799622,
      0.9948914647102356,
      0.9947448968887329,
      0.9948869347572327,
      0.9947277307510376,
      0.9944478869438171,
      0.9943326711654663,
      0.994406521320343,
      0.9941882491111755,
      0.9939166903495789,
      0.9936876893043518,
      0.9933878779411316,
      0.9927259683609009,
      0.99220210313797,
      0.9910998940467834,
      0.9905360341072083,
      0.9902883172035217,
      0.9892743825912476,
      0.9862638711929321,
      0.9870553016662598,
      0.9863328337669373,
      0.9805581569671631,
      0.9579783082008362,
      0.9741300344467163,
      0.9838124513626099,
      0.9552705883979797,
      0.9600709080696106,
      0.9561330080032349,
      0.931029200553894,
      0.9407176971435547,
      0.9372081756591797,
      0.9489555358886719,
      0.9321698546409607,
      0.9484739899635315,
      0.9681069850921631,
      0.9408576488494873,
      0.9492837190628052,
      0.9150769114494324,
      0.9175633192062378,
      0.9506070017814636,
      0.9685668349266052,
      0.9602125883102417,
      0.9713578224182129,
      0.9446655511856079,
      0.9508047103881836,
      0.9331994652748108,
      0.9482567310333252,
      0.9373756647109985,
      0.9585676789283752,
      0.9809641242027283,
      0.9971382021903992,
      0.9969626069068909,
      0.9983677268028259,
      0.9996920228004456,
      0.9998100399971008,
      0.9998499751091003,
      0.999855101108551,
      0.9998929500579834,
      0.9999016523361206,
      0.9998464584350586,
      0.9997418522834778,
      0.9998452067375183,
      0.9998474717140198,
      0.9999005794525146,
      0.999777615070343,
      0.9997393488883972,
      0.9997835159301758,
      0.9996719360351562,
      0.9996098875999451,
      0.9996175765991211,
      0.9987547993659973,
      0.9949800372123718,
      0.9765775203704834,
      0.963402509689331,
      0.9280117750167847,
      0.9336922764778137,
      0.9386997222900391,
      0.9046638011932373,
      0.9239389300346375,
      0.9476339817047119,
      0.9213207364082336,
      0.9437713623046875,
      0.9273905158042908,
      0.9457395076751709,
      0.9338038563728333,
      0.9528834819793701,
      0.9612623453140259,
      0.9891219139099121,
      0.9804571866989136,
      0.994798481464386,
      0.9919443726539612,
      0.9967590570449829,
      0.999803900718689,
      0.9999116659164429,
      0.9998371601104736,
      0.999914824962616,
      0.9999273419380188,
      0.9998726844787598,
      0.9998689293861389,
      0.9998168349266052,
      0.9997785091400146,
      0.9994869232177734,
      0.9981904625892639,
      0.9989058971405029,
      0.9964200258255005,
      0.9989809989929199,
      0.9982419013977051,
      0.9980474710464478,
      0.9958493113517761,
      0.9973772168159485,
      0.9956510066986084,
      0.9767239093780518,
      0.9884830713272095,
      0.9785401225090027,
      0.9950726628303528,
      0.9959694147109985,
      0.9994691610336304,
      0.9996724724769592,
      0.999735951423645,
      0.9997986555099487,
      0.9998614192008972,
      0.999545156955719,
      0.9994121193885803,
      0.998784601688385
    ],
    [
      0.8169533014297485,
      0.854460597038269,
      0.9026598930358887,
      0.8612366914749146,
      0.8101100325584412,
      0.8625133037567139,
      0.879688024520874,
      0.8360830545425415,
      0.8331422805786133,
      0.8697420358657837,
      0.8649852871894836,
      0.8367032408714294,
      0.8332393765449524,
      0.8787578344345093,
      0.8754475712776184,
      0.8727872967720032,
      0.861225426197052,
      0.8965407013893127,
      0.8937181234359741,
      0.8710484504699707,
      0.8972236514091492,
      0.925155520439148,
      0.8971207141876221,
      0.915287971496582,
      0.9476581811904907,
      0.9523957371711731,
      0.945949912071228,
      0.9541361331939697,
      0.9716018438339233,
      0.9752223491668701,
      0.973555862903595,
      0.9841470122337341,
      0.9919483661651611,
      0.99057537317276,
      0.9920651316642761,
      0.9948557019233704,
      0.9952480792999268,
      0.9946797490119934,
      0.9951714873313904,
      0.995664656162262,
      0.995469868183136,
      0.995154857635498,
      0.9953228235244751,
      0.9953830242156982,
      0.9949975609779358,
      0.9948615431785583,
      0.9950146675109863,
      0.9948670864105225,
      0.9945842623710632,
      0.9944473505020142,
      0.9945240616798401,
      0.9943169951438904,
      0.9940112829208374,
      0.9938108921051025,
      0.9935375452041626,
      0.9928908944129944,
      0.9923065900802612,
      0.9912189841270447,
      0.9907316565513611,
      0.9904230237007141,
      0.989352285861969,
      0.9862484335899353,
      0.98722243309021,
      0.9863487482070923,
      0.9802020788192749,
      0.9572226405143738,
      0.9771101474761963,
      0.9861261248588562,
      0.9583690762519836,
      0.9631966352462769,
      0.9597439765930176,
      0.9337002038955688,
      0.9431706666946411,
      0.9397032260894775,
      0.9516414999961853,
      0.9349527359008789,
      0.9517275094985962,
      0.9703627824783325,
      0.9441226124763489,
      0.9534385204315186,
      0.9199855327606201,
      0.9234886169433594,
      0.9537661075592041,
      0.9712163209915161,
      0.9637498259544373,
      0.9733468294143677,
      0.9477447867393494,
      0.9533597230911255,
      0.9355955123901367,
      0.9504727125167847,
      0.9405203461647034,
      0.9617674350738525,
      0.9830513596534729,
      0.9976151585578918,
      0.9975337982177734,
      0.9987472891807556,
      0.9997432231903076,
      0.9998403787612915,
      0.9998685121536255,
      0.9998728036880493,
      0.9999024868011475,
      0.999908983707428,
      0.9998549222946167,
      0.9997533559799194,
      0.9998492002487183,
      0.9998515248298645,
      0.9999058246612549,
      0.9997826218605042,
      0.9997522234916687,
      0.9997957944869995,
      0.999699592590332,
      0.9996477365493774,
      0.9996668100357056,
      0.9989165663719177,
      0.9953482151031494,
      0.9780177474021912,
      0.9653711915016174,
      0.9322856664657593,
      0.9372411370277405,
      0.942168116569519,
      0.9092491269111633,
      0.9299396276473999,
      0.9531230926513672,
      0.925585150718689,
      0.9472442865371704,
      0.9302078485488892,
      0.9482262134552002,
      0.9373429417610168,
      0.9558309316635132,
      0.963931679725647,
      0.9898787140846252,
      0.9821913242340088,
      0.995178759098053,
      0.9925298094749451,
      0.9969895482063293,
      0.9998193979263306,
      0.9999147653579712,
      0.9998416900634766,
      0.9999163150787354,
      0.9999311566352844,
      0.9998791217803955,
      0.9998793005943298,
      0.9998394846916199,
      0.9998142719268799,
      0.9995758533477783,
      0.9983901977539062,
      0.9990881681442261,
      0.9969466924667358,
      0.9992263317108154,
      0.9986157417297363,
      0.9984637498855591,
      0.9969813227653503,
      0.9980878233909607,
      0.9969428181648254,
      0.9790652394294739,
      0.9896928071975708,
      0.9804220795631409,
      0.9961061477661133,
      0.9965918064117432,
      0.9995408058166504,
      0.9997140169143677,
      0.9997550845146179,
      0.9998172521591187,
      0.9998655915260315,
      0.9995461702346802,
      0.9994128942489624,
      0.9987924695014954
    ],
    [
      0.8311948180198669,
      0.8675277829170227,
      0.9097344875335693,
      0.8698112368583679,
      0.8229799270629883,
      0.8691508769989014,
      0.8858703970909119,
      0.8439344167709351,
      0.8381311297416687,
      0.8753207921981812,
      0.8696987628936768,
      0.8456167578697205,
      0.8406748175621033,
      0.8848574161529541,
      0.882461667060852,
      0.8829823732376099,
      0.8688608407974243,
      0.9020122289657593,
      0.9009715914726257,
      0.8818358778953552,
      0.9041363000869751,
      0.9279369115829468,
      0.9025720357894897,
      0.9201070070266724,
      0.9505420923233032,
      0.9539313316345215,
      0.948249101638794,
      0.9564050436019897,
      0.9717168807983398,
      0.9757535457611084,
      0.9736506938934326,
      0.9837173223495483,
      0.9917284250259399,
      0.9902141094207764,
      0.9917162656784058,
      0.9948503971099854,
      0.9952812194824219,
      0.9947470426559448,
      0.9951815009117126,
      0.9957335591316223,
      0.9955946207046509,
      0.9952304363250732,
      0.9954006671905518,
      0.9955016374588013,
      0.995163083076477,
      0.9949780106544495,
      0.995122492313385,
      0.9950523972511292,
      0.9947850704193115,
      0.9946416616439819,
      0.9946839213371277,
      0.9945037364959717,
      0.9941850900650024,
      0.9939626455307007,
      0.993669867515564,
      0.993055522441864,
      0.9924833178520203,
      0.9913482069969177,
      0.9909131526947021,
      0.990619957447052,
      0.9895480275154114,
      0.9865319728851318,
      0.9873677492141724,
      0.9863505959510803,
      0.9803091883659363,
      0.9586004614830017,
      0.9807013273239136,
      0.9887703657150269,
      0.9618277549743652,
      0.9666582942008972,
      0.9637836813926697,
      0.9357424974441528,
      0.9452536106109619,
      0.9416322112083435,
      0.9539810419082642,
      0.9377541542053223,
      0.9549243450164795,
      0.972869873046875,
      0.9476265907287598,
      0.9577914476394653,
      0.9249223470687866,
      0.929669201374054,
      0.9573101997375488,
      0.9739816188812256,
      0.9675177335739136,
      0.9756313562393188,
      0.9510961771011353,
      0.9560223817825317,
      0.9380028247833252,
      0.9525406360626221,
      0.9434638619422913,
      0.9647515416145325,
      0.9854564666748047,
      0.9980752468109131,
      0.9981388449668884,
      0.999076783657074,
      0.9997817277908325,
      0.9998624324798584,
      0.9998820424079895,
      0.9998844861984253,
      0.9999086260795593,
      0.9999139904975891,
      0.9998607039451599,
      0.9997596740722656,
      0.9998514652252197,
      0.9998546242713928,
      0.9999105334281921,
      0.999789834022522,
      0.9997677206993103,
      0.9998080134391785,
      0.9997222423553467,
      0.9996824860572815,
      0.9997096657752991,
      0.9991071224212646,
      0.9958006739616394,
      0.9794842004776001,
      0.9675801992416382,
      0.9361778497695923,
      0.9408386945724487,
      0.9453679323196411,
      0.9138426780700684,
      0.9361259341239929,
      0.9583701491355896,
      0.9298948049545288,
      0.9506763219833374,
      0.9330541491508484,
      0.9508271813392639,
      0.9419578313827515,
      0.9589675664901733,
      0.966721773147583,
      0.9907974004745483,
      0.9842414855957031,
      0.9956184029579163,
      0.993093729019165,
      0.9972463250160217,
      0.9998350739479065,
      0.9999197125434875,
      0.9998472332954407,
      0.9999182224273682,
      0.9999356269836426,
      0.999888002872467,
      0.9998902678489685,
      0.9998582601547241,
      0.9998359680175781,
      0.999570906162262,
      0.9985108375549316,
      0.9992445707321167,
      0.9974124431610107,
      0.9993982315063477,
      0.9988862872123718,
      0.9988038539886475,
      0.9978702664375305,
      0.9985914826393127,
      0.9978384375572205,
      0.9808839559555054,
      0.9907116293907166,
      0.9819680452346802,
      0.9967130422592163,
      0.9970373511314392,
      0.999615490436554,
      0.9997846484184265,
      0.999782383441925,
      0.999835729598999,
      0.9998700022697449,
      0.9995450973510742,
      0.999401867389679,
      0.9987471699714661
    ],
    [
      0.8451659679412842,
      0.8796831369400024,
      0.9192141890525818,
      0.882286787033081,
      0.8337993025779724,
      0.876347541809082,
      0.8926962614059448,
      0.8538656830787659,
      0.8428871035575867,
      0.8824207186698914,
      0.8757704496383667,
      0.8569726347923279,
      0.8504278063774109,
      0.8922271728515625,
      0.8908907175064087,
      0.893069863319397,
      0.878806471824646,
      0.908130943775177,
      0.9094597101211548,
      0.8947610855102539,
      0.9109382033348083,
      0.9320974349975586,
      0.9088652729988098,
      0.9232642650604248,
      0.9530212879180908,
      0.9555832743644714,
      0.9487289190292358,
      0.9572387337684631,
      0.9717756509780884,
      0.9761067032814026,
      0.97342848777771,
      0.9831815958023071,
      0.9914699196815491,
      0.989900529384613,
      0.9912474155426025,
      0.9948545098304749,
      0.9953028559684753,
      0.9947817325592041,
      0.9951789379119873,
      0.9957411289215088,
      0.9956706762313843,
      0.9952890276908875,
      0.9954406023025513,
      0.9955573081970215,
      0.9952693581581116,
      0.9950757026672363,
      0.9952133297920227,
      0.9951835870742798,
      0.994935929775238,
      0.9947893023490906,
      0.9947966933250427,
      0.9946578741073608,
      0.9943504929542542,
      0.9941266775131226,
      0.9938167929649353,
      0.9932230114936829,
      0.9926460981369019,
      0.9915372729301453,
      0.9910954236984253,
      0.9908466935157776,
      0.9898614883422852,
      0.9868773818016052,
      0.9875720739364624,
      0.9866108298301697,
      0.9807109832763672,
      0.9607048630714417,
      0.9831445217132568,
      0.9905785322189331,
      0.9648176431655884,
      0.9699908494949341,
      0.9674404263496399,
      0.9382603168487549,
      0.9478268623352051,
      0.9442847371101379,
      0.9572869539260864,
      0.9417724013328552,
      0.9589172601699829,
      0.9760313034057617,
      0.9516671299934387,
      0.9625257253646851,
      0.9312911629676819,
      0.93605637550354,
      0.9619234800338745,
      0.9772034883499146,
      0.9716808795928955,
      0.97833251953125,
      0.9550521373748779,
      0.959598183631897,
      0.942085862159729,
      0.9555097818374634,
      0.9467179179191589,
      0.9675695896148682,
      0.9874671101570129,
      0.9984471201896667,
      0.9985657930374146,
      0.9992865324020386,
      0.9998147487640381,
      0.9998835921287537,
      0.9998965859413147,
      0.9998990893363953,
      0.999916672706604,
      0.9999203681945801,
      0.9998668432235718,
      0.999767541885376,
      0.999854326248169,
      0.9998584389686584,
      0.9999156594276428,
      0.9997977614402771,
      0.9997857809066772,
      0.9998237490653992,
      0.9997457265853882,
      0.9997197985649109,
      0.9997537136077881,
      0.999273419380188,
      0.9964261054992676,
      0.9813095927238464,
      0.9706218838691711,
      0.9412356615066528,
      0.9452987313270569,
      0.9491736888885498,
      0.9191448092460632,
      0.9420586824417114,
      0.96232008934021,
      0.9341346025466919,
      0.9538806676864624,
      0.9370602369308472,
      0.9541308283805847,
      0.9473194479942322,
      0.9627476930618286,
      0.9702287912368774,
      0.9919065833091736,
      0.9862311482429504,
      0.996134340763092,
      0.9936689138412476,
      0.9975154399871826,
      0.9998510479927063,
      0.9999219179153442,
      0.9998559355735779,
      0.9999202489852905,
      0.9999402761459351,
      0.9998975992202759,
      0.9999001026153564,
      0.9998746514320374,
      0.9998616576194763,
      0.9996317028999329,
      0.9987202882766724,
      0.9993827939033508,
      0.9978138208389282,
      0.9995217323303223,
      0.9990716576576233,
      0.9989926218986511,
      0.9983522891998291,
      0.998870313167572,
      0.9983298182487488,
      0.9827830791473389,
      0.9917752742767334,
      0.9837139248847961,
      0.9971492290496826,
      0.9974954128265381,
      0.9996711015701294,
      0.9998174905776978,
      0.9998049736022949,
      0.999853789806366,
      0.999875545501709,
      0.9995376467704773,
      0.9993987679481506,
      0.9987053275108337
    ],
    [
      0.8608264923095703,
      0.8935092687606812,
      0.9291465282440186,
      0.8911782503128052,
      0.8428601026535034,
      0.8846883773803711,
      0.899629533290863,
      0.8610221147537231,
      0.848019540309906,
      0.8874532580375671,
      0.8821616172790527,
      0.8679265379905701,
      0.8597328662872314,
      0.8977336883544922,
      0.8982412815093994,
      0.9008369445800781,
      0.8871208429336548,
      0.9133378267288208,
      0.9165865182876587,
      0.9054244756698608,
      0.9165423512458801,
      0.9348509907722473,
      0.9137973785400391,
      0.9274289011955261,
      0.9547280669212341,
      0.9570375680923462,
      0.950527012348175,
      0.9586058855056763,
      0.9720730185508728,
      0.9765831232070923,
      0.973596453666687,
      0.9829099774360657,
      0.9913308024406433,
      0.9897938966751099,
      0.9909052848815918,
      0.9949837327003479,
      0.9953222870826721,
      0.9948279857635498,
      0.9952071309089661,
      0.9957814812660217,
      0.9956847429275513,
      0.9953348636627197,
      0.9954856634140015,
      0.9956169128417969,
      0.9953596591949463,
      0.9951867461204529,
      0.9952977895736694,
      0.9953013062477112,
      0.9950994253158569,
      0.9949414134025574,
      0.9949288368225098,
      0.9948090314865112,
      0.9945589900016785,
      0.9942952394485474,
      0.9939444661140442,
      0.9934025406837463,
      0.9928114414215088,
      0.9916624426841736,
      0.9912068247795105,
      0.9909600615501404,
      0.9899839758872986,
      0.9870342016220093,
      0.9875912070274353,
      0.9867187738418579,
      0.980963408946991,
      0.961591362953186,
      0.9862242937088013,
      0.9927269816398621,
      0.9688057899475098,
      0.9734388589859009,
      0.9709417223930359,
      0.9405937194824219,
      0.9505407810211182,
      0.9470169544219971,
      0.9604677557945251,
      0.9459357261657715,
      0.9624701738357544,
      0.9786011576652527,
      0.9554380774497986,
      0.9660842418670654,
      0.9369567632675171,
      0.9408532381057739,
      0.9658640623092651,
      0.9798195362091064,
      0.9749748110771179,
      0.9805542230606079,
      0.9590059518814087,
      0.9626591205596924,
      0.9462299346923828,
      0.9586101770401001,
      0.950119137763977,
      0.9705052375793457,
      0.9892745018005371,
      0.9987703561782837,
      0.9989392757415771,
      0.9994354844093323,
      0.9998388886451721,
      0.9998963475227356,
      0.9999077320098877,
      0.9999100565910339,
      0.999922513961792,
      0.9999248385429382,
      0.9998711943626404,
      0.999773383140564,
      0.9998565316200256,
      0.9998608231544495,
      0.9999197721481323,
      0.9998028874397278,
      0.9997977018356323,
      0.9998311400413513,
      0.999759316444397,
      0.9997341632843018,
      0.9997859001159668,
      0.9994055032730103,
      0.9969503879547119,
      0.9828922152519226,
      0.9736904501914978,
      0.9465814828872681,
      0.9492958188056946,
      0.9527517557144165,
      0.9251713752746582,
      0.9485977292060852,
      0.9666435718536377,
      0.9391642808914185,
      0.9574158787727356,
      0.9417197108268738,
      0.9575732946395874,
      0.9515088796615601,
      0.9656397700309753,
      0.9731422662734985,
      0.9928332567214966,
      0.987775444984436,
      0.996685802936554,
      0.9942792654037476,
      0.9978806376457214,
      0.9998640418052673,
      0.9999264478683472,
      0.999858558177948,
      0.9999212622642517,
      0.9999432563781738,
      0.9999023675918579,
      0.9999058246612549,
      0.9998857378959656,
      0.999880313873291,
      0.9997043609619141,
      0.9988939762115479,
      0.9994797706604004,
      0.9981969594955444,
      0.9996027946472168,
      0.9991776347160339,
      0.9991531372070312,
      0.998659074306488,
      0.9990444183349609,
      0.9986636638641357,
      0.9847040176391602,
      0.9927732944488525,
      0.9851045608520508,
      0.9974496960639954,
      0.9978457689285278,
      0.9997151494026184,
      0.9998369812965393,
      0.9998185634613037,
      0.999867856502533,
      0.9998762011528015,
      0.9995543360710144,
      0.9993993043899536,
      0.9987254738807678
    ],
    [
      0.8810811638832092,
      0.9103204011917114,
      0.9381844997406006,
      0.9028376936912537,
      0.8571711778640747,
      0.8944747447967529,
      0.9083777666091919,
      0.8699975609779358,
      0.856090784072876,
      0.8942617177963257,
      0.8905728459358215,
      0.8823494911193848,
      0.8714735507965088,
      0.9055672883987427,
      0.9070863127708435,
      0.9094048738479614,
      0.8975627422332764,
      0.9197982549667358,
      0.9253279566764832,
      0.9168893694877625,
      0.9238588213920593,
      0.938544750213623,
      0.9206616878509521,
      0.9322535991668701,
      0.9567381739616394,
      0.9590932130813599,
      0.9525477886199951,
      0.9600793123245239,
      0.9726091027259827,
      0.9774643778800964,
      0.9738001823425293,
      0.9826091527938843,
      0.9912049770355225,
      0.9897515773773193,
      0.9904383420944214,
      0.9950184226036072,
      0.995380163192749,
      0.9948858618736267,
      0.9952226877212524,
      0.9958459734916687,
      0.9957655072212219,
      0.9953927993774414,
      0.9955660700798035,
      0.9957283139228821,
      0.9954778552055359,
      0.9953183531761169,
      0.9954429864883423,
      0.9954389333724976,
      0.995234489440918,
      0.9950871467590332,
      0.9950815439224243,
      0.9949502348899841,
      0.9946799874305725,
      0.9944077134132385,
      0.9940550923347473,
      0.9935182332992554,
      0.9929487705230713,
      0.991809606552124,
      0.9913821816444397,
      0.9910884499549866,
      0.9901350140571594,
      0.9872868061065674,
      0.9877597093582153,
      0.9867796301841736,
      0.9813819527626038,
      0.9630979299545288,
      0.9895463585853577,
      0.995026171207428,
      0.9739854335784912,
      0.9779555797576904,
      0.974746584892273,
      0.9434535503387451,
      0.9537675380706787,
      0.9507191181182861,
      0.9639458656311035,
      0.9505854845046997,
      0.9664818048477173,
      0.9816067218780518,
      0.9611129760742188,
      0.9705177545547485,
      0.9436644315719604,
      0.9455880522727966,
      0.9700038433074951,
      0.9828531742095947,
      0.9785051345825195,
      0.9830945730209351,
      0.9638303518295288,
      0.9663060903549194,
      0.9511449337005615,
      0.9622156620025635,
      0.9542039632797241,
      0.9744102954864502,
      0.9915280938148499,
      0.9990466237068176,
      0.9992934465408325,
      0.9996015429496765,
      0.9998641014099121,
      0.9999153017997742,
      0.9999200105667114,
      0.9999207854270935,
      0.9999284744262695,
      0.9999294877052307,
      0.9998760223388672,
      0.999779224395752,
      0.9998591542243958,
      0.9998637437820435,
      0.9999235272407532,
      0.9998080134391785,
      0.9998086094856262,
      0.9998396635055542,
      0.9997716546058655,
      0.9997551441192627,
      0.9998132586479187,
      0.9994950890541077,
      0.9974570274353027,
      0.9848073720932007,
      0.9774243831634521,
      0.9540078639984131,
      0.9551820755004883,
      0.9576938152313232,
      0.9328616857528687,
      0.9555500745773315,
      0.9719075560569763,
      0.9455816745758057,
      0.9627524614334106,
      0.9489508271217346,
      0.9620561599731445,
      0.9563625454902649,
      0.9693092703819275,
      0.9767502546310425,
      0.9938161373138428,
      0.9894944429397583,
      0.9972417950630188,
      0.994956374168396,
      0.9983473420143127,
      0.9998776912689209,
      0.9999306201934814,
      0.999861478805542,
      0.9999233484268188,
      0.9999465346336365,
      0.9999076724052429,
      0.9999122619628906,
      0.9998970627784729,
      0.9998984932899475,
      0.9997509717941284,
      0.9990637302398682,
      0.9995802640914917,
      0.9986110329627991,
      0.9996856451034546,
      0.9992926716804504,
      0.999299943447113,
      0.9989123344421387,
      0.9991830587387085,
      0.9989126324653625,
      0.9867278933525085,
      0.9935740828514099,
      0.9863504767417908,
      0.9977276921272278,
      0.9981159567832947,
      0.9997515678405762,
      0.9998579025268555,
      0.9998329281806946,
      0.9998795390129089,
      0.9998800158500671,
      0.999553918838501,
      0.9993990063667297,
      0.9987291097640991
    ],
    [
      0.8922262191772461,
      0.9204244017601013,
      0.9488409161567688,
      0.9125441312789917,
      0.8715490102767944,
      0.9043641090393066,
      0.918432891368866,
      0.878575325012207,
      0.8674950003623962,
      0.9027599692344666,
      0.8990465402603149,
      0.891977846622467,
      0.8834860324859619,
      0.9133047461509705,
      0.9145343899726868,
      0.9175900220870972,
      0.9065859317779541,
      0.9250671863555908,
      0.931910514831543,
      0.9257668852806091,
      0.9296110272407532,
      0.9420792460441589,
      0.926489531993866,
      0.936150312423706,
      0.9588625431060791,
      0.9609134197235107,
      0.9552212953567505,
      0.9614630937576294,
      0.9734276533126831,
      0.978354275226593,
      0.9746416807174683,
      0.9827060103416443,
      0.9912858605384827,
      0.990044116973877,
      0.9903073310852051,
      0.995081901550293,
      0.9954515099525452,
      0.9949966669082642,
      0.9952787160873413,
      0.9959143400192261,
      0.9958283305168152,
      0.9954925179481506,
      0.9956700801849365,
      0.9957992434501648,
      0.995544970035553,
      0.9954056739807129,
      0.9955139756202698,
      0.9955017566680908,
      0.9952943921089172,
      0.995159387588501,
      0.9951435327529907,
      0.9950092434883118,
      0.9947385191917419,
      0.9944376945495605,
      0.994114339351654,
      0.9935782551765442,
      0.9930209517478943,
      0.9918906092643738,
      0.9914522171020508,
      0.9911452531814575,
      0.990186870098114,
      0.98752361536026,
      0.9878722429275513,
      0.9868735671043396,
      0.9818189144134521,
      0.965355396270752,
      0.9927805662155151,
      0.9967218637466431,
      0.9793899059295654,
      0.9819681644439697,
      0.9782683253288269,
      0.9468801021575928,
      0.9574060440063477,
      0.9542171955108643,
      0.9671792387962341,
      0.9547426104545593,
      0.9698290228843689,
      0.9839467406272888,
      0.9655786752700806,
      0.9740070700645447,
      0.949080228805542,
      0.9494339227676392,
      0.9731783866882324,
      0.9849634170532227,
      0.9810598492622375,
      0.9851062297821045,
      0.9680890440940857,
      0.9695848822593689,
      0.9561254382133484,
      0.9663132429122925,
      0.9586726427078247,
      0.9787007570266724,
      0.9935022592544556,
      0.9992438554763794,
      0.9995184540748596,
      0.9997273087501526,
      0.9998882412910461,
      0.9999297857284546,
      0.9999299049377441,
      0.9999293088912964,
      0.999933660030365,
      0.999933123588562,
      0.9998797178268433,
      0.9997845888137817,
      0.9998620748519897,
      0.9998671412467957,
      0.9999269247055054,
      0.9998123049736023,
      0.9998167157173157,
      0.9998454451560974,
      0.9997791647911072,
      0.999767005443573,
      0.9998340010643005,
      0.9995487332344055,
      0.9978228807449341,
      0.9864219427108765,
      0.9803097248077393,
      0.9602954983711243,
      0.9604966640472412,
      0.9623446464538574,
      0.940516471862793,
      0.9613152742385864,
      0.9769836664199829,
      0.9517726898193359,
      0.9676183462142944,
      0.9558395743370056,
      0.9664602279663086,
      0.9609909057617188,
      0.9728671312332153,
      0.9796944260597229,
      0.9946181178092957,
      0.990864098072052,
      0.9975987672805786,
      0.9953101873397827,
      0.998587429523468,
      0.9998857378959656,
      0.9999322295188904,
      0.9998692274093628,
      0.9999233484268188,
      0.9999487996101379,
      0.9999091029167175,
      0.9999160766601562,
      0.9999046325683594,
      0.9999101758003235,
      0.9997866749763489,
      0.9992213845252991,
      0.9996670484542847,
      0.9989519119262695,
      0.999748945236206,
      0.9994070529937744,
      0.9994244575500488,
      0.999123752117157,
      0.9993309378623962,
      0.9991316795349121,
      0.9886259436607361,
      0.9944107532501221,
      0.9873615503311157,
      0.9979527592658997,
      0.9983155131340027,
      0.9997724890708923,
      0.999870777130127,
      0.99984210729599,
      0.9998871684074402,
      0.9998838305473328,
      0.9995549321174622,
      0.9993970990180969,
      0.9987318515777588
    ],
    [
      0.901553750038147,
      0.9277771711349487,
      0.9538999795913696,
      0.9203333854675293,
      0.8838477730751038,
      0.9126430749893188,
      0.9256638288497925,
      0.8873760104179382,
      0.8788493871688843,
      0.9106895923614502,
      0.9069923162460327,
      0.9003351926803589,
      0.8936058282852173,
      0.9202530384063721,
      0.9214603900909424,
      0.925568699836731,
      0.9146875143051147,
      0.9300426244735718,
      0.9380642771720886,
      0.9331825971603394,
      0.9347483515739441,
      0.9456759691238403,
      0.9321689009666443,
      0.9400783777236938,
      0.9610612392425537,
      0.9626997709274292,
      0.9580206871032715,
      0.9630041122436523,
      0.9744167327880859,
      0.9793632626533508,
      0.9758391976356506,
      0.9830745458602905,
      0.9915562272071838,
      0.9905529618263245,
      0.9904909133911133,
      0.9952079057693481,
      0.9955835938453674,
      0.9951576590538025,
      0.9954112768173218,
      0.9960353374481201,
      0.9959635138511658,
      0.9956442713737488,
      0.9958118796348572,
      0.995919942855835,
      0.9956701993942261,
      0.9955325126647949,
      0.9956671595573425,
      0.9956297278404236,
      0.99542635679245,
      0.9952937364578247,
      0.9952451586723328,
      0.9951298832893372,
      0.9948809742927551,
      0.994562029838562,
      0.9942413568496704,
      0.9937216639518738,
      0.9931413531303406,
      0.9920392036437988,
      0.9915614128112793,
      0.9912512302398682,
      0.9903659820556641,
      0.9877727627754211,
      0.9880601763725281,
      0.9870620965957642,
      0.9823015332221985,
      0.9671671390533447,
      0.9944016933441162,
      0.9976084232330322,
      0.9833072423934937,
      0.9851921796798706,
      0.9817583560943604,
      0.9513809084892273,
      0.9617056846618652,
      0.9580829739570618,
      0.970507025718689,
      0.9588667750358582,
      0.9729082584381104,
      0.9857730269432068,
      0.9692367315292358,
      0.97682785987854,
      0.9535213708877563,
      0.9530149698257446,
      0.9757368564605713,
      0.9865650534629822,
      0.9830774068832397,
      0.9868237972259521,
      0.9718578457832336,
      0.9727174043655396,
      0.9609397053718567,
      0.9705309271812439,
      0.9633187055587769,
      0.9828246235847473,
      0.9950767159461975,
      0.9994058012962341,
      0.9996508955955505,
      0.9998036623001099,
      0.9999085068702698,
      0.9999421834945679,
      0.9999394416809082,
      0.9999375939369202,
      0.9999384880065918,
      0.9999363422393799,
      0.9998829364776611,
      0.9997895956039429,
      0.9998642206192017,
      0.9998701214790344,
      0.999929666519165,
      0.9998161196708679,
      0.9998230934143066,
      0.9998549222946167,
      0.9997854828834534,
      0.99977707862854,
      0.9998471140861511,
      0.9995986819267273,
      0.9981111884117126,
      0.9878259897232056,
      0.9828704595565796,
      0.9653273224830627,
      0.9647680521011353,
      0.966448962688446,
      0.9473910331726074,
      0.965530514717102,
      0.9804292321205139,
      0.956942081451416,
      0.9719623327255249,
      0.9612689018249512,
      0.9705471992492676,
      0.9657355546951294,
      0.9761596322059631,
      0.9818678498268127,
      0.99522465467453,
      0.9918885231018066,
      0.9978774189949036,
      0.9956790804862976,
      0.998779296875,
      0.9998928308486938,
      0.9999347925186157,
      0.9998723864555359,
      0.9999247193336487,
      0.9999507665634155,
      0.9999125599861145,
      0.9999203681945801,
      0.9999123811721802,
      0.9999211430549622,
      0.9998231530189514,
      0.9993705749511719,
      0.9997433423995972,
      0.9992075562477112,
      0.9998031854629517,
      0.9995096325874329,
      0.9995288252830505,
      0.9992932081222534,
      0.999473512172699,
      0.9993410706520081,
      0.9907650351524353,
      0.9953667521476746,
      0.988784670829773,
      0.998214840888977,
      0.9985611438751221,
      0.9997957348823547,
      0.9998823404312134,
      0.9998511672019958,
      0.9998934864997864,
      0.9998865723609924,
      0.9995542168617249,
      0.9993925094604492,
      0.9987164735794067
    ],
    [
      0.9147853851318359,
      0.9349579811096191,
      0.9596264362335205,
      0.9298418164253235,
      0.8972566723823547,
      0.9221615195274353,
      0.9335047006607056,
      0.8986000418663025,
      0.8911517858505249,
      0.9199469089508057,
      0.9177464842796326,
      0.9118067026138306,
      0.9047625660896301,
      0.9289281964302063,
      0.9306172132492065,
      0.9341862201690674,
      0.9239054918289185,
      0.9358014464378357,
      0.9442445635795593,
      0.9401378631591797,
      0.9397603273391724,
      0.9490365982055664,
      0.9380637407302856,
      0.9437729120254517,
      0.9626127481460571,
      0.9644723534584045,
      0.9602947235107422,
      0.9639345407485962,
      0.9751660823822021,
      0.9800165891647339,
      0.9762597680091858,
      0.983090341091156,
      0.991679847240448,
      0.9908515810966492,
      0.9903547167778015,
      0.9952613711357117,
      0.995714545249939,
      0.9953460693359375,
      0.9955540299415588,
      0.9961912631988525,
      0.9961296916007996,
      0.9958403706550598,
      0.9960042834281921,
      0.9961225390434265,
      0.9958710074424744,
      0.9957526922225952,
      0.995905339717865,
      0.9958533048629761,
      0.9956364035606384,
      0.9955098032951355,
      0.9954838752746582,
      0.9953258037567139,
      0.9950644969940186,
      0.9947530627250671,
      0.9944323897361755,
      0.9939238429069519,
      0.9933092594146729,
      0.9922621250152588,
      0.9917702674865723,
      0.9914505481719971,
      0.990665853023529,
      0.9882451295852661,
      0.9883713126182556,
      0.9871890544891357,
      0.9829840660095215,
      0.9689549803733826,
      0.9957398176193237,
      0.9982529282569885,
      0.9866225719451904,
      0.9881385564804077,
      0.985399603843689,
      0.9573776721954346,
      0.9668889045715332,
      0.9625592827796936,
      0.9741719365119934,
      0.9636669158935547,
      0.976317286491394,
      0.9876567721366882,
      0.9727147817611694,
      0.9796652793884277,
      0.9576509594917297,
      0.9558435678482056,
      0.9778160452842712,
      0.9881167411804199,
      0.9851077198982239,
      0.9885262250900269,
      0.9756312966346741,
      0.9763129949569702,
      0.9667407274246216,
      0.975417971611023,
      0.9690905809402466,
      0.9868931770324707,
      0.9963197112083435,
      0.9995373487472534,
      0.9997453689575195,
      0.9998576045036316,
      0.9999256134033203,
      0.9999531507492065,
      0.999948263168335,
      0.9999452233314514,
      0.9999432563781738,
      0.9999396204948425,
      0.999886691570282,
      0.9997941851615906,
      0.999866247177124,
      0.9998727440834045,
      0.999932587146759,
      0.9998176693916321,
      0.9998289942741394,
      0.9998604655265808,
      0.9997905492782593,
      0.9997873902320862,
      0.9998615980148315,
      0.9996483325958252,
      0.9984261393547058,
      0.9893612265586853,
      0.9854655265808105,
      0.9704952239990234,
      0.9696848392486572,
      0.9713376760482788,
      0.9548405408859253,
      0.9702901840209961,
      0.9838983416557312,
      0.9636119604110718,
      0.9767811298370361,
      0.967633843421936,
      0.9752441644668579,
      0.9712898135185242,
      0.9796882271766663,
      0.9841293096542358,
      0.9958806037902832,
      0.9928849339485168,
      0.9981422424316406,
      0.9958998560905457,
      0.9988927245140076,
      0.9998994469642639,
      0.999937117099762,
      0.999877393245697,
      0.9999265074729919,
      0.9999535083770752,
      0.9999197721481323,
      0.9999259114265442,
      0.9999206066131592,
      0.9999309182167053,
      0.9998540282249451,
      0.9994986653327942,
      0.999805212020874,
      0.9994603395462036,
      0.9998475313186646,
      0.9996010065078735,
      0.9996148943901062,
      0.9994252920150757,
      0.9995737075805664,
      0.999498188495636,
      0.9927191734313965,
      0.9962206482887268,
      0.9902673959732056,
      0.9984526634216309,
      0.9987954497337341,
      0.9998206496238708,
      0.9998961091041565,
      0.9998623132705688,
      0.9999014139175415,
      0.9998900890350342,
      0.9995539784431458,
      0.9993606209754944,
      0.998710572719574
    ],
    [
      0.9221036434173584,
      0.9404767155647278,
      0.9638336300849915,
      0.9380398392677307,
      0.908129096031189,
      0.9305106997489929,
      0.940886378288269,
      0.9094809293746948,
      0.9032024145126343,
      0.9286415576934814,
      0.927715539932251,
      0.9223253726959229,
      0.9157204031944275,
      0.9363477230072021,
      0.9391886591911316,
      0.9426199197769165,
      0.9323206543922424,
      0.9417827129364014,
      0.9501650929450989,
      0.9473991394042969,
      0.9453239440917969,
      0.9529967904090881,
      0.9442522525787354,
      0.9485143423080444,
      0.9648174047470093,
      0.9665343761444092,
      0.96193927526474,
      0.9651023149490356,
      0.9764087796211243,
      0.9810112714767456,
      0.9769764542579651,
      0.9835094809532166,
      0.9919759035110474,
      0.9912893772125244,
      0.9904493689537048,
      0.9954354763031006,
      0.9959571957588196,
      0.9956244826316833,
      0.9957698583602905,
      0.9963936805725098,
      0.996309757232666,
      0.9960272312164307,
      0.996195912361145,
      0.9963281154632568,
      0.9960458278656006,
      0.9959434270858765,
      0.9961355328559875,
      0.99606853723526,
      0.9958387613296509,
      0.9957419037818909,
      0.995766282081604,
      0.9955807328224182,
      0.9953316450119019,
      0.9950345754623413,
      0.9947510361671448,
      0.9942550659179688,
      0.9936168193817139,
      0.9925912022590637,
      0.9921589493751526,
      0.9918073415756226,
      0.9910173416137695,
      0.9888116121292114,
      0.9889065027236938,
      0.9876499772071838,
      0.9836082458496094,
      0.9714698195457458,
      0.9968037605285645,
      0.9987722635269165,
      0.9900199770927429,
      0.9907166957855225,
      0.9883355498313904,
      0.9627290964126587,
      0.9716675877571106,
      0.9668183922767639,
      0.9776445627212524,
      0.9680880308151245,
      0.9793387651443481,
      0.9893406629562378,
      0.9757863283157349,
      0.9824508428573608,
      0.961633026599884,
      0.9592382907867432,
      0.9799478054046631,
      0.9894660115242004,
      0.9868914484977722,
      0.9900893568992615,
      0.9788686037063599,
      0.9797260761260986,
      0.9720062017440796,
      0.9798934459686279,
      0.9745948910713196,
      0.9902048707008362,
      0.9973437190055847,
      0.9996253848075867,
      0.9998056292533875,
      0.9998902082443237,
      0.9999375939369202,
      0.9999611973762512,
      0.9999547004699707,
      0.9999514818191528,
      0.9999473094940186,
      0.99994295835495,
      0.9998902082443237,
      0.9997982978820801,
      0.9998685121536255,
      0.9998763799667358,
      0.9999358654022217,
      0.9998270273208618,
      0.9998417496681213,
      0.9998655915260315,
      0.9997965693473816,
      0.9997970461845398,
      0.999874472618103,
      0.9997149705886841,
      0.9986590147018433,
      0.9906356930732727,
      0.9874777793884277,
      0.9747692942619324,
      0.9739153385162354,
      0.9760512113571167,
      0.9618546962738037,
      0.9748517274856567,
      0.9866361618041992,
      0.9695869088172913,
      0.9810610413551331,
      0.9730721712112427,
      0.9793857336044312,
      0.975988507270813,
      0.9826252460479736,
      0.9862149357795715,
      0.9965560436248779,
      0.9937632083892822,
      0.9983454942703247,
      0.9960829019546509,
      0.998954176902771,
      0.9999054074287415,
      0.9999388456344604,
      0.9998843669891357,
      0.9999282360076904,
      0.9999558329582214,
      0.9999237656593323,
      0.9999307990074158,
      0.999927818775177,
      0.9999381303787231,
      0.9998754858970642,
      0.999586284160614,
      0.9998456239700317,
      0.9995794296264648,
      0.9998738765716553,
      0.9996644854545593,
      0.9996667504310608,
      0.9995211958885193,
      0.9996331334114075,
      0.9995940327644348,
      0.9940665364265442,
      0.9968419671058655,
      0.9915903210639954,
      0.9987456202507019,
      0.9989996552467346,
      0.9998414516448975,
      0.9999082088470459,
      0.9998717308044434,
      0.9999074935913086,
      0.9998915791511536,
      0.9995496869087219,
      0.9993500709533691,
      0.9986892342567444
    ],
    [
      0.9284600615501404,
      0.9479262232780457,
      0.968000054359436,
      0.9465481638908386,
      0.9206024408340454,
      0.9394850134849548,
      0.949364423751831,
      0.9225327968597412,
      0.9165705442428589,
      0.9376725554466248,
      0.9381089210510254,
      0.9337128400802612,
      0.9276269674301147,
      0.9437487125396729,
      0.9475294947624207,
      0.9510632157325745,
      0.9405094385147095,
      0.9474629759788513,
      0.955752968788147,
      0.953850507736206,
      0.9498630166053772,
      0.9566776156425476,
      0.9496998190879822,
      0.9525902271270752,
      0.9666317701339722,
      0.9682767391204834,
      0.9634767770767212,
      0.9658281207084656,
      0.977398157119751,
      0.9817965030670166,
      0.9774038791656494,
      0.9839497208595276,
      0.9922225475311279,
      0.9917517900466919,
      0.9905994534492493,
      0.9956360459327698,
      0.9961919784545898,
      0.995827317237854,
      0.9959494471549988,
      0.996594250202179,
      0.9965189099311829,
      0.9962255954742432,
      0.9963960647583008,
      0.9965558052062988,
      0.9962724447250366,
      0.9961692690849304,
      0.9963566064834595,
      0.9963303208351135,
      0.9961062669754028,
      0.9960477352142334,
      0.9960763454437256,
      0.9959362149238586,
      0.9956857562065125,
      0.9953892827033997,
      0.9951590895652771,
      0.9947523474693298,
      0.9941415786743164,
      0.9931302070617676,
      0.9927403330802917,
      0.9924179315567017,
      0.9916614294052124,
      0.9897056221961975,
      0.9896066188812256,
      0.9884939193725586,
      0.9848184585571289,
      0.973836362361908,
      0.9974571466445923,
      0.9991023540496826,
      0.992502748966217,
      0.992742657661438,
      0.9906914830207825,
      0.9678966403007507,
      0.9764072299003601,
      0.9712197780609131,
      0.9810089468955994,
      0.972608745098114,
      0.9822593331336975,
      0.990839958190918,
      0.9785396456718445,
      0.984700620174408,
      0.9659297466278076,
      0.9622271656990051,
      0.9815877676010132,
      0.9905037879943848,
      0.9884349703788757,
      0.991513729095459,
      0.9818429350852966,
      0.9829109907150269,
      0.9770973920822144,
      0.9838477373123169,
      0.9797396659851074,
      0.9926177263259888,
      0.9979869723320007,
      0.9996849298477173,
      0.9998449683189392,
      0.9999100565910339,
      0.9999459981918335,
      0.9999667406082153,
      0.9999594688415527,
      0.9999560713768005,
      0.9999507665634155,
      0.9999456405639648,
      0.9998936057090759,
      0.9998025894165039,
      0.9998707175254822,
      0.9998794198036194,
      0.9999386668205261,
      0.9998279809951782,
      0.9998478889465332,
      0.9998706579208374,
      0.9997977018356323,
      0.9998009204864502,
      0.9998829960823059,
      0.999754011631012,
      0.9989012479782104,
      0.9919015765190125,
      0.9892525672912598,
      0.9782637357711792,
      0.9776381254196167,
      0.9803651571273804,
      0.9684911966323853,
      0.9792397618293762,
      0.988889217376709,
      0.9750526547431946,
      0.9848394989967346,
      0.9783023595809937,
      0.9834520816802979,
      0.9801217317581177,
      0.9852977991104126,
      0.9882539510726929,
      0.9971653819084167,
      0.9945147037506104,
      0.9985113143920898,
      0.9961674809455872,
      0.9989930987358093,
      0.9999094009399414,
      0.9999393820762634,
      0.9998880624771118,
      0.9999306201934814,
      0.9999580383300781,
      0.9999274015426636,
      0.999934732913971,
      0.9999338388442993,
      0.9999454617500305,
      0.9998937845230103,
      0.9996596574783325,
      0.999870240688324,
      0.9996734261512756,
      0.999893069267273,
      0.9997089505195618,
      0.9997034668922424,
      0.9995906352996826,
      0.9996769428253174,
      0.9996575117111206,
      0.9950306415557861,
      0.9972730875015259,
      0.9926601052284241,
      0.9989553689956665,
      0.9991548657417297,
      0.9998590350151062,
      0.9999180436134338,
      0.9998800158500671,
      0.9999127388000488,
      0.9998940825462341,
      0.9995514154434204,
      0.9993512034416199,
      0.9986838698387146
    ],
    [
      0.935470700263977,
      0.9534165859222412,
      0.9715294241905212,
      0.9548563957214355,
      0.933391809463501,
      0.9478725790977478,
      0.9570749998092651,
      0.9357663989067078,
      0.9311963319778442,
      0.9465343952178955,
      0.9479870200157166,
      0.945454478263855,
      0.9399992227554321,
      0.9516523480415344,
      0.9556159973144531,
      0.9594563245773315,
      0.9501879215240479,
      0.9538336992263794,
      0.9613240361213684,
      0.9600555300712585,
      0.9553968906402588,
      0.9599658250808716,
      0.9549267888069153,
      0.9564023613929749,
      0.9681932926177979,
      0.9699901342391968,
      0.9650897979736328,
      0.9670528173446655,
      0.9784591794013977,
      0.9823256134986877,
      0.9780100584030151,
      0.9846108555793762,
      0.9926671385765076,
      0.9922252297401428,
      0.9911426305770874,
      0.9959040880203247,
      0.9965091347694397,
      0.9961533546447754,
      0.9962621927261353,
      0.9968756437301636,
      0.9968353509902954,
      0.9965726137161255,
      0.9967063665390015,
      0.9968674182891846,
      0.9966297149658203,
      0.9964897036552429,
      0.9966275095939636,
      0.9966509342193604,
      0.9964763522148132,
      0.9963926672935486,
      0.996422290802002,
      0.9963390827178955,
      0.9961423873901367,
      0.9958446025848389,
      0.995617151260376,
      0.9952729940414429,
      0.9947541952133179,
      0.9938935041427612,
      0.9933938384056091,
      0.9930979013442993,
      0.9925593137741089,
      0.990846574306488,
      0.9905033707618713,
      0.9894204139709473,
      0.9865977764129639,
      0.97678542137146,
      0.9978485703468323,
      0.9992753863334656,
      0.9940528869628906,
      0.9940852522850037,
      0.9923486709594727,
      0.9727094173431396,
      0.9806897044181824,
      0.9757026433944702,
      0.9843292236328125,
      0.9771347045898438,
      0.9852747917175293,
      0.9921983480453491,
      0.9814837574958801,
      0.9866702556610107,
      0.9698551893234253,
      0.9655801653862,
      0.9830952286720276,
      0.9913878440856934,
      0.9900085926055908,
      0.9928160905838013,
      0.9846916198730469,
      0.9859285354614258,
      0.9814960956573486,
      0.9872810244560242,
      0.9840502142906189,
      0.9941161274909973,
      0.9983992576599121,
      0.9997248649597168,
      0.9998709559440613,
      0.9999237060546875,
      0.9999526143074036,
      0.999970555305481,
      0.9999625086784363,
      0.9999603033065796,
      0.9999539256095886,
      0.9999480843544006,
      0.999896764755249,
      0.9998067617416382,
      0.9998734593391418,
      0.9998828172683716,
      0.9999414086341858,
      0.9998355507850647,
      0.999853253364563,
      0.9998747110366821,
      0.999796450138092,
      0.999799370765686,
      0.9998889565467834,
      0.9997877478599548,
      0.9991341233253479,
      0.9930742979049683,
      0.9906967878341675,
      0.981169581413269,
      0.9808682799339294,
      0.983870267868042,
      0.9745484590530396,
      0.9832400679588318,
      0.9906130433082581,
      0.9794711470603943,
      0.9874603748321533,
      0.9826472401618958,
      0.9868220090866089,
      0.9837871193885803,
      0.9878102540969849,
      0.9901106357574463,
      0.9977046251296997,
      0.9951553344726562,
      0.9986569881439209,
      0.9962201714515686,
      0.999014139175415,
      0.9999116659164429,
      0.9999405741691589,
      0.9998911619186401,
      0.9999327063560486,
      0.9999597668647766,
      0.9999303221702576,
      0.9999383091926575,
      0.9999389052391052,
      0.9999513030052185,
      0.999907910823822,
      0.9997369647026062,
      0.9998918771743774,
      0.9997408986091614,
      0.9999077320098877,
      0.9997444748878479,
      0.9997307658195496,
      0.9996391534805298,
      0.9997132420539856,
      0.9996922612190247,
      0.9957960844039917,
      0.9978047013282776,
      0.9937900304794312,
      0.9991625547409058,
      0.9993277788162231,
      0.999873697757721,
      0.9999261498451233,
      0.9998874664306641,
      0.9999169111251831,
      0.9998981952667236,
      0.9995601177215576,
      0.9993594884872437,
      0.9986941814422607
    ],
    [
      0.9402399063110352,
      0.9573391079902649,
      0.9742063879966736,
      0.9604485630989075,
      0.9436445236206055,
      0.9538575410842896,
      0.9627281427383423,
      0.9470362663269043,
      0.9444234371185303,
      0.9548003673553467,
      0.9570881724357605,
      0.9562012553215027,
      0.9519009590148926,
      0.9598816633224487,
      0.9634618163108826,
      0.967651903629303,
      0.9610185623168945,
      0.9621995687484741,
      0.9687659740447998,
      0.967574954032898,
      0.963394284248352,
      0.9666422605514526,
      0.9617633819580078,
      0.9623439311981201,
      0.9709632396697998,
      0.9730883836746216,
      0.968227744102478,
      0.9693509936332703,
      0.9801324009895325,
      0.983230471611023,
      0.9790229797363281,
      0.9855160713195801,
      0.9932261109352112,
      0.9927857518196106,
      0.9917692542076111,
      0.9962601065635681,
      0.9968985319137573,
      0.9966066479682922,
      0.9966865181922913,
      0.9972448348999023,
      0.9972554445266724,
      0.9970037341117859,
      0.9971010088920593,
      0.9972808957099915,
      0.9970871210098267,
      0.9969396591186523,
      0.9970496892929077,
      0.9971012473106384,
      0.9969453811645508,
      0.9968383312225342,
      0.9968651533126831,
      0.9968185424804688,
      0.9966328144073486,
      0.9963640570640564,
      0.9961295127868652,
      0.9958702921867371,
      0.9954320788383484,
      0.9946844577789307,
      0.9941681623458862,
      0.9939017295837402,
      0.9935033917427063,
      0.992033064365387,
      0.9914328455924988,
      0.9904404878616333,
      0.9881432056427002,
      0.9794117212295532,
      0.9980403780937195,
      0.9993626475334167,
      0.994979202747345,
      0.9949550628662109,
      0.9934729933738708,
      0.9768251180648804,
      0.9845364093780518,
      0.980675458908081,
      0.9875482320785522,
      0.981691837310791,
      0.9887920618057251,
      0.9938612580299377,
      0.9850178956985474,
      0.9889868497848511,
      0.9752050042152405,
      0.9705262780189514,
      0.9850797057151794,
      0.9925240874290466,
      0.9919564127922058,
      0.9940944910049438,
      0.9875023365020752,
      0.9887226819992065,
      0.9852750897407532,
      0.9900691509246826,
      0.9874242544174194,
      0.9951224327087402,
      0.9986979961395264,
      0.999747097492218,
      0.9998850226402283,
      0.9999318718910217,
      0.9999567270278931,
      0.999973475933075,
      0.9999659657478333,
      0.9999634623527527,
      0.9999566674232483,
      0.9999499917030334,
      0.9998989701271057,
      0.9998104572296143,
      0.9998751878738403,
      0.999885082244873,
      0.9999436736106873,
      0.9998384714126587,
      0.9998586773872375,
      0.9998769760131836,
      0.9997963905334473,
      0.9997957348823547,
      0.9998950362205505,
      0.9998223185539246,
      0.9993579387664795,
      0.9943403005599976,
      0.9921209812164307,
      0.9846619963645935,
      0.9843048453330994,
      0.9868355989456177,
      0.9800764918327332,
      0.9865618944168091,
      0.9920315742492676,
      0.9833967089653015,
      0.9898906946182251,
      0.9865371584892273,
      0.9896806478500366,
      0.9870702624320984,
      0.9901082515716553,
      0.991958737373352,
      0.9981975555419922,
      0.9958513975143433,
      0.9988046884536743,
      0.9962778091430664,
      0.9989815354347229,
      0.99991375207901,
      0.999941885471344,
      0.9998946189880371,
      0.9999353289604187,
      0.9999616742134094,
      0.9999334216117859,
      0.9999415874481201,
      0.9999434947967529,
      0.9999561905860901,
      0.9999188780784607,
      0.9997969269752502,
      0.9999064803123474,
      0.9997808337211609,
      0.9999176263809204,
      0.9997676610946655,
      0.9997472763061523,
      0.999667763710022,
      0.9997401237487793,
      0.9997266530990601,
      0.9964439272880554,
      0.9982618689537048,
      0.9950211644172668,
      0.9993664622306824,
      0.9994823932647705,
      0.9998874664306641,
      0.9999337792396545,
      0.9998946189880371,
      0.9999215006828308,
      0.9999003410339355,
      0.999544620513916,
      0.9993646740913391,
      0.9987075924873352
    ],
    [
      0.9457721710205078,
      0.9617276191711426,
      0.9772710204124451,
      0.9661915302276611,
      0.9539658427238464,
      0.9599441289901733,
      0.9682102203369141,
      0.9579238891601562,
      0.9570304751396179,
      0.963662326335907,
      0.9658312797546387,
      0.965878963470459,
      0.9630838632583618,
      0.9684580564498901,
      0.9722046256065369,
      0.9771519303321838,
      0.9710561633110046,
      0.9713844060897827,
      0.9768586158752441,
      0.9754167795181274,
      0.9717029929161072,
      0.9743971228599548,
      0.9692872762680054,
      0.9701725840568542,
      0.9756199717521667,
      0.9775670170783997,
      0.9736476540565491,
      0.973895788192749,
      0.9824292659759521,
      0.984926164150238,
      0.9811585545539856,
      0.9869518280029297,
      0.9940809011459351,
      0.9936859011650085,
      0.9929689764976501,
      0.996748685836792,
      0.9973478317260742,
      0.9971298575401306,
      0.9971753358840942,
      0.9976549744606018,
      0.9977113604545593,
      0.9974878430366516,
      0.9975371360778809,
      0.9977145195007324,
      0.9975623488426208,
      0.9974040389060974,
      0.9975345134735107,
      0.9975788593292236,
      0.9974448084831238,
      0.9973288774490356,
      0.9973551630973816,
      0.9973148703575134,
      0.9971314668655396,
      0.9968829154968262,
      0.9966449737548828,
      0.9964156150817871,
      0.9960336685180664,
      0.995361328125,
      0.9949135184288025,
      0.9946221113204956,
      0.9943410754203796,
      0.9930186867713928,
      0.9922420382499695,
      0.9912875294685364,
      0.9894841313362122,
      0.981533944606781,
      0.9981529712677002,
      0.9994286298751831,
      0.9957817792892456,
      0.9958077669143677,
      0.9944489002227783,
      0.9809361696243286,
      0.9880821108818054,
      0.9858881831169128,
      0.9909197688102722,
      0.9861350059509277,
      0.9921694993972778,
      0.99559086561203,
      0.9885855317115784,
      0.9913661479949951,
      0.9806188344955444,
      0.9769785404205322,
      0.9878343343734741,
      0.9941182136535645,
      0.9943423867225647,
      0.9957597851753235,
      0.9909154176712036,
      0.9918681383132935,
      0.9886764883995056,
      0.9923878312110901,
      0.9902102947235107,
      0.9960632920265198,
      0.998906135559082,
      0.9997631311416626,
      0.9998959898948669,
      0.999938428401947,
      0.9999604225158691,
      0.9999759793281555,
      0.9999681115150452,
      0.9999668598175049,
      0.999959409236908,
      0.9999525547027588,
      0.999902069568634,
      0.9998151659965515,
      0.9998772144317627,
      0.9998875856399536,
      0.9999460577964783,
      0.9998427629470825,
      0.9998650550842285,
      0.9998804330825806,
      0.9998019933700562,
      0.9998029470443726,
      0.9999070763587952,
      0.9998709559440613,
      0.9996005296707153,
      0.9962133169174194,
      0.9942196607589722,
      0.9883208274841309,
      0.9878148436546326,
      0.9894468784332275,
      0.9850589632987976,
      0.9892036318778992,
      0.993336021900177,
      0.9872873425483704,
      0.9923220276832581,
      0.9899927973747253,
      0.9922548532485962,
      0.9901707172393799,
      0.9927430748939514,
      0.994674801826477,
      0.9988179206848145,
      0.9971191883087158,
      0.9991713762283325,
      0.9968380928039551,
      0.9990782141685486,
      0.9999178051948547,
      0.9999437928199768,
      0.9998992085456848,
      0.9999373555183411,
      0.9999635219573975,
      0.9999363422393799,
      0.999944806098938,
      0.9999483227729797,
      0.9999611377716064,
      0.9999315738677979,
      0.9998447299003601,
      0.9999186992645264,
      0.9998201131820679,
      0.9999256134033203,
      0.9997851848602295,
      0.9997604489326477,
      0.9996880292892456,
      0.9997603297233582,
      0.999752402305603,
      0.9969124794006348,
      0.9985469579696655,
      0.9963529109954834,
      0.9995741248130798,
      0.9996144771575928,
      0.9999049305915833,
      0.9999416470527649,
      0.9999008774757385,
      0.999925971031189,
      0.9999009370803833,
      0.9995420575141907,
      0.9993559718132019,
      0.9986966848373413
    ],
    [
      0.9557098150253296,
      0.9667736887931824,
      0.9806040525436401,
      0.9720317125320435,
      0.9646593928337097,
      0.9687937498092651,
      0.9750216603279114,
      0.9687317609786987,
      0.968848466873169,
      0.974305272102356,
      0.9754780530929565,
      0.9759212732315063,
      0.9734034538269043,
      0.978597104549408,
      0.9809647798538208,
      0.9845608472824097,
      0.9800618886947632,
      0.9813635349273682,
      0.9842057228088379,
      0.9836623072624207,
      0.9806028008460999,
      0.9824268221855164,
      0.9788163900375366,
      0.9786516427993774,
      0.9807504415512085,
      0.9826587438583374,
      0.9798858761787415,
      0.9794391989707947,
      0.9849568605422974,
      0.9866967797279358,
      0.9837779402732849,
      0.988594651222229,
      0.9948641657829285,
      0.9945268034934998,
      0.9941450953483582,
      0.99723881483078,
      0.9977651834487915,
      0.9976927042007446,
      0.9976227283477783,
      0.9980228543281555,
      0.9980708360671997,
      0.9978991746902466,
      0.9978939890861511,
      0.9980489611625671,
      0.9979636073112488,
      0.997795581817627,
      0.9978917241096497,
      0.9979541897773743,
      0.9978457689285278,
      0.9977208375930786,
      0.9977465867996216,
      0.9976997971534729,
      0.9975250363349915,
      0.9972838759422302,
      0.9970544576644897,
      0.996851921081543,
      0.9964791536331177,
      0.995893657207489,
      0.9954919815063477,
      0.9951719045639038,
      0.9949204325675964,
      0.9937347769737244,
      0.9929128885269165,
      0.992010235786438,
      0.9904916882514954,
      0.983095109462738,
      0.998253345489502,
      0.9994986057281494,
      0.9966548681259155,
      0.9969502091407776,
      0.9957672357559204,
      0.9857686161994934,
      0.9915431141853333,
      0.990571916103363,
      0.9941467046737671,
      0.9906221032142639,
      0.9954467415809631,
      0.9975016117095947,
      0.9922865033149719,
      0.9934754371643066,
      0.9849615097045898,
      0.9822936654090881,
      0.9905702471733093,
      0.9957844018936157,
      0.9970041513442993,
      0.9979458451271057,
      0.9952143430709839,
      0.9958005547523499,
      0.9923000335693359,
      0.9946697354316711,
      0.9929007887840271,
      0.9969972372055054,
      0.9991014003753662,
      0.9997811317443848,
      0.9999083876609802,
      0.9999456405639648,
      0.9999639987945557,
      0.9999781847000122,
      0.9999703764915466,
      0.9999698996543884,
      0.999961793422699,
      0.9999545812606812,
      0.9999037384986877,
      0.9998189806938171,
      0.9998782873153687,
      0.9998899102210999,
      0.9999489784240723,
      0.9998488426208496,
      0.999872624874115,
      0.9998865723609924,
      0.9998049736022949,
      0.999817430973053,
      0.9999181032180786,
      0.9999029040336609,
      0.9997767210006714,
      0.9979375600814819,
      0.9963175058364868,
      0.9916785359382629,
      0.9910708069801331,
      0.9915655851364136,
      0.9889605641365051,
      0.9913465976715088,
      0.9951990842819214,
      0.9906871318817139,
      0.9943957924842834,
      0.9928607940673828,
      0.9947103261947632,
      0.9935686588287354,
      0.9958359003067017,
      0.9971792697906494,
      0.9993250966072083,
      0.9982775449752808,
      0.9995344281196594,
      0.9976292848587036,
      0.9992989301681519,
      0.9999236464500427,
      0.9999451637268066,
      0.9999011754989624,
      0.9999395608901978,
      0.9999656081199646,
      0.9999397397041321,
      0.9999484419822693,
      0.99995356798172,
      0.999965250492096,
      0.9999405145645142,
      0.9998905658721924,
      0.9999314546585083,
      0.999862790107727,
      0.9999336004257202,
      0.999802827835083,
      0.9997777938842773,
      0.9997148513793945,
      0.9997744560241699,
      0.9997779726982117,
      0.9973740577697754,
      0.9988975524902344,
      0.9976449012756348,
      0.9997327923774719,
      0.9997373223304749,
      0.9999220967292786,
      0.9999513626098633,
      0.9999085068702698,
      0.999934732913971,
      0.9999023079872131,
      0.9995335340499878,
      0.9993677735328674,
      0.9987150430679321
    ],
    [
      0.9617975950241089,
      0.9750453233718872,
      0.983701229095459,
      0.9785858392715454,
      0.9748096466064453,
      0.9779797792434692,
      0.9817916750907898,
      0.9780792593955994,
      0.977939248085022,
      0.9827109575271606,
      0.9841765761375427,
      0.9839912056922913,
      0.9830440282821655,
      0.986305832862854,
      0.987240731716156,
      0.9896628856658936,
      0.9871998429298401,
      0.9880418181419373,
      0.9891606569290161,
      0.9891122579574585,
      0.9875192046165466,
      0.9880319833755493,
      0.9862180948257446,
      0.9855477809906006,
      0.9859868884086609,
      0.9876656532287598,
      0.9860363602638245,
      0.9858046770095825,
      0.9882969856262207,
      0.9897322058677673,
      0.9876812696456909,
      0.9908925294876099,
      0.9958095550537109,
      0.9955059885978699,
      0.9954065084457397,
      0.9977062940597534,
      0.9981576204299927,
      0.9980953335762024,
      0.9980524182319641,
      0.9983527660369873,
      0.9983952641487122,
      0.9982576370239258,
      0.9982414841651917,
      0.9983668327331543,
      0.9982953667640686,
      0.9981540441513062,
      0.9982128143310547,
      0.998262345790863,
      0.9981715083122253,
      0.9980603456497192,
      0.9980713129043579,
      0.9980112314224243,
      0.9978559613227844,
      0.9976314306259155,
      0.9974137544631958,
      0.9971904754638672,
      0.996838390827179,
      0.9963504672050476,
      0.9959792494773865,
      0.9956440329551697,
      0.9953737258911133,
      0.9943850636482239,
      0.9936026334762573,
      0.9927339553833008,
      0.9913804531097412,
      0.9845537543296814,
      0.9983335733413696,
      0.999543309211731,
      0.9972934722900391,
      0.9979110360145569,
      0.9971948266029358,
      0.9910024404525757,
      0.9948864579200745,
      0.9948727488517761,
      0.9971871972084045,
      0.9949371814727783,
      0.9977197051048279,
      0.998763382434845,
      0.995887279510498,
      0.9959511756896973,
      0.9893553853034973,
      0.9873432517051697,
      0.9938204884529114,
      0.997778058052063,
      0.9985901713371277,
      0.9990864396095276,
      0.9978803992271423,
      0.9982758164405823,
      0.9962176084518433,
      0.9973511695861816,
      0.9957712292671204,
      0.9979203343391418,
      0.9992534518241882,
      0.9997959136962891,
      0.9999199509620667,
      0.9999521374702454,
      0.999966561794281,
      0.9999798536300659,
      0.9999716877937317,
      0.9999719262123108,
      0.9999634027481079,
      0.9999561309814453,
      0.9999050498008728,
      0.9998209476470947,
      0.9998789429664612,
      0.9998914003372192,
      0.9999508857727051,
      0.9998524188995361,
      0.9998795390129089,
      0.9998910427093506,
      0.9998131394386292,
      0.9998399019241333,
      0.9999285936355591,
      0.9999216794967651,
      0.9998705983161926,
      0.9989492893218994,
      0.9979944825172424,
      0.9948980212211609,
      0.9940165877342224,
      0.9938521385192871,
      0.9920055270195007,
      0.993125319480896,
      0.9967399835586548,
      0.9936161637306213,
      0.9964375495910645,
      0.9961200952529907,
      0.9974825978279114,
      0.9969884753227234,
      0.9980819225311279,
      0.9986709952354431,
      0.9996164441108704,
      0.9990924596786499,
      0.9997659921646118,
      0.9986901879310608,
      0.9995499849319458,
      0.9999315142631531,
      0.9999473094940186,
      0.9999056458473206,
      0.9999417066574097,
      0.9999675750732422,
      0.9999423623085022,
      0.9999511241912842,
      0.9999577403068542,
      0.9999696612358093,
      0.9999503493309021,
      0.9999316334724426,
      0.9999448657035828,
      0.9999012351036072,
      0.9999421238899231,
      0.9998214840888977,
      0.9997775554656982,
      0.9997334480285645,
      0.9997957944869995,
      0.9998167157173157,
      0.9982744455337524,
      0.9994425773620605,
      0.9988601207733154,
      0.9998411536216736,
      0.9998396039009094,
      0.999933123588562,
      0.9999587535858154,
      0.9999148845672607,
      0.9999405741691589,
      0.9999040961265564,
      0.9995085000991821,
      0.9993512034416199,
      0.9987198114395142
    ],
    [
      0.974007248878479,
      0.9846901297569275,
      0.9890565276145935,
      0.9862101674079895,
      0.984869658946991,
      0.9863600134849548,
      0.9881733655929565,
      0.9859554171562195,
      0.9866511225700378,
      0.9887520670890808,
      0.9895402193069458,
      0.9895957708358765,
      0.989554226398468,
      0.9907134175300598,
      0.9912233948707581,
      0.9932447075843811,
      0.991762101650238,
      0.9915578365325928,
      0.9925569891929626,
      0.9926853775978088,
      0.9914917945861816,
      0.9913981556892395,
      0.9908141493797302,
      0.9901635646820068,
      0.9906554222106934,
      0.991671621799469,
      0.9905992746353149,
      0.9914199709892273,
      0.9920348525047302,
      0.9932897686958313,
      0.9925630688667297,
      0.9936882257461548,
      0.9966422319412231,
      0.9964792728424072,
      0.9964251518249512,
      0.998113214969635,
      0.9984584450721741,
      0.9983606934547424,
      0.9983759522438049,
      0.998628556728363,
      0.9986407160758972,
      0.9985036849975586,
      0.998515248298645,
      0.9985954761505127,
      0.9985141754150391,
      0.9983817934989929,
      0.9984363913536072,
      0.998467206954956,
      0.998369574546814,
      0.9982699155807495,
      0.9982847571372986,
      0.9982290267944336,
      0.9980736970901489,
      0.997872531414032,
      0.9976913928985596,
      0.9974631071090698,
      0.9971172213554382,
      0.9966899156570435,
      0.9964026212692261,
      0.9960483312606812,
      0.9957934021949768,
      0.9949295520782471,
      0.9942201375961304,
      0.9933897256851196,
      0.9920997023582458,
      0.9859040975570679,
      0.9984599947929382,
      0.9996088147163391,
      0.9982461929321289,
      0.9987133741378784,
      0.9985076785087585,
      0.9956809282302856,
      0.9977666735649109,
      0.9980066418647766,
      0.9988206624984741,
      0.9975619316101074,
      0.9987441897392273,
      0.9994447827339172,
      0.997975766658783,
      0.9982160925865173,
      0.9935983419418335,
      0.9925903677940369,
      0.9969521760940552,
      0.9989631772041321,
      0.999302089214325,
      0.9995296001434326,
      0.9989596605300903,
      0.9992944002151489,
      0.9984641075134277,
      0.9989438056945801,
      0.9980806708335876,
      0.9988677501678467,
      0.9994438290596008,
      0.9998133778572083,
      0.9999306201934814,
      0.9999580383300781,
      0.9999684691429138,
      0.9999806880950928,
      0.9999712109565735,
      0.9999727010726929,
      0.9999641180038452,
      0.9999567866325378,
      0.9999054074287415,
      0.9998202919960022,
      0.9998787045478821,
      0.9998920559883118,
      0.9999525547027588,
      0.9998552799224854,
      0.9998859167098999,
      0.9998958706855774,
      0.9998222589492798,
      0.9998612999916077,
      0.9999380707740784,
      0.9999359250068665,
      0.9999234080314636,
      0.9994972944259644,
      0.9991289973258972,
      0.9970820546150208,
      0.9962294101715088,
      0.9962310194969177,
      0.9944825172424316,
      0.9952350854873657,
      0.9977432489395142,
      0.9957655072212219,
      0.9979391098022461,
      0.9981425404548645,
      0.9989164471626282,
      0.9986600875854492,
      0.9991136193275452,
      0.999340295791626,
      0.9998074173927307,
      0.9995273947715759,
      0.9998733997344971,
      0.9993882775306702,
      0.9997196793556213,
      0.9999384880065918,
      0.9999485611915588,
      0.999906599521637,
      0.99994295835495,
      0.9999691843986511,
      0.999944269657135,
      0.999953031539917,
      0.9999609589576721,
      0.9999728798866272,
      0.9999573230743408,
      0.9999529719352722,
      0.9999549984931946,
      0.9999280571937561,
      0.9999500513076782,
      0.999838650226593,
      0.9997866749763489,
      0.9997533559799194,
      0.9998164772987366,
      0.999858558177948,
      0.9992896318435669,
      0.99974524974823,
      0.9994886517524719,
      0.9998927116394043,
      0.999897837638855,
      0.999940812587738,
      0.9999642968177795,
      0.9999187588691711,
      0.9999460577964783,
      0.9999029040336609,
      0.9995003938674927,
      0.9993685483932495,
      0.9987099170684814
    ],
    [
      0.9840682744979858,
      0.9914096593856812,
      0.992706298828125,
      0.991824746131897,
      0.992354691028595,
      0.9919665455818176,
      0.9925767183303833,
      0.9914326071739197,
      0.9918613433837891,
      0.9926937222480774,
      0.9928129315376282,
      0.9932966828346252,
      0.9935969114303589,
      0.9936126470565796,
      0.9941219687461853,
      0.9957337975502014,
      0.9947825074195862,
      0.9941527843475342,
      0.9948669672012329,
      0.9954115152359009,
      0.9946135878562927,
      0.994326114654541,
      0.9942489266395569,
      0.9939495921134949,
      0.9944411516189575,
      0.9948811531066895,
      0.9948031902313232,
      0.9953354001045227,
      0.9950484037399292,
      0.9958451986312866,
      0.9957847595214844,
      0.9959434866905212,
      0.9975250363349915,
      0.9974932074546814,
      0.9974148869514465,
      0.9983800649642944,
      0.9986516237258911,
      0.9985930919647217,
      0.9985654950141907,
      0.9987452030181885,
      0.9987531900405884,
      0.9986214637756348,
      0.9986231327056885,
      0.9986982345581055,
      0.9986120462417603,
      0.998485267162323,
      0.9985262751579285,
      0.9985619187355042,
      0.9984662532806396,
      0.9983696937561035,
      0.9983810186386108,
      0.9983338713645935,
      0.9981836080551147,
      0.997991144657135,
      0.9978315234184265,
      0.997610867023468,
      0.9972856640815735,
      0.9969079494476318,
      0.996660590171814,
      0.9963065385818481,
      0.996068000793457,
      0.995311975479126,
      0.9946668744087219,
      0.9938606023788452,
      0.9926482439041138,
      0.9867677092552185,
      0.9986259937286377,
      0.9996896386146545,
      0.9991180896759033,
      0.9993871450424194,
      0.9993907809257507,
      0.9981863498687744,
      0.9990524053573608,
      0.9990653395652771,
      0.9993919730186462,
      0.9986355900764465,
      0.9993599057197571,
      0.9997357130050659,
      0.9990876913070679,
      0.9993306994438171,
      0.9967855215072632,
      0.9963852763175964,
      0.9987239241600037,
      0.9995971322059631,
      0.9996664524078369,
      0.9997165203094482,
      0.9993629455566406,
      0.9996257424354553,
      0.9992599487304688,
      0.9995471835136414,
      0.9992457628250122,
      0.9995189309120178,
      0.9996092915534973,
      0.9998329877853394,
      0.9999400973320007,
      0.9999635815620422,
      0.9999691247940063,
      0.9999812245368958,
      0.9999704957008362,
      0.9999728798866272,
      0.9999644160270691,
      0.999957263469696,
      0.9999052882194519,
      0.999818742275238,
      0.9998780488967896,
      0.9998916983604431,
      0.9999535083770752,
      0.9998566508293152,
      0.9998897314071655,
      0.9998992681503296,
      0.9998295903205872,
      0.9998766779899597,
      0.9999443292617798,
      0.9999446272850037,
      0.9999459981918335,
      0.9997543096542358,
      0.9995629787445068,
      0.9982494711875916,
      0.9975171685218811,
      0.9979754090309143,
      0.9971079230308533,
      0.9968518018722534,
      0.9984198808670044,
      0.9975529313087463,
      0.999022364616394,
      0.9992378354072571,
      0.9994704127311707,
      0.9993395805358887,
      0.9995243549346924,
      0.9995959997177124,
      0.9998817443847656,
      0.9997697472572327,
      0.9999252557754517,
      0.9996939897537231,
      0.9998354911804199,
      0.9999457597732544,
      0.9999502301216125,
      0.9999076128005981,
      0.9999440312385559,
      0.9999701976776123,
      0.9999456405639648,
      0.9999545216560364,
      0.9999633431434631,
      0.9999752044677734,
      0.9999622106552124,
      0.9999626874923706,
      0.9999619126319885,
      0.9999451637268066,
      0.9999568462371826,
      0.9998564124107361,
      0.9997948408126831,
      0.99977707862854,
      0.9998364448547363,
      0.9998894929885864,
      0.9997117519378662,
      0.9998603463172913,
      0.9997643232345581,
      0.9999205470085144,
      0.9999287724494934,
      0.9999474287033081,
      0.9999685287475586,
      0.9999226927757263,
      0.999950110912323,
      0.9999043941497803,
      0.9994980692863464,
      0.99936842918396,
      0.9987178444862366
    ],
    [
      0.9882117509841919,
      0.9938381314277649,
      0.9944729208946228,
      0.9945502877235413,
      0.9953054189682007,
      0.9947498440742493,
      0.9951366186141968,
      0.9953240752220154,
      0.9955261945724487,
      0.9954942464828491,
      0.9954136610031128,
      0.995976448059082,
      0.9964838027954102,
      0.9961000680923462,
      0.9963080883026123,
      0.99739009141922,
      0.9968956708908081,
      0.9960952401161194,
      0.9965965151786804,
      0.9974545240402222,
      0.9972836375236511,
      0.9967548847198486,
      0.9966223239898682,
      0.9971520900726318,
      0.9967859387397766,
      0.9969337582588196,
      0.997146487236023,
      0.9974130988121033,
      0.9969452619552612,
      0.997420608997345,
      0.9977028369903564,
      0.9974768161773682,
      0.9982673525810242,
      0.9983663558959961,
      0.9982645511627197,
      0.9986393451690674,
      0.9988285303115845,
      0.9988053441047668,
      0.9987118244171143,
      0.9988090991973877,
      0.9988170266151428,
      0.9986966848373413,
      0.9986678957939148,
      0.9987315535545349,
      0.9986599087715149,
      0.9985381960868835,
      0.9985670447349548,
      0.9986014366149902,
      0.998516857624054,
      0.998421311378479,
      0.9984222650527954,
      0.9983717799186707,
      0.9982379674911499,
      0.9980678558349609,
      0.9979185461997986,
      0.997694194316864,
      0.9974005818367004,
      0.9970484972000122,
      0.996795117855072,
      0.9964377284049988,
      0.9962255954742432,
      0.9955291152000427,
      0.9949082732200623,
      0.9941171407699585,
      0.9929893612861633,
      0.9873913526535034,
      0.9987640380859375,
      0.9997413158416748,
      0.9994835257530212,
      0.9996720552444458,
      0.9997174143791199,
      0.9991576671600342,
      0.9995771050453186,
      0.999444305896759,
      0.9996510744094849,
      0.9990366101264954,
      0.9996211528778076,
      0.9998494982719421,
      0.9995730519294739,
      0.9996963143348694,
      0.998604953289032,
      0.9985489845275879,
      0.9994874000549316,
      0.9998137950897217,
      0.9998295307159424,
      0.999813973903656,
      0.9996312856674194,
      0.9997862577438354,
      0.9995637536048889,
      0.9998065829277039,
      0.9996447563171387,
      0.9997672438621521,
      0.9996895790100098,
      0.9998450875282288,
      0.9999464750289917,
      0.9999673962593079,
      0.9999691247940063,
      0.9999818801879883,
      0.9999710917472839,
      0.9999732375144958,
      0.9999645352363586,
      0.9999570250511169,
      0.9999051690101624,
      0.9998160600662231,
      0.9998764395713806,
      0.9998912215232849,
      0.9999536871910095,
      0.999856173992157,
      0.999890923500061,
      0.9998999834060669,
      0.9998364448547363,
      0.999883234500885,
      0.9999479055404663,
      0.9999488592147827,
      0.9999576807022095,
      0.999851644039154,
      0.9997382760047913,
      0.9988316893577576,
      0.9984197020530701,
      0.9988013505935669,
      0.9983428120613098,
      0.997756838798523,
      0.9988045692443848,
      0.9986207485198975,
      0.9994702339172363,
      0.9996630549430847,
      0.9997308850288391,
      0.999670684337616,
      0.9997235536575317,
      0.9997400045394897,
      0.9999152421951294,
      0.9998680353164673,
      0.9999491572380066,
      0.9998078942298889,
      0.9998793005943298,
      0.9999504089355469,
      0.9999507069587708,
      0.9999068379402161,
      0.9999440908432007,
      0.999970555305481,
      0.9999457597732544,
      0.9999549984931946,
      0.9999648928642273,
      0.9999768733978271,
      0.9999655485153198,
      0.9999684691429138,
      0.9999656677246094,
      0.999954104423523,
      0.9999606609344482,
      0.9998686909675598,
      0.9997984170913696,
      0.9997917413711548,
      0.9998465776443481,
      0.9999039769172668,
      0.9998366236686707,
      0.9999050498008728,
      0.9998643398284912,
      0.9999350905418396,
      0.9999447464942932,
      0.9999512434005737,
      0.9999710321426392,
      0.9999241828918457,
      0.9999528527259827,
      0.9999058842658997,
      0.9994907975196838,
      0.9993593692779541,
      0.9987040162086487
    ]
  ],
  "rfd_device": "NVIDIA A30",
  "rfd_time": 44,
  "rfd_con_ref_pdb_idx": [],
  "rfd_con_hal_pdb_idx": [],
  "rfd_con_ref_idx0": [],
  "rfd_con_hal_idx0": [],
  "rfd_complex_con_ref_pdb_idx": "[('X', 282), ('X', 283), ('X', 284), ('X', 285), ('X', 286), ('X', 287), ('X', 288), ('X', 289), ('X', 290), ('X', 291), ('X', 292), ('X', 293), ('X', 294), ('X', 295), ('X', 296), ('X', 297), ('X', 298), ('X', 299), ('X', 300), ('X', 301), ('X', 302), ('X', 303), ('X', 304), ('X', 305), ('X', 306), ('X', 307), ('X', 308), ('X', 309), ('X', 310), ('X', 311), ('X', 312), ('X', 313), ('X', 314), ('X', 315), ('X', 316), ('X', 317), ('X', 318), ('X', 319), ('X', 320), ('X', 321), ('X', 322), ('X', 323), ('X', 324), ('X', 325), ('X', 326), ('X', 327), ('X', 328), ('X', 329), ('X', 330), ('X', 331), ('X', 332), ('X', 333), ('X', 334), ('X', 335), ('X', 336), ('X', 337), ('X', 338), ('X', 339), ('X', 340), ('X', 341), ('X', 342), ('X', 343), ('X', 344), ('X', 345), ('X', 346), ('X', 347), ('X', 348), ('X', 349), ('X', 350), ('X', 351), ('X', 352), ('X', 353), ('X', 354), ('X', 355), ('X', 356), ('X', 357), ('X', 358), ('X', 359), ('X', 360), ('X', 361), ('X', 362), ('X', 363), ('X', 364), ('X', 365), ('X', 366), ('X', 367), ('X', 368), ('X', 369), ('X', 370), ('X', 371), ('X', 372), ('X', 373), ('X', 374), ('X', 375), ('X', 376), ('X', 377), ('X', 378), ('X', 379), ('X', 380), ('X', 381), ('X', 382)]",
  "rfd_complex_con_hal_pdb_idx": "[('B', 67), ('B', 68), ('B', 69), ('B', 70), ('B', 71), ('B', 72), ('B', 73), ('B', 74), ('B', 75), ('B', 76), ('B', 77), ('B', 78), ('B', 79), ('B', 80), ('B', 81), ('B', 82), ('B', 83), ('B', 84), ('B', 85), ('B', 86), ('B', 87), ('B', 88), ('B', 89), ('B', 90), ('B', 91), ('B', 92), ('B', 93), ('B', 94), ('B', 95), ('B', 96), ('B', 97), ('B', 98), ('B', 99), ('B', 100), ('B', 101), ('B', 102), ('B', 103), ('B', 104), ('B', 105), ('B', 106), ('B', 107), ('B', 108), ('B', 109), ('B', 110), ('B', 111), ('B', 112), ('B', 113), ('B', 114), ('B', 115), ('B', 116), ('B', 117), ('B', 118), ('B', 119), ('B', 120), ('B', 121), ('B', 122), ('B', 123), ('B', 124), ('B', 125), ('B', 126), ('B', 127), ('B', 128), ('B', 129), ('B', 130), ('B', 131), ('B', 132), ('B', 133), ('B', 134), ('B', 135), ('B', 136), ('B', 137), ('B', 138), ('B', 139), ('B', 140), ('B', 141), ('B', 142), ('B', 143), ('B', 144), ('B', 145), ('B', 146), ('B', 147), ('B', 148), ('B', 149), ('B', 150), ('B', 151), ('B', 152), ('B', 153), ('B', 154), ('B', 155), ('B', 156), ('B', 157), ('B', 158), ('B', 159), ('B', 160), ('B', 161), ('B', 162), ('B', 163), ('B', 164), ('B', 165), ('B', 166), ('B', 167)]",
  "rfd_receptor_con_ref_pdb_idx": "[('X', 282), ('X', 283), ('X', 284), ('X', 285), ('X', 286), ('X', 287), ('X', 288), ('X', 289), ('X', 290), ('X', 291), ('X', 292), ('X', 293), ('X', 294), ('X', 295), ('X', 296), ('X', 297), ('X', 298), ('X', 299), ('X', 300), ('X', 301), ('X', 302), ('X', 303), ('X', 304), ('X', 305), ('X', 306), ('X', 307), ('X', 308), ('X', 309), ('X', 310), ('X', 311), ('X', 312), ('X', 313), ('X', 314), ('X', 315), ('X', 316), ('X', 317), ('X', 318), ('X', 319), ('X', 320), ('X', 321), ('X', 322), ('X', 323), ('X', 324), ('X', 325), ('X', 326), ('X', 327), ('X', 328), ('X', 329), ('X', 330), ('X', 331), ('X', 332), ('X', 333), ('X', 334), ('X', 335), ('X', 336), ('X', 337), ('X', 338), ('X', 339), ('X', 340), ('X', 341), ('X', 342), ('X', 343), ('X', 344), ('X', 345), ('X', 346), ('X', 347), ('X', 348), ('X', 349), ('X', 350), ('X', 351), ('X', 352), ('X', 353), ('X', 354), ('X', 355), ('X', 356), ('X', 357), ('X', 358), ('X', 359), ('X', 360), ('X', 361), ('X', 362), ('X', 363), ('X', 364), ('X', 365), ('X', 366), ('X', 367), ('X', 368), ('X', 369), ('X', 370), ('X', 371), ('X', 372), ('X', 373), ('X', 374), ('X', 375), ('X', 376), ('X', 377), ('X', 378), ('X', 379), ('X', 380), ('X', 381), ('X', 382)]",
  "rfd_receptor_con_hal_pdb_idx": "[('B', 67), ('B', 68), ('B', 69), ('B', 70), ('B', 71), ('B', 72), ('B', 73), ('B', 74), ('B', 75), ('B', 76), ('B', 77), ('B', 78), ('B', 79), ('B', 80), ('B', 81), ('B', 82), ('B', 83), ('B', 84), ('B', 85), ('B', 86), ('B', 87), ('B', 88), ('B', 89), ('B', 90), ('B', 91), ('B', 92), ('B', 93), ('B', 94), ('B', 95), ('B', 96), ('B', 97), ('B', 98), ('B', 99), ('B', 100), ('B', 101), ('B', 102), ('B', 103), ('B', 104), ('B', 105), ('B', 106), ('B', 107), ('B', 108), ('B', 109), ('B', 110), ('B', 111), ('B', 112), ('B', 113), ('B', 114), ('B', 115), ('B', 116), ('B', 117), ('B', 118), ('B', 119), ('B', 120), ('B', 121), ('B', 122), ('B', 123), ('B', 124), ('B', 125), ('B', 126), ('B', 127), ('B', 128), ('B', 129), ('B', 130), ('B', 131), ('B', 132), ('B', 133), ('B', 134), ('B', 135), ('B', 136), ('B', 137), ('B', 138), ('B', 139), ('B', 140), ('B', 141), ('B', 142), ('B', 143), ('B', 144), ('B', 145), ('B', 146), ('B', 147), ('B', 148), ('B', 149), ('B', 150), ('B', 151), ('B', 152), ('B', 153), ('B', 154), ('B', 155), ('B', 156), ('B', 157), ('B', 158), ('B', 159), ('B', 160), ('B', 161), ('B', 162), ('B', 163), ('B', 164), ('B', 165), ('B', 166), ('B', 167)]",
  "rfd_complex_con_ref_idx0": [
    0,
    1,
    2,
    3,
    4,
    5,
    6,
    7,
    8,
    9,
    10,
    11,
    12,
    13,
    14,
    15,
    16,
    17,
    18,
    19,
    20,
    21,
    22,
    23,
    24,
    25,
    26,
    27,
    28,
    29,
    30,
    31,
    32,
    33,
    34,
    35,
    36,
    37,
    38,
    39,
    40,
    41,
    42,
    43,
    44,
    45,
    46,
    47,
    48,
    49,
    50,
    51,
    52,
    53,
    54,
    55,
    56,
    57,
    58,
    59,
    60,
    61,
    62,
    63,
    64,
    65,
    66,
    67,
    68,
    69,
    70,
    71,
    72,
    73,
    74,
    75,
    76,
    77,
    78,
    79,
    80,
    81,
    82,
    83,
    84,
    85,
    86,
    87,
    88,
    89,
    90,
    91,
    92,
    93,
    94,
    95,
    96,
    97,
    98,
    99,
    100
  ],
  "rfd_complex_con_hal_idx0": [
    66,
    67,
    68,
    69,
    70,
    71,
    72,
    73,
    74,
    75,
    76,
    77,
    78,
    79,
    80,
    81,
    82,
    83,
    84,
    85,
    86,
    87,
    88,
    89,
    90,
    91,
    92,
    93,
    94,
    95,
    96,
    97,
    98,
    99,
    100,
    101,
    102,
    103,
    104,
    105,
    106,
    107,
    108,
    109,
    110,
    111,
    112,
    113,
    114,
    115,
    116,
    117,
    118,
    119,
    120,
    121,
    122,
    123,
    124,
    125,
    126,
    127,
    128,
    129,
    130,
    131,
    132,
    133,
    134,
    135,
    136,
    137,
    138,
    139,
    140,
    141,
    142,
    143,
    144,
    145,
    146,
    147,
    148,
    149,
    150,
    151,
    152,
    153,
    154,
    155,
    156,
    157,
    158,
    159,
    160,
    161,
    162,
    163,
    164,
    165,
    166
  ],
  "rfd_receptor_con_ref_idx0": [
    0,
    1,
    2,
    3,
    4,
    5,
    6,
    7,
    8,
    9,
    10,
    11,
    12,
    13,
    14,
    15,
    16,
    17,
    18,
    19,
    20,
    21,
    22,
    23,
    24,
    25,
    26,
    27,
    28,
    29,
    30,
    31,
    32,
    33,
    34,
    35,
    36,
    37,
    38,
    39,
    40,
    41,
    42,
    43,
    44,
    45,
    46,
    47,
    48,
    49,
    50,
    51,
    52,
    53,
    54,
    55,
    56,
    57,
    58,
    59,
    60,
    61,
    62,
    63,
    64,
    65,
    66,
    67,
    68,
    69,
    70,
    71,
    72,
    73,
    74,
    75,
    76,
    77,
    78,
    79,
    80,
    81,
    82,
    83,
    84,
    85,
    86,
    87,
    88,
    89,
    90,
    91,
    92,
    93,
    94,
    95,
    96,
    97,
    98,
    99,
    100
  ],
  "rfd_receptor_con_hal_idx0": [
    0,
    1,
    2,
    3,
    4,
    5,
    6,
    7,
    8,
    9,
    10,
    11,
    12,
    13,
    14,
    15,
    16,
    17,
    18,
    19,
    20,
    21,
    22,
    23,
    24,
    25,
    26,
    27,
    28,
    29,
    30,
    31,
    32,
    33,
    34,
    35,
    36,
    37,
    38,
    39,
    40,
    41,
    42,
    43,
    44,
    45,
    46,
    47,
    48,
    49,
    50,
    51,
    52,
    53,
    54,
    55,
    56,
    57,
    58,
    59,
    60,
    61,
    62,
    63,
    64,
    65,
    66,
    67,
    68,
    69,
    70,
    71,
    72,
    73,
    74,
    75,
    76,
    77,
    78,
    79,
    80,
    81,
    82,
    83,
    84,
    85,
    86,
    87,
    88,
    89,
    90,
    91,
    92,
    93,
    94,
    95,
    96,
    97,
    98,
    99,
    100
  ],
  "rfd_inpaint_str": [
    false,
    false,
    false,
    false,
    false,
    false,
    false,
    false,
    false,
    false,
    false,
    false,
    false,
    false,
    false,
    false,
    false,
    false,
    false,
    false,
    false,
    false,
    false,
    false,
    false,
    false,
    false,
    false,
    false,
    false,
    false,
    false,
    false,
    false,
    false,
    false,
    false,
    false,
    false,
    false,
    false,
    false,
    false,
    false,
    false,
    false,
    false,
    false,
    false,
    false,
    false,
    false,
    false,
    false,
    false,
    false,
    false,
    false,
    false,
    false,
    false,
    false,
    false,
    false,
    false,
    false,
    true,
    true,
    true,
    true,
    true,
    true,
    true,
    true,
    true,
    true,
    true,
    true,
    true,
    true,
    true,
    true,
    true,
    true,
    true,
    true,
    true,
    true,
    true,
    true,
    true,
    true,
    true,
    true,
    true,
    true,
    true,
    true,
    true,
    true,
    true,
    true,
    true,
    true,
    true,
    true,
    true,
    true,
    true,
    true,
    true,
    true,
    true,
    true,
    true,
    true,
    true,
    true,
    true,
    true,
    true,
    true,
    true,
    true,
    true,
    true,
    true,
    true,
    true,
    true,
    true,
    true,
    true,
    true,
    true,
    true,
    true,
    true,
    true,
    true,
    true,
    true,
    true,
    true,
    true,
    true,
    true,
    true,
    true,
    true,
    true,
    true,
    true,
    true,
    true,
    true,
    true,
    true,
    true,
    true,
    true,
    true,
    true,
    true,
    true,
    true,
    true
  ],
  "rfd_inpaint_seq": [
    false,
    false,
    false,
    false,
    false,
    false,
    false,
    false,
    false,
    false,
    false,
    false,
    false,
    false,
    false,
    false,
    false,
    false,
    false,
    false,
    false,
    false,
    false,
    false,
    false,
    false,
    false,
    false,
    false,
    false,
    false,
    false,
    false,
    false,
    false,
    false,
    false,
    false,
    false,
    false,
    false,
    false,
    false,
    false,
    false,
    false,
    false,
    false,
    false,
    false,
    false,
    false,
    false,
    false,
    false,
    false,
    false,
    false,
    false,
    false,
    false,
    false,
    false,
    false,
    false,
    false,
    true,
    true,
    true,
    true,
    true,
    true,
    true,
    true,
    true,
    true,
    true,
    true,
    true,
    true,
    true,
    true,
    true,
    true,
    true,
    true,
    true,
    true,
    true,
    true,
    true,
    true,
    true,
    true,
    true,
    true,
    true,
    true,
    true,
    true,
    true,
    true,
    true,
    true,
    true,
    true,
    true,
    true,
    true,
    true,
    true,
    true,
    true,
    true,
    true,
    true,
    true,
    true,
    true,
    true,
    true,
    true,
    true,
    true,
    true,
    true,
    true,
    true,
    true,
    true,
    true,
    true,
    true,
    true,
    true,
    true,
    true,
    true,
    true,
    true,
    true,
    true,
    true,
    true,
    true,
    true,
    true,
    true,
    true,
    true,
    true,
    true,
    true,
    true,
    true,
    true,
    true,
    true,
    true,
    true,
    true,
    true,
    true,
    true,
    true,
    true,
    true
  ],
  "rfd_sampled_mask": [
    "X282-382/0",
    "66-66"
  ],
  "rfd_mask_1d": [
    false,
    false,
    false,
    false,
    false,
    false,
    false,
    false,
    false,
    false,
    false,
    false,
    false,
    false,
    false,
    false,
    false,
    false,
    false,
    false,
    false,
    false,
    false,
    false,
    false,
    false,
    false,
    false,
    false,
    false,
    false,
    false,
    false,
    false,
    false,
    false,
    false,
    false,
    false,
    false,
    false,
    false,
    false,
    false,
    false,
    false,
    false,
    false,
    false,
    false,
    false,
    false,
    false,
    false,
    false,
    false,
    false,
    false,
    false,
    false,
    false,
    false,
    false,
    false,
    false,
    false,
    true,
    true,
    true,
    true,
    true,
    true,
    true,
    true,
    true,
    true,
    true,
    true,
    true,
    true,
    true,
    true,
    true,
    true,
    true,
    true,
    true,
    true,
    true,
    true,
    true,
    true,
    true,
    true,
    true,
    true,
    true,
    true,
    true,
    true,
    true,
    true,
    true,
    true,
    true,
    true,
    true,
    true,
    true,
    true,
    true,
    true,
    true,
    true,
    true,
    true,
    true,
    true,
    true,
    true,
    true,
    true,
    true,
    true,
    true,
    true,
    true,
    true,
    true,
    true,
    true,
    true,
    true,
    true,
    true,
    true,
    true,
    true,
    true,
    true,
    true,
    true,
    true,
    true,
    true,
    true,
    true,
    true,
    true,
    true,
    true,
    true,
    true,
    true,
    true,
    true,
    true,
    true,
    true,
    true,
    true,
    true,
    true,
    true,
    true,
    true,
    true
  ]
}
```
