## Supplementary File 1 for "ProteinDJ: a high-performance and modular protein design pipeline": fold_11.json

```
{
  "fold_id": 11,
  "rfd_config": {
    "inference": {
      "input_pdb": "1www_trka.pdb",
      "num_designs": 25,
      "design_startnum": 0,
      "ckpt_override_path": null,
      "symmetry": null,
      "recenter": true,
      "radius": 10.0,
      "model_only_neighbors": false,
      "output_prefix": "./rfd_results/fold",
      "write_trajectory": false,
      "scaffold_guided": false,
      "model_runner": "SelfConditioning",
      "cautious": true,
      "align_motif": true,
      "symmetric_self_cond": true,
      "final_step": 1,
      "deterministic": false,
      "trb_save_ckpt_path": "/app/RFdiffusion/models/Complex_base_ckpt.pt",
      "schedule_directory_path": "/app/RFdiffusion/schedules",
      "model_directory_path": "/app/RFdiffusion/models"
    },
    "contigmap": {
      "contigs": [
        "X282-382/0 50-100"
      ],
      "inpaint_seq": null,
      "inpaint_str": null,
      "inpaint_str_helix": null,
      "inpaint_str_strand": null,
      "inpaint_str_loop": null,
      "provide_seq": null,
      "length": null
    },
    "model": {
      "n_extra_block": 4,
      "n_main_block": 32,
      "n_ref_block": 4,
      "d_msa": 256,
      "d_msa_full": 64,
      "d_pair": 128,
      "d_templ": 64,
      "n_head_msa": 8,
      "n_head_pair": 4,
      "n_head_templ": 4,
      "d_hidden": 32,
      "d_hidden_templ": 32,
      "p_drop": 0.15,
      "SE3_param_full": {
        "num_layers": 1,
        "num_channels": 32,
        "num_degrees": 2,
        "n_heads": 4,
        "div": 4,
        "l0_in_features": 8,
        "l0_out_features": 8,
        "l1_in_features": 3,
        "l1_out_features": 2,
        "num_edge_features": 32
      },
      "SE3_param_topk": {
        "num_layers": 1,
        "num_channels": 32,
        "num_degrees": 2,
        "n_heads": 4,
        "div": 4,
        "l0_in_features": 64,
        "l0_out_features": 64,
        "l1_in_features": 3,
        "l1_out_features": 2,
        "num_edge_features": 64
      },
      "freeze_track_motif": false,
      "use_motif_timestep": true
    },
    "diffuser": {
      "T": 50,
      "b_0": 0.01,
      "b_T": 0.07,
      "schedule_type": "linear",
      "so3_type": "igso3",
      "crd_scale": 0.25,
      "partial_T": null,
      "so3_schedule_type": "linear",
      "min_b": 1.5,
      "max_b": 2.5,
      "min_sigma": 0.02,
      "max_sigma": 1.5
    },
    "denoiser": {
      "noise_scale_ca": 0,
      "final_noise_scale_ca": 1,
      "ca_noise_schedule_type": "constant",
      "noise_scale_frame": 0,
      "final_noise_scale_frame": 1,
      "frame_noise_schedule_type": "constant"
    },
    "ppi": {
      "hotspot_res": [
        "X294",
        "X296",
        "X333"
      ]
    },
    "potentials": {
      "guiding_potentials": null,
      "guide_scale": 10,
      "guide_decay": "constant",
      "olig_inter_all": null,
      "olig_intra_all": null,
      "olig_custom_contact": null,
      "substrate": null
    },
    "contig_settings": {
      "ref_idx": null,
      "hal_idx": null,
      "idx_rf": null,
      "inpaint_seq_tensor": null
    },
    "preprocess": {
      "sidechain_input": false,
      "motif_sidechain_input": true,
      "d_t1d": 24,
      "d_t2d": 44,
      "prob_self_cond": 0.5,
      "str_self_cond": true,
      "predict_previous": false
    },
    "logging": {
      "inputs": false
    },
    "scaffoldguided": {
      "scaffoldguided": false,
      "target_pdb": false,
      "target_path": null,
      "scaffold_list": null,
      "scaffold_dir": null,
      "sampled_insertion": 0,
      "sampled_N": 0,
      "sampled_C": 0,
      "ss_mask": 0,
      "systematic": false,
      "target_ss": null,
      "target_adj": null,
      "mask_loops": true,
      "contig_crop": null
    }
  },
  "rfd_plddt": [
    [
      0.0905783399939537,
      0.09724335372447968,
      0.08406920731067657,
      0.08578072488307953,
      0.08844517171382904,
      0.08562664687633514,
      0.0814829170703888,
      0.08036936074495316,
      0.07685054838657379,
      0.07624530047178268,
      0.07856371253728867,
      0.07488452643156052,
      0.07218831777572632,
      0.06814750283956528,
      0.06978099793195724,
      0.06769151985645294,
      0.0683765560388565,
      0.07109667360782623,
      0.06889384239912033,
      0.07018701732158661,
      0.07099190354347229,
      0.06770002841949463,
      0.06622432172298431,
      0.06574413180351257,
      0.06280004978179932,
      0.0611751526594162,
      0.06277868896722794,
      0.06127148121595383,
      0.060640688985586166,
      0.06255396455526352,
      0.06428366899490356,
      0.0651320144534111,
      0.0685136467218399,
      0.07147412747144699,
      0.06905472278594971,
      0.07071501761674881,
      0.0730699673295021,
      0.07398909330368042,
      0.07284274697303772,
      0.07435417175292969,
      0.07487073540687561,
      0.07606340944766998,
      0.07387806475162506,
      0.07338318228721619,
      0.06723295152187347,
      0.06915056705474854,
      0.07286988198757172,
      0.07495953142642975,
      0.07247232645750046,
      0.0709233283996582,
      0.06816843152046204,
      0.06561679393053055,
      0.06189855560660362,
      0.06433179974555969,
      0.06634101271629333,
      0.06775480508804321,
      0.07316465675830841,
      0.08414564281702042,
      0.09023037552833557,
      0.09174714982509613,
      0.09974099695682526,
      0.1062057763338089,
      0.10880919545888901,
      0.11482805758714676,
      0.12362506240606308,
      0.14268392324447632,
      0.14791229367256165,
      0.14891785383224487,
      0.9327313303947449,
      0.9320691823959351,
      0.9224767684936523,
      0.9282867908477783,
      0.9318039417266846,
      0.9236167669296265,
      0.9273035526275635,
      0.9097979664802551,
      0.9151707887649536,
      0.8833416700363159,
      0.8829531073570251,
      0.8978012800216675,
      0.8615193963050842,
      0.8602821230888367,
      0.8228217363357544,
      0.8302835822105408,
      0.8591070175170898,
      0.8780372142791748,
      0.9022365212440491,
      0.9291317462921143,
      0.9033080339431763,
      0.9255653023719788,
      0.9048513174057007,
      0.9332461357116699,
      0.9287879467010498,
      0.9476916193962097,
      0.9607683420181274,
      0.9717751145362854,
      0.9854257106781006,
      0.9884852766990662,
      0.9951968193054199,
      0.9974901676177979,
      0.9982839822769165,
      0.9987066984176636,
      0.9978486895561218,
      0.9982910752296448,
      0.9966816902160645,
      0.9911993741989136,
      0.9944806694984436,
      0.996373176574707,
      0.9977759122848511,
      0.9949502944946289,
      0.993268609046936,
      0.989271342754364,
      0.9709829688072205,
      0.9751336574554443,
      0.9899656176567078,
      0.9832948446273804,
      0.9769179224967957,
      0.9316364526748657,
      0.9095227718353271,
      0.8494287133216858,
      0.8287572860717773,
      0.8414387702941895,
      0.7818343639373779,
      0.7617648839950562,
      0.8363099694252014,
      0.8593937754631042,
      0.9098526239395142,
      0.8936154842376709,
      0.9011827707290649,
      0.8854732513427734,
      0.9100925922393799,
      0.9242446422576904,
      0.9730172157287598,
      0.941703200340271,
      0.9621407389640808,
      0.9399939179420471,
      0.9417449831962585,
      0.9734663963317871,
      0.9756883382797241,
      0.9785441756248474,
      0.9948959350585938,
      0.9959888458251953,
      0.9933528304100037,
      0.99490886926651,
      0.9938675165176392,
      0.9971758723258972,
      0.9955844283103943,
      0.995705783367157,
      0.9950343370437622,
      0.9901669025421143,
      0.9818177819252014,
      0.9649568796157837,
      0.9486605525016785,
      0.9161166548728943,
      0.9441467523574829,
      0.9599131345748901,
      0.9546931982040405,
      0.9721729159355164,
      0.9688326120376587,
      0.9798059463500977,
      0.9737493395805359,
      0.9809518456459045,
      0.9783909320831299,
      0.9712260365486145,
      0.9647021889686584,
      0.9568352103233337,
      0.9539890885353088,
      0.953097939491272,
      0.9610174298286438
    ],
    [
      0.10196138173341751,
      0.10156650096178055,
      0.10334540158510208,
      0.10269966721534729,
      0.10052500665187836,
      0.10047940909862518,
      0.09592676907777786,
      0.09509056061506271,
      0.09222717583179474,
      0.08640347421169281,
      0.08415102958679199,
      0.08390596508979797,
      0.08633852750062943,
      0.08555546402931213,
      0.0843748226761818,
      0.08152834326028824,
      0.08147688955068588,
      0.07952676713466644,
      0.07899529486894608,
      0.07947403937578201,
      0.07714959979057312,
      0.07551177591085434,
      0.07696817815303802,
      0.07383731007575989,
      0.0700589269399643,
      0.06753266602754593,
      0.06733313947916031,
      0.06728961318731308,
      0.06860749423503876,
      0.07050571590662003,
      0.06950236111879349,
      0.07136102765798569,
      0.07180773466825485,
      0.07441616803407669,
      0.07386083900928497,
      0.07665733993053436,
      0.07785855233669281,
      0.07806994765996933,
      0.07798070460557938,
      0.07955493032932281,
      0.07804172486066818,
      0.07717270404100418,
      0.07676772773265839,
      0.07520772516727448,
      0.07574135065078735,
      0.08064213395118713,
      0.0854097306728363,
      0.08480260521173477,
      0.08425528556108475,
      0.08313386142253876,
      0.08326734602451324,
      0.0781615674495697,
      0.07733608782291412,
      0.0842466652393341,
      0.08725292235612869,
      0.09031039476394653,
      0.09658331423997879,
      0.10391740500926971,
      0.1020580306649208,
      0.10961160063743591,
      0.11543744802474976,
      0.12842373549938202,
      0.13433656096458435,
      0.14978961646556854,
      0.15886938571929932,
      0.17657233774662018,
      0.21230895817279816,
      0.24864959716796875,
      0.9362040162086487,
      0.9423561692237854,
      0.9325342178344727,
      0.9312103390693665,
      0.9239383339881897,
      0.9132900238037109,
      0.915022075176239,
      0.8995429873466492,
      0.9083070755004883,
      0.8815609216690063,
      0.8747559189796448,
      0.8957911133766174,
      0.8633414506912231,
      0.8606535196304321,
      0.8194707632064819,
      0.827349066734314,
      0.8655238747596741,
      0.8887605667114258,
      0.9158472418785095,
      0.9360431432723999,
      0.9132513999938965,
      0.9307082295417786,
      0.9093047976493835,
      0.9344969987869263,
      0.9252772927284241,
      0.9441921710968018,
      0.9605262875556946,
      0.9748397469520569,
      0.9859254956245422,
      0.9872289299964905,
      0.993927001953125,
      0.9966595768928528,
      0.9964160323143005,
      0.9971523284912109,
      0.9929196834564209,
      0.994739830493927,
      0.9876814484596252,
      0.9769901037216187,
      0.9835131168365479,
      0.991520881652832,
      0.9944354891777039,
      0.9899948835372925,
      0.9896659851074219,
      0.9828643202781677,
      0.9647683501243591,
      0.9740265011787415,
      0.9891490340232849,
      0.9847791194915771,
      0.9842510223388672,
      0.9497803449630737,
      0.9310210943222046,
      0.8591024875640869,
      0.8299968242645264,
      0.8420537114143372,
      0.7740126848220825,
      0.7519869208335876,
      0.8276459574699402,
      0.8551130294799805,
      0.9088152647018433,
      0.893096387386322,
      0.9064236879348755,
      0.8945529460906982,
      0.9248151779174805,
      0.9426028728485107,
      0.9805582761764526,
      0.9558533430099487,
      0.9692109823226929,
      0.9477230906486511,
      0.9407907128334045,
      0.9698545336723328,
      0.9634461402893066,
      0.9598653316497803,
      0.9874749779701233,
      0.9912720322608948,
      0.9820162653923035,
      0.9811087846755981,
      0.9767088890075684,
      0.9915779829025269,
      0.9874635338783264,
      0.991877019405365,
      0.9887593388557434,
      0.9859241247177124,
      0.9765090942382812,
      0.9631508588790894,
      0.9558824300765991,
      0.9344935417175293,
      0.9477918148040771,
      0.9500991106033325,
      0.9394314885139465,
      0.9546491503715515,
      0.9468424916267395,
      0.9559709429740906,
      0.9428398609161377,
      0.9507250189781189,
      0.9552087783813477,
      0.9469495415687561,
      0.9474509954452515,
      0.9352900981903076,
      0.9211009740829468,
      0.9147948622703552,
      0.9322144985198975
    ],
    [
      0.13887721300125122,
      0.14233964681625366,
      0.13295146822929382,
      0.13026896119117737,
      0.13110928237438202,
      0.12409240007400513,
      0.12058353424072266,
      0.11545450985431671,
      0.11390478163957596,
      0.11075574904680252,
      0.10729168355464935,
      0.10009370744228363,
      0.1037108525633812,
      0.1033598929643631,
      0.10186617076396942,
      0.09993137419223785,
      0.10129137337207794,
      0.09787565469741821,
      0.09346707910299301,
      0.09534011036157608,
      0.09330622851848602,
      0.09071072190999985,
      0.08936701714992523,
      0.08672325313091278,
      0.07945068180561066,
      0.07670724391937256,
      0.07427320629358292,
      0.07307267934083939,
      0.07418112456798553,
      0.07471020519733429,
      0.07378418743610382,
      0.07702510058879852,
      0.07841725647449493,
      0.08313591778278351,
      0.08588820695877075,
      0.09214536100625992,
      0.09417176246643066,
      0.09276041388511658,
      0.09065072238445282,
      0.09453480690717697,
      0.09365800023078918,
      0.08956225216388702,
      0.09104549884796143,
      0.0905555784702301,
      0.09115304052829742,
      0.09559790790081024,
      0.1005328893661499,
      0.09942415356636047,
      0.09857158362865448,
      0.10009521245956421,
      0.10050849616527557,
      0.09018673002719879,
      0.08879845589399338,
      0.09417026489973068,
      0.09295235574245453,
      0.09556544572114944,
      0.09833729267120361,
      0.10536126792430878,
      0.10681697726249695,
      0.11120405793190002,
      0.11957675218582153,
      0.1300232708454132,
      0.13818387687206268,
      0.15247514843940735,
      0.1676081120967865,
      0.17895609140396118,
      0.2043830156326294,
      0.23861585557460785,
      0.9362018704414368,
      0.9406650066375732,
      0.9229843616485596,
      0.9211280345916748,
      0.912572979927063,
      0.9048957228660583,
      0.9089556336402893,
      0.8943681716918945,
      0.9049153327941895,
      0.878167450428009,
      0.8728313446044922,
      0.8945531845092773,
      0.8603073358535767,
      0.8557473421096802,
      0.810303807258606,
      0.8154033422470093,
      0.8671517968177795,
      0.8863991498947144,
      0.9137475490570068,
      0.9358393549919128,
      0.9126755595207214,
      0.9295589923858643,
      0.9044643044471741,
      0.9321462512016296,
      0.9232945442199707,
      0.9399211406707764,
      0.9589207172393799,
      0.9745110273361206,
      0.9856745600700378,
      0.9858478307723999,
      0.9932160973548889,
      0.9962427616119385,
      0.9958130717277527,
      0.9966216087341309,
      0.9911724925041199,
      0.9938848614692688,
      0.9848896265029907,
      0.9702808260917664,
      0.9805440306663513,
      0.9905733466148376,
      0.9942553043365479,
      0.9903191924095154,
      0.9907445907592773,
      0.9843348860740662,
      0.9670524001121521,
      0.9756587743759155,
      0.990062415599823,
      0.9861080050468445,
      0.9855964183807373,
      0.9502211213111877,
      0.9306083917617798,
      0.8534893989562988,
      0.8243545293807983,
      0.8333842158317566,
      0.7678344249725342,
      0.7518930435180664,
      0.8324984312057495,
      0.8596234321594238,
      0.911871075630188,
      0.8943538665771484,
      0.9066858887672424,
      0.8910523653030396,
      0.9234621524810791,
      0.9422752857208252,
      0.9819704294204712,
      0.9579399824142456,
      0.9706035852432251,
      0.9501646757125854,
      0.941547155380249,
      0.9703402519226074,
      0.9635624289512634,
      0.9573797583580017,
      0.9876705408096313,
      0.991378664970398,
      0.9802317023277283,
      0.9776138067245483,
      0.9720475077629089,
      0.9892991185188293,
      0.982602059841156,
      0.9890577793121338,
      0.9841372966766357,
      0.981284499168396,
      0.9719858169555664,
      0.9615886807441711,
      0.9508478045463562,
      0.9252862930297852,
      0.9361299276351929,
      0.936469554901123,
      0.923230767250061,
      0.9421578645706177,
      0.9345890879631042,
      0.9435303211212158,
      0.9341679811477661,
      0.9434240460395813,
      0.9504856467247009,
      0.9427817463874817,
      0.944912850856781,
      0.9317944645881653,
      0.9158262014389038,
      0.9102533459663391,
      0.9297536611557007
    ],
    [
      0.12830044329166412,
      0.13533462584018707,
      0.13153305649757385,
      0.12524692714214325,
      0.12388180941343307,
      0.11714804172515869,
      0.11508944630622864,
      0.10907691717147827,
      0.1050322949886322,
      0.10319647192955017,
      0.0992710143327713,
      0.09389224648475647,
      0.09711609780788422,
      0.09579743444919586,
      0.09664520621299744,
      0.09718412905931473,
      0.09918340295553207,
      0.09354184567928314,
      0.09333768486976624,
      0.09439687430858612,
      0.09117290377616882,
      0.08890172839164734,
      0.08884322643280029,
      0.0868004783987999,
      0.08133775740861893,
      0.0816991925239563,
      0.07832489162683487,
      0.07482112944126129,
      0.07321076840162277,
      0.07547259330749512,
      0.07531516253948212,
      0.07942745089530945,
      0.08292403817176819,
      0.08497057110071182,
      0.08722279220819473,
      0.0938815176486969,
      0.09679552912712097,
      0.0960477814078331,
      0.09316900372505188,
      0.09959929436445236,
      0.09682939946651459,
      0.09221390634775162,
      0.09524447470903397,
      0.10180027782917023,
      0.09964320063591003,
      0.10027207434177399,
      0.10557952523231506,
      0.10143281519412994,
      0.10207337886095047,
      0.10331126302480698,
      0.10361262410879135,
      0.09574976563453674,
      0.0904763713479042,
      0.09594428539276123,
      0.0923154354095459,
      0.0900488942861557,
      0.09298177808523178,
      0.0959707573056221,
      0.09525783360004425,
      0.09928172081708908,
      0.10353098809719086,
      0.1156521886587143,
      0.12050536274909973,
      0.13038985431194305,
      0.1359531730413437,
      0.155440092086792,
      0.17024356126785278,
      0.18368592858314514,
      0.9424294233322144,
      0.9496788382530212,
      0.9376167058944702,
      0.9328986406326294,
      0.9228804707527161,
      0.9122035503387451,
      0.9146450757980347,
      0.8967692255973816,
      0.9060449600219727,
      0.8807642459869385,
      0.8749539852142334,
      0.895807147026062,
      0.8615231513977051,
      0.8537210822105408,
      0.8064533472061157,
      0.8062171936035156,
      0.8589860200881958,
      0.8832193613052368,
      0.9119213819503784,
      0.9351046085357666,
      0.9123762845993042,
      0.9294227361679077,
      0.9069535732269287,
      0.9345314502716064,
      0.9282972812652588,
      0.9462700486183167,
      0.963550865650177,
      0.9775835275650024,
      0.9868391752243042,
      0.9876194000244141,
      0.9942097067832947,
      0.9966073632240295,
      0.9964691400527954,
      0.9970977902412415,
      0.9930142164230347,
      0.9948371648788452,
      0.9869438409805298,
      0.9753603935241699,
      0.9833618998527527,
      0.9917975068092346,
      0.9949219822883606,
      0.9909154772758484,
      0.990882933139801,
      0.9840530157089233,
      0.9649204015731812,
      0.9739360213279724,
      0.9893861413002014,
      0.9848378896713257,
      0.9837218523025513,
      0.9466211795806885,
      0.9280793070793152,
      0.8558934926986694,
      0.8304767608642578,
      0.839523434638977,
      0.7703180313110352,
      0.7551737427711487,
      0.8412257432937622,
      0.8647992610931396,
      0.9156509637832642,
      0.8953906893730164,
      0.9052513837814331,
      0.8912156820297241,
      0.9197630286216736,
      0.9389054775238037,
      0.9800150394439697,
      0.95367032289505,
      0.9677841663360596,
      0.9460608959197998,
      0.9379161596298218,
      0.9692285656929016,
      0.9625294804573059,
      0.9572929739952087,
      0.988238513469696,
      0.9919677376747131,
      0.9816306233406067,
      0.9806027412414551,
      0.975721001625061,
      0.991012454032898,
      0.9856289029121399,
      0.990706205368042,
      0.9869365692138672,
      0.9840672612190247,
      0.9760932326316833,
      0.9653952121734619,
      0.9583917260169983,
      0.9376187324523926,
      0.9481999278068542,
      0.946887195110321,
      0.9324835538864136,
      0.9485265612602234,
      0.9406846165657043,
      0.9490286111831665,
      0.93867027759552,
      0.9462587833404541,
      0.9515798091888428,
      0.9423049092292786,
      0.9433618783950806,
      0.9281507730484009,
      0.9096362590789795,
      0.9100002646446228,
      0.9300909638404846
    ],
    [
      0.12403599172830582,
      0.13447009027004242,
      0.1319507360458374,
      0.1269046813249588,
      0.12437434494495392,
      0.12004826217889786,
      0.12025859951972961,
      0.11077921092510223,
      0.10944095253944397,
      0.10715805739164352,
      0.10390666127204895,
      0.09786926954984665,
      0.10047270357608795,
      0.10175450146198273,
      0.10136467218399048,
      0.10101395845413208,
      0.10455118119716644,
      0.09842848777770996,
      0.09717809408903122,
      0.10134613513946533,
      0.09693187475204468,
      0.09558230638504028,
      0.09427351504564285,
      0.0945376306772232,
      0.08719602972269058,
      0.0890689268708229,
      0.08507698029279709,
      0.0826500728726387,
      0.07948675751686096,
      0.08564209192991257,
      0.08529753983020782,
      0.08596242964267731,
      0.08942974358797073,
      0.08946140855550766,
      0.09382615983486176,
      0.09676545858383179,
      0.10287725925445557,
      0.10044010728597641,
      0.09758543968200684,
      0.10373351722955704,
      0.09918025135993958,
      0.09567271173000336,
      0.09299512207508087,
      0.09720449894666672,
      0.09835129976272583,
      0.10319480299949646,
      0.11247680336236954,
      0.10870299488306046,
      0.10451400279998779,
      0.10602410137653351,
      0.10820328444242477,
      0.10043838620185852,
      0.09401208162307739,
      0.09770078212022781,
      0.09414359927177429,
      0.08740461617708206,
      0.08834956586360931,
      0.0939595103263855,
      0.091434046626091,
      0.09327857941389084,
      0.10016363114118576,
      0.10990875959396362,
      0.11272650957107544,
      0.11871891468763351,
      0.12347273528575897,
      0.13231801986694336,
      0.15098577737808228,
      0.15228964388370514,
      0.9413648247718811,
      0.9495108127593994,
      0.9365589022636414,
      0.9319292306900024,
      0.9222901463508606,
      0.9110488295555115,
      0.9136337637901306,
      0.8948612213134766,
      0.9048087000846863,
      0.8810529708862305,
      0.8754317164421082,
      0.8961957693099976,
      0.8618128895759583,
      0.8553850650787354,
      0.804084300994873,
      0.8069614171981812,
      0.8597659468650818,
      0.8837448358535767,
      0.9115373492240906,
      0.9349392652511597,
      0.9114538431167603,
      0.9269784688949585,
      0.9051723480224609,
      0.9330735206604004,
      0.9262806177139282,
      0.9446585774421692,
      0.9625211358070374,
      0.9778738021850586,
      0.9867708683013916,
      0.9880120754241943,
      0.9943647384643555,
      0.9967018365859985,
      0.9967331290245056,
      0.9973407983779907,
      0.9940197467803955,
      0.9955119490623474,
      0.9887341260910034,
      0.9787894487380981,
      0.9858505129814148,
      0.9927173256874084,
      0.9955347776412964,
      0.9915991425514221,
      0.9914161562919617,
      0.9851119518280029,
      0.96632981300354,
      0.97454434633255,
      0.9897115230560303,
      0.9848421216011047,
      0.9831364154815674,
      0.9453059434890747,
      0.9244171977043152,
      0.8515346050262451,
      0.8265013098716736,
      0.8359793424606323,
      0.7680954933166504,
      0.7542486190795898,
      0.8419910669326782,
      0.8633869886398315,
      0.9148138761520386,
      0.8925366401672363,
      0.9013098478317261,
      0.8876013159751892,
      0.9163056015968323,
      0.9371880888938904,
      0.9802844524383545,
      0.9538862705230713,
      0.9684901833534241,
      0.9472998380661011,
      0.9401116371154785,
      0.9707333445549011,
      0.9651612043380737,
      0.9606883525848389,
      0.9897791743278503,
      0.99288010597229,
      0.9830874800682068,
      0.9820713996887207,
      0.9773605465888977,
      0.991618812084198,
      0.9863665103912354,
      0.9909679889678955,
      0.9874639511108398,
      0.9842778444290161,
      0.9769658446311951,
      0.9667143821716309,
      0.9587790966033936,
      0.9386314749717712,
      0.9500526189804077,
      0.9487675428390503,
      0.933522641658783,
      0.9500769972801208,
      0.9414449334144592,
      0.9507753849029541,
      0.9404737949371338,
      0.9473713040351868,
      0.9528014063835144,
      0.9432634115219116,
      0.9446030855178833,
      0.9302601218223572,
      0.9131901264190674,
      0.9150021076202393,
      0.9335237741470337
    ],
    [
      0.12856696546077728,
      0.13294076919555664,
      0.13452599942684174,
      0.1255064457654953,
      0.12347065657377243,
      0.12200553715229034,
      0.12295833975076675,
      0.11113280802965164,
      0.10835760086774826,
      0.1053641140460968,
      0.10502106696367264,
      0.10000359266996384,
      0.10611780732870102,
      0.10518644750118256,
      0.10468582063913345,
      0.10601731389760971,
      0.1073601245880127,
      0.10166460275650024,
      0.1033271998167038,
      0.10759811103343964,
      0.09935155510902405,
      0.09866109490394592,
      0.0980934351682663,
      0.09751668572425842,
      0.08947638422250748,
      0.0928829163312912,
      0.08720026910305023,
      0.08590194582939148,
      0.08183681219816208,
      0.08609478920698166,
      0.08464807271957397,
      0.08571794629096985,
      0.09022781252861023,
      0.08802340179681778,
      0.09200364351272583,
      0.09580039978027344,
      0.10391786694526672,
      0.10137096047401428,
      0.10025488585233688,
      0.10364802181720734,
      0.10385608673095703,
      0.1005263477563858,
      0.0958697646856308,
      0.10430655628442764,
      0.1010836660861969,
      0.10031019151210785,
      0.11608430743217468,
      0.11750485748052597,
      0.10469131916761398,
      0.10697765648365021,
      0.11067802459001541,
      0.10279949009418488,
      0.09717009216547012,
      0.09333683550357819,
      0.09248724579811096,
      0.08441834896802902,
      0.08605808019638062,
      0.09102009981870651,
      0.0877041444182396,
      0.08759059011936188,
      0.09403744339942932,
      0.09999646246433258,
      0.10192947089672089,
      0.10890097916126251,
      0.11147075891494751,
      0.11495763808488846,
      0.12896133959293365,
      0.12879860401153564,
      0.9425754547119141,
      0.9520068764686584,
      0.940093994140625,
      0.9357806444168091,
      0.924888014793396,
      0.9112575054168701,
      0.9128443002700806,
      0.8917897343635559,
      0.9010184407234192,
      0.8784677386283875,
      0.8742177486419678,
      0.8933772444725037,
      0.8595807552337646,
      0.8537227511405945,
      0.8040577173233032,
      0.8059418201446533,
      0.8574447631835938,
      0.8812996745109558,
      0.9077178835868835,
      0.9313313961029053,
      0.9079084992408752,
      0.9225364923477173,
      0.9019901156425476,
      0.9311238527297974,
      0.9249366521835327,
      0.9451596736907959,
      0.9634420871734619,
      0.978935182094574,
      0.9871169924736023,
      0.9887018799781799,
      0.9949689507484436,
      0.9969926476478577,
      0.9972501993179321,
      0.9977395534515381,
      0.9953644871711731,
      0.9963436722755432,
      0.9911919236183167,
      0.9828658699989319,
      0.9889637231826782,
      0.9939482808113098,
      0.996203601360321,
      0.9924261569976807,
      0.9917939305305481,
      0.985689103603363,
      0.9661310315132141,
      0.9741355180740356,
      0.9894615411758423,
      0.9837631583213806,
      0.980800986289978,
      0.9405791163444519,
      0.9162296056747437,
      0.8466566801071167,
      0.8214903473854065,
      0.8308436870574951,
      0.7626025676727295,
      0.749699592590332,
      0.8360398411750793,
      0.8585487604141235,
      0.9114706516265869,
      0.8880964517593384,
      0.8952844738960266,
      0.8818223476409912,
      0.9103244543075562,
      0.9315260648727417,
      0.9778151512145996,
      0.9497594237327576,
      0.9669837355613708,
      0.9462465643882751,
      0.9404321908950806,
      0.9713174104690552,
      0.9672189950942993,
      0.9646134972572327,
      0.9914563894271851,
      0.9937644600868225,
      0.9854725003242493,
      0.984882116317749,
      0.9801799654960632,
      0.992426335811615,
      0.9879955053329468,
      0.9918053150177002,
      0.989287257194519,
      0.9858900904655457,
      0.9798027276992798,
      0.9692713022232056,
      0.9632789492607117,
      0.9447021484375,
      0.9564595222473145,
      0.9553165435791016,
      0.9385401010513306,
      0.9540203213691711,
      0.9437234997749329,
      0.9536696076393127,
      0.9426668882369995,
      0.9505391120910645,
      0.9550862312316895,
      0.945673406124115,
      0.9461359977722168,
      0.9336614012718201,
      0.9200136065483093,
      0.9231032133102417,
      0.939626932144165
    ],
    [
      0.15495532751083374,
      0.15449436008930206,
      0.1593623161315918,
      0.16765573620796204,
      0.15227162837982178,
      0.1469438672065735,
      0.1460815668106079,
      0.14037571847438812,
      0.13131186366081238,
      0.1265242099761963,
      0.12931528687477112,
      0.13136214017868042,
      0.12783430516719818,
      0.12705323100090027,
      0.13180021941661835,
      0.13162411749362946,
      0.12775377929210663,
      0.11866725236177444,
      0.12255726754665375,
      0.12701207399368286,
      0.11672253161668777,
      0.1199793741106987,
      0.11715061962604523,
      0.11552567034959793,
      0.10525030642747879,
      0.10945844650268555,
      0.10344269126653671,
      0.09599398076534271,
      0.09130840003490448,
      0.09474608302116394,
      0.08939151465892792,
      0.08833275735378265,
      0.0968472808599472,
      0.09608831256628036,
      0.09944804757833481,
      0.10405903309583664,
      0.11292142421007156,
      0.10843244194984436,
      0.1079026460647583,
      0.1139293983578682,
      0.10778684914112091,
      0.11075500398874283,
      0.10872137546539307,
      0.11697918176651001,
      0.11476556956768036,
      0.11166559159755707,
      0.12107279151678085,
      0.1329982727766037,
      0.12253863364458084,
      0.11932629346847534,
      0.1195659190416336,
      0.11179769784212112,
      0.10549955070018768,
      0.10144917666912079,
      0.10391036421060562,
      0.0950273871421814,
      0.09392976015806198,
      0.09756670892238617,
      0.09373737126588821,
      0.09059277176856995,
      0.0921921506524086,
      0.09914252161979675,
      0.10162581503391266,
      0.10421687364578247,
      0.10702697187662125,
      0.11440388858318329,
      0.11827462911605835,
      0.11403452605009079,
      0.9410253763198853,
      0.9509644508361816,
      0.9382609128952026,
      0.935013473033905,
      0.923041820526123,
      0.9080754518508911,
      0.9084534645080566,
      0.884684681892395,
      0.8957934975624084,
      0.8725358247756958,
      0.8712756633758545,
      0.8878605961799622,
      0.8433072566986084,
      0.8466913104057312,
      0.7758548259735107,
      0.8024604320526123,
      0.8567850589752197,
      0.8785771131515503,
      0.9029363989830017,
      0.9265269637107849,
      0.9020159840583801,
      0.9133991003036499,
      0.8879039883613586,
      0.9247357845306396,
      0.9193419218063354,
      0.9411916732788086,
      0.9604232311248779,
      0.9775744080543518,
      0.9858249425888062,
      0.987683117389679,
      0.9947759509086609,
      0.9969078898429871,
      0.9973515868186951,
      0.997856616973877,
      0.9957566261291504,
      0.9966068267822266,
      0.9920821785926819,
      0.9844580888748169,
      0.9899246692657471,
      0.9942588210105896,
      0.9963307976722717,
      0.9924907684326172,
      0.9917124509811401,
      0.9856635928153992,
      0.9660067558288574,
      0.9740939736366272,
      0.9893806576728821,
      0.983522355556488,
      0.9802531003952026,
      0.938428521156311,
      0.9127773642539978,
      0.8428629040718079,
      0.8177610039710999,
      0.8208812475204468,
      0.7542314529418945,
      0.745110809803009,
      0.831362247467041,
      0.8498343229293823,
      0.9048141241073608,
      0.8778771162033081,
      0.8851964473724365,
      0.8702274560928345,
      0.9029638171195984,
      0.9275938272476196,
      0.9762242436408997,
      0.9479465484619141,
      0.9658306837081909,
      0.9451619386672974,
      0.9395185708999634,
      0.9708983898162842,
      0.9674980640411377,
      0.9669769406318665,
      0.9918650984764099,
      0.9939342141151428,
      0.9861147999763489,
      0.9858801364898682,
      0.9813030362129211,
      0.9926286339759827,
      0.9884838461875916,
      0.9917765259742737,
      0.9894533157348633,
      0.9852126240730286,
      0.9800652861595154,
      0.9693257212638855,
      0.9646273255348206,
      0.946845531463623,
      0.9589959383010864,
      0.9578320384025574,
      0.939511775970459,
      0.955354630947113,
      0.943814754486084,
      0.9548476338386536,
      0.9434723854064941,
      0.9527177214622498,
      0.9564467072486877,
      0.9469672441482544,
      0.9464921355247498,
      0.9350483417510986,
      0.9228684306144714,
      0.9258885979652405,
      0.9412094950675964
    ],
    [
      0.16337600350379944,
      0.1924479901790619,
      0.19979824125766754,
      0.21303381025791168,
      0.19704630970954895,
      0.19176949560642242,
      0.18913030624389648,
      0.18713867664337158,
      0.17388656735420227,
      0.16810758411884308,
      0.16902419924736023,
      0.17518356442451477,
      0.16716954112052917,
      0.1550852656364441,
      0.15783272683620453,
      0.1607690155506134,
      0.15384119749069214,
      0.1452585607767105,
      0.14963337779045105,
      0.15069368481636047,
      0.13663551211357117,
      0.13846784830093384,
      0.13774165511131287,
      0.13509826362133026,
      0.12315219640731812,
      0.12866319715976715,
      0.12229470908641815,
      0.11244136095046997,
      0.10792407393455505,
      0.11522453278303146,
      0.10832065343856812,
      0.1051001250743866,
      0.11153256893157959,
      0.11344262212514877,
      0.11387279629707336,
      0.11184798926115036,
      0.12561047077178955,
      0.12144751846790314,
      0.11846178025007248,
      0.12085747718811035,
      0.12638427317142487,
      0.12589633464813232,
      0.1274135708808899,
      0.13551625609397888,
      0.13733898103237152,
      0.13801610469818115,
      0.14898443222045898,
      0.16417622566223145,
      0.14990383386611938,
      0.14322614669799805,
      0.1463736593723297,
      0.1486542969942093,
      0.1374817043542862,
      0.1282193958759308,
      0.13837644457817078,
      0.12319901585578918,
      0.11485449969768524,
      0.1110113188624382,
      0.1150420680642128,
      0.10960762202739716,
      0.10912998765707016,
      0.11528778076171875,
      0.11665733903646469,
      0.11892139911651611,
      0.12117184698581696,
      0.12847590446472168,
      0.130722314119339,
      0.1218985989689827,
      0.9436023235321045,
      0.9541517496109009,
      0.9426361918449402,
      0.9405303001403809,
      0.9258512854576111,
      0.9058462381362915,
      0.9087809920310974,
      0.8819271326065063,
      0.8924175500869751,
      0.8685636520385742,
      0.8671631813049316,
      0.884299099445343,
      0.833621621131897,
      0.8319000601768494,
      0.7769661545753479,
      0.7779666185379028,
      0.8564351797103882,
      0.8762906193733215,
      0.8979237079620361,
      0.920616626739502,
      0.8967592120170593,
      0.9085206985473633,
      0.8844091296195984,
      0.9243881702423096,
      0.9188714027404785,
      0.9417403936386108,
      0.9610910415649414,
      0.9782081246376038,
      0.9854701161384583,
      0.9879536628723145,
      0.9950845837593079,
      0.9970616698265076,
      0.9975388050079346,
      0.99799644947052,
      0.9960806965827942,
      0.9968159198760986,
      0.9927111864089966,
      0.9857561588287354,
      0.9907739758491516,
      0.994672954082489,
      0.9965590834617615,
      0.9928432703018188,
      0.9920200109481812,
      0.9859309196472168,
      0.9660612940788269,
      0.9731355905532837,
      0.9892212152481079,
      0.9829006195068359,
      0.9796496629714966,
      0.9382479786872864,
      0.9107093811035156,
      0.8369304537773132,
      0.8176984786987305,
      0.8293435573577881,
      0.7562307119369507,
      0.7490606307983398,
      0.835182785987854,
      0.8514730930328369,
      0.9062987565994263,
      0.8790332674980164,
      0.8870095610618591,
      0.8681359887123108,
      0.898576557636261,
      0.9244614839553833,
      0.9740026593208313,
      0.9461276531219482,
      0.9636588096618652,
      0.9423421025276184,
      0.9371621012687683,
      0.9698197245597839,
      0.9675852060317993,
      0.9678485989570618,
      0.9919914603233337,
      0.9939211010932922,
      0.9860500693321228,
      0.9856079816818237,
      0.9822773337364197,
      0.9928727149963379,
      0.9893545508384705,
      0.9920332431793213,
      0.9901883602142334,
      0.9855064153671265,
      0.9814839363098145,
      0.9710959196090698,
      0.966681182384491,
      0.953460156917572,
      0.9641481041908264,
      0.9622292518615723,
      0.9436632394790649,
      0.958304762840271,
      0.9458678960800171,
      0.9564281105995178,
      0.9447835087776184,
      0.9541308283805847,
      0.9563910961151123,
      0.9465093016624451,
      0.9452599287033081,
      0.936682939529419,
      0.9246700406074524,
      0.9295825362205505,
      0.9435310363769531
    ],
    [
      0.23602142930030823,
      0.27413976192474365,
      0.262426495552063,
      0.2647501826286316,
      0.2613931894302368,
      0.24874791502952576,
      0.2496844232082367,
      0.24665407836437225,
      0.23929278552532196,
      0.23650750517845154,
      0.24438656866550446,
      0.24391373991966248,
      0.24189108610153198,
      0.23331427574157715,
      0.23599107563495636,
      0.25000593066215515,
      0.2355390191078186,
      0.2227855771780014,
      0.23370471596717834,
      0.23139643669128418,
      0.21056759357452393,
      0.21043875813484192,
      0.21927569806575775,
      0.20392200350761414,
      0.18226706981658936,
      0.19057318568229675,
      0.18117853999137878,
      0.17099539935588837,
      0.1552617847919464,
      0.16069141030311584,
      0.15266196429729462,
      0.1451127529144287,
      0.1439969539642334,
      0.14062607288360596,
      0.13784492015838623,
      0.13102608919143677,
      0.14037616550922394,
      0.137449711561203,
      0.13665613532066345,
      0.13118983805179596,
      0.14865833520889282,
      0.15130570530891418,
      0.1583772748708725,
      0.17101380228996277,
      0.18155790865421295,
      0.17995962500572205,
      0.1872320920228958,
      0.21438738703727722,
      0.2191215455532074,
      0.20557528734207153,
      0.21768081188201904,
      0.2341652512550354,
      0.22014790773391724,
      0.20969241857528687,
      0.23161683976650238,
      0.23787039518356323,
      0.22572310268878937,
      0.2197754979133606,
      0.2435287982225418,
      0.2429112046957016,
      0.22848384082317352,
      0.23905745148658752,
      0.2527356445789337,
      0.24771618843078613,
      0.21978223323822021,
      0.22780942916870117,
      0.23553313314914703,
      0.2204958200454712,
      0.9421924948692322,
      0.9520434737205505,
      0.9413814544677734,
      0.9349793195724487,
      0.9243931770324707,
      0.9023714661598206,
      0.9072126746177673,
      0.8726139068603516,
      0.8828371167182922,
      0.8412884473800659,
      0.8374918699264526,
      0.8715866804122925,
      0.8175826072692871,
      0.8279080390930176,
      0.7648887634277344,
      0.7729901075363159,
      0.856226921081543,
      0.8686712980270386,
      0.8885601758956909,
      0.9106758832931519,
      0.8733090758323669,
      0.8964234590530396,
      0.874677300453186,
      0.9204844832420349,
      0.9142431616783142,
      0.937146782875061,
      0.9566948413848877,
      0.9773122668266296,
      0.9840595722198486,
      0.9870283603668213,
      0.9951425194740295,
      0.9970542192459106,
      0.9977957606315613,
      0.9981409311294556,
      0.9967387914657593,
      0.9972448945045471,
      0.9940479397773743,
      0.9877363443374634,
      0.9922311305999756,
      0.9953137040138245,
      0.9969573616981506,
      0.9936293959617615,
      0.9923433065414429,
      0.986106812953949,
      0.9662779569625854,
      0.9720588326454163,
      0.9883784055709839,
      0.9815636873245239,
      0.9764259457588196,
      0.9361892938613892,
      0.9040184020996094,
      0.8223042488098145,
      0.8052628636360168,
      0.8337994813919067,
      0.7529347538948059,
      0.7575819492340088,
      0.8388916254043579,
      0.8586776852607727,
      0.9103386402130127,
      0.8810713887214661,
      0.8853321075439453,
      0.8479335308074951,
      0.8841111660003662,
      0.9148923754692078,
      0.9665695428848267,
      0.9426727294921875,
      0.9619817137718201,
      0.9404010772705078,
      0.9390870332717896,
      0.9702798128128052,
      0.9710075259208679,
      0.9727190732955933,
      0.9932581782341003,
      0.994652509689331,
      0.9882805943489075,
      0.9886565208435059,
      0.9841980934143066,
      0.9927685260772705,
      0.9896445274353027,
      0.9913191795349121,
      0.9902308583259583,
      0.9836404919624329,
      0.9812561273574829,
      0.9716578125953674,
      0.9673268795013428,
      0.9540636539459229,
      0.9650956392288208,
      0.9626991748809814,
      0.9441202282905579,
      0.9601092338562012,
      0.9464954137802124,
      0.955625593662262,
      0.9445446729660034,
      0.9569008350372314,
      0.9589040279388428,
      0.9528248310089111,
      0.9496443867683411,
      0.9462973475456238,
      0.9374324083328247,
      0.9433133006095886,
      0.9525405764579773
    ],
    [
      0.2636624872684479,
      0.362537145614624,
      0.3760497570037842,
      0.410448282957077,
      0.4227760434150696,
      0.4003331661224365,
      0.42427822947502136,
      0.4338613748550415,
      0.4249045252799988,
      0.39923954010009766,
      0.39236629009246826,
      0.4104844033718109,
      0.3988274335861206,
      0.3605809509754181,
      0.36243921518325806,
      0.38382166624069214,
      0.371614009141922,
      0.3418864905834198,
      0.3626314401626587,
      0.37445563077926636,
      0.3448444604873657,
      0.3267645835876465,
      0.3487948477268219,
      0.33735325932502747,
      0.2919154763221741,
      0.2916346788406372,
      0.29187965393066406,
      0.2685576379299164,
      0.24330353736877441,
      0.24693416059017181,
      0.24633115530014038,
      0.22419819235801697,
      0.21384915709495544,
      0.2158793807029724,
      0.21206989884376526,
      0.19284135103225708,
      0.19572651386260986,
      0.19970105588436127,
      0.1973455250263214,
      0.18337859213352203,
      0.1978868842124939,
      0.21578237414360046,
      0.2116512656211853,
      0.2184986174106598,
      0.25399625301361084,
      0.2544149160385132,
      0.2511380910873413,
      0.2866505980491638,
      0.31316089630126953,
      0.3049237132072449,
      0.3103991448879242,
      0.35900551080703735,
      0.36616331338882446,
      0.3501202166080475,
      0.36674609780311584,
      0.388477087020874,
      0.3784886598587036,
      0.3622705936431885,
      0.3632863759994507,
      0.3757460117340088,
      0.36175402998924255,
      0.35467007756233215,
      0.35253673791885376,
      0.35299718379974365,
      0.33041882514953613,
      0.3284478783607483,
      0.35802575945854187,
      0.3493684232234955,
      0.923125147819519,
      0.9244123697280884,
      0.9113186001777649,
      0.9109411239624023,
      0.9041189551353455,
      0.8858556747436523,
      0.8901270031929016,
      0.8554022312164307,
      0.8731118440628052,
      0.8185768127441406,
      0.8135919570922852,
      0.8590668439865112,
      0.8013516664505005,
      0.8243985176086426,
      0.7471974492073059,
      0.7661008834838867,
      0.8600935339927673,
      0.870601236820221,
      0.8833023309707642,
      0.9028246402740479,
      0.8577612042427063,
      0.8828825354576111,
      0.8587580919265747,
      0.9058523178100586,
      0.8972853422164917,
      0.9184430837631226,
      0.9419058561325073,
      0.9674792289733887,
      0.9784044027328491,
      0.9823299646377563,
      0.9943237900733948,
      0.9967504143714905,
      0.9979137778282166,
      0.9982946515083313,
      0.9972772002220154,
      0.9976914525032043,
      0.9951456189155579,
      0.988752543926239,
      0.9931619167327881,
      0.9957685470581055,
      0.9974432587623596,
      0.9943615198135376,
      0.9931139945983887,
      0.9864190816879272,
      0.9671957492828369,
      0.9727203249931335,
      0.9881276488304138,
      0.9811829328536987,
      0.9754999876022339,
      0.9359740614891052,
      0.9008674025535583,
      0.8086955547332764,
      0.7975234389305115,
      0.8197241425514221,
      0.7307677268981934,
      0.7637193202972412,
      0.8368895649909973,
      0.838535487651825,
      0.8956149816513062,
      0.866055965423584,
      0.8713868260383606,
      0.8357802629470825,
      0.8727792501449585,
      0.9082921743392944,
      0.9668014645576477,
      0.9462417960166931,
      0.9650141596794128,
      0.9433565139770508,
      0.9468511343002319,
      0.9738969802856445,
      0.977205753326416,
      0.9797261953353882,
      0.9948699474334717,
      0.9959272742271423,
      0.991174042224884,
      0.9910474419593811,
      0.9867373108863831,
      0.9931923747062683,
      0.988944411277771,
      0.9893834590911865,
      0.9879679083824158,
      0.9762671589851379,
      0.9758238792419434,
      0.9648513197898865,
      0.9541157484054565,
      0.9356775879859924,
      0.9515377283096313,
      0.9492652416229248,
      0.9315241575241089,
      0.9521438479423523,
      0.9419583082199097,
      0.9546822309494019,
      0.9454976320266724,
      0.9610646963119507,
      0.9635136723518372,
      0.9609723091125488,
      0.95862877368927,
      0.959850013256073,
      0.9554088711738586,
      0.9587780237197876,
      0.9641997218132019
    ],
    [
      0.2724651098251343,
      0.3891841173171997,
      0.411628782749176,
      0.4564259350299835,
      0.47364383935928345,
      0.4671529233455658,
      0.46970850229263306,
      0.5005922913551331,
      0.4972792863845825,
      0.48358041048049927,
      0.49242305755615234,
      0.5125001668930054,
      0.5077326893806458,
      0.4749484658241272,
      0.4842066764831543,
      0.5067848563194275,
      0.4895555377006531,
      0.46894168853759766,
      0.48554348945617676,
      0.5032857060432434,
      0.48224693536758423,
      0.47238466143608093,
      0.49179232120513916,
      0.4932080805301666,
      0.4383162260055542,
      0.43717333674430847,
      0.4631234407424927,
      0.4220656454563141,
      0.3700535297393799,
      0.3836545944213867,
      0.39477962255477905,
      0.3263213038444519,
      0.2978391647338867,
      0.3235759735107422,
      0.30306389927864075,
      0.25612005591392517,
      0.2730245590209961,
      0.30690255761146545,
      0.2820228338241577,
      0.26847362518310547,
      0.30376046895980835,
      0.31995120644569397,
      0.292277067899704,
      0.3246030807495117,
      0.388916015625,
      0.37911897897720337,
      0.3707678020000458,
      0.4289613962173462,
      0.4500863254070282,
      0.4452527165412903,
      0.45063889026641846,
      0.48153987526893616,
      0.49959975481033325,
      0.4852359890937805,
      0.4781043529510498,
      0.5033631324768066,
      0.5160576701164246,
      0.4877173900604248,
      0.47903475165367126,
      0.47968360781669617,
      0.4729642868041992,
      0.44329559803009033,
      0.43463724851608276,
      0.4564223289489746,
      0.4317445158958435,
      0.3927457630634308,
      0.41466835141181946,
      0.3962894082069397,
      0.8771495223045349,
      0.8703524470329285,
      0.8593465089797974,
      0.877071738243103,
      0.8783005475997925,
      0.862991452217102,
      0.8798263072967529,
      0.8499401211738586,
      0.8644424080848694,
      0.8175826072692871,
      0.8183732032775879,
      0.8664820194244385,
      0.8093191385269165,
      0.830091118812561,
      0.7491634488105774,
      0.7681418061256409,
      0.8712083101272583,
      0.8814166188240051,
      0.8830103278160095,
      0.9047073721885681,
      0.858444094657898,
      0.8739824891090393,
      0.8535488247871399,
      0.8906508684158325,
      0.8800240159034729,
      0.8924517631530762,
      0.9141297340393066,
      0.9480672478675842,
      0.969219982624054,
      0.9741307497024536,
      0.9937183260917664,
      0.9963846206665039,
      0.998024582862854,
      0.9984323978424072,
      0.9979036450386047,
      0.9983511567115784,
      0.9966752529144287,
      0.9906878471374512,
      0.9947782754898071,
      0.9970577359199524,
      0.9983944892883301,
      0.9966803789138794,
      0.9962519407272339,
      0.991684079170227,
      0.9766509532928467,
      0.9790921807289124,
      0.9915714859962463,
      0.9863473773002625,
      0.9806698560714722,
      0.9411762952804565,
      0.9050484895706177,
      0.8119086027145386,
      0.8024395704269409,
      0.8288438320159912,
      0.7492654919624329,
      0.7582579851150513,
      0.8139073848724365,
      0.8173561096191406,
      0.8799356818199158,
      0.8557405471801758,
      0.8706734776496887,
      0.843599796295166,
      0.8757819533348083,
      0.9137753248214722,
      0.9732769727706909,
      0.9520405530929565,
      0.9703414440155029,
      0.9528534412384033,
      0.9588168859481812,
      0.9812600612640381,
      0.9849886894226074,
      0.989055335521698,
      0.9971473217010498,
      0.9976904988288879,
      0.9949076175689697,
      0.9944412708282471,
      0.9908136129379272,
      0.994479238986969,
      0.9887112975120544,
      0.9875020384788513,
      0.984557032585144,
      0.9684109687805176,
      0.9653739929199219,
      0.9517595767974854,
      0.930846095085144,
      0.8961831331253052,
      0.9261049032211304,
      0.9301737546920776,
      0.9148955345153809,
      0.9453131556510925,
      0.9365447163581848,
      0.956798791885376,
      0.9499150514602661,
      0.9687808156013489,
      0.9712639451026917,
      0.9713812470436096,
      0.9684474468231201,
      0.9737248420715332,
      0.9751532077789307,
      0.977502703666687,
      0.9783509969711304
    ],
    [
      0.29886341094970703,
      0.4015195369720459,
      0.42582106590270996,
      0.4679628014564514,
      0.4806770980358124,
      0.464441180229187,
      0.4798935055732727,
      0.5137745141983032,
      0.5101691484451294,
      0.49649563431739807,
      0.5129300355911255,
      0.5457895994186401,
      0.5402516722679138,
      0.5095885396003723,
      0.5306757092475891,
      0.5611909627914429,
      0.5377967357635498,
      0.5205323696136475,
      0.5409363508224487,
      0.583662748336792,
      0.5505948662757874,
      0.5249348878860474,
      0.5743190050125122,
      0.5870440602302551,
      0.5361921787261963,
      0.5207757949829102,
      0.556238055229187,
      0.5113884210586548,
      0.4549161195755005,
      0.4679430425167084,
      0.4785207211971283,
      0.38791561126708984,
      0.3598250448703766,
      0.3964284658432007,
      0.37819987535476685,
      0.3104938268661499,
      0.32488444447517395,
      0.3647245168685913,
      0.33138594031333923,
      0.32273373007774353,
      0.3640347123146057,
      0.3862631618976593,
      0.3530793786048889,
      0.394572377204895,
      0.46272867918014526,
      0.4615468978881836,
      0.45615702867507935,
      0.5113208889961243,
      0.5428562760353088,
      0.553205668926239,
      0.5350733399391174,
      0.5474392175674438,
      0.5874940156936646,
      0.5763953328132629,
      0.5437525510787964,
      0.5592132806777954,
      0.5827611684799194,
      0.55637526512146,
      0.5318617224693298,
      0.5360424518585205,
      0.5321370363235474,
      0.49089592695236206,
      0.4870290160179138,
      0.485964834690094,
      0.4615249037742615,
      0.4307990074157715,
      0.44949859380722046,
      0.42375439405441284,
      0.8479619026184082,
      0.8453742265701294,
      0.8320887684822083,
      0.8615769147872925,
      0.8693436980247498,
      0.852131724357605,
      0.8762407898902893,
      0.8487172722816467,
      0.862669050693512,
      0.8183712959289551,
      0.8259472846984863,
      0.8687700033187866,
      0.8137161731719971,
      0.8241573572158813,
      0.7462368011474609,
      0.7742913961410522,
      0.8666597604751587,
      0.8798959851264954,
      0.8842859864234924,
      0.903213620185852,
      0.8560159802436829,
      0.8712071180343628,
      0.8459851741790771,
      0.88352370262146,
      0.8694751262664795,
      0.8821366429328918,
      0.9035798907279968,
      0.9374162554740906,
      0.9653714895248413,
      0.9701816439628601,
      0.9928156733512878,
      0.9958800673484802,
      0.9978596568107605,
      0.9983569979667664,
      0.9980137944221497,
      0.9985028505325317,
      0.9972338676452637,
      0.9920433759689331,
      0.9956645965576172,
      0.9975937604904175,
      0.998710572719574,
      0.9975806474685669,
      0.9973284006118774,
      0.9939294457435608,
      0.9820884466171265,
      0.9828265905380249,
      0.9929701685905457,
      0.9882528185844421,
      0.9822463393211365,
      0.9460705518722534,
      0.906342089176178,
      0.816162109375,
      0.8097091913223267,
      0.8354171514511108,
      0.7595758438110352,
      0.7559376955032349,
      0.8049818277359009,
      0.8043252825737,
      0.8732732534408569,
      0.8492896556854248,
      0.8627989888191223,
      0.8379138112068176,
      0.8711427450180054,
      0.9140528440475464,
      0.9744219183921814,
      0.9537203907966614,
      0.9731703996658325,
      0.9585164189338684,
      0.9664459228515625,
      0.9866242408752441,
      0.991226315498352,
      0.993911623954773,
      0.9984134435653687,
      0.9983794093132019,
      0.9961485862731934,
      0.9954599142074585,
      0.9915958046913147,
      0.9947917461395264,
      0.9883135557174683,
      0.9864975214004517,
      0.9822214245796204,
      0.965162992477417,
      0.9594382047653198,
      0.9440797567367554,
      0.9163670539855957,
      0.8745071887969971,
      0.9094634652137756,
      0.9214452505111694,
      0.9093106389045715,
      0.9437124729156494,
      0.9321742057800293,
      0.9574300646781921,
      0.9485325813293457,
      0.9719305634498596,
      0.9745042324066162,
      0.9754161238670349,
      0.9732605218887329,
      0.9802103042602539,
      0.9831037521362305,
      0.9863324761390686,
      0.9862716197967529
    ],
    [
      0.346931517124176,
      0.4139593839645386,
      0.4330647885799408,
      0.48110833764076233,
      0.4895411431789398,
      0.4806079566478729,
      0.49680954217910767,
      0.530699610710144,
      0.5466982126235962,
      0.5134268403053284,
      0.523918628692627,
      0.5876684188842773,
      0.5761877298355103,
      0.5274810791015625,
      0.5488446950912476,
      0.623752772808075,
      0.5840495228767395,
      0.5486958026885986,
      0.5909851789474487,
      0.6354292035102844,
      0.5840167999267578,
      0.5545915365219116,
      0.6134868860244751,
      0.625785768032074,
      0.5653690099716187,
      0.554318904876709,
      0.5962647199630737,
      0.5555762052536011,
      0.49237146973609924,
      0.5095514059066772,
      0.5162411332130432,
      0.42679792642593384,
      0.39355796575546265,
      0.437775582075119,
      0.4138558804988861,
      0.34505119919776917,
      0.36149126291275024,
      0.38474154472351074,
      0.37662845849990845,
      0.3586661219596863,
      0.4136691689491272,
      0.4530738592147827,
      0.4257843494415283,
      0.45776280760765076,
      0.5222436189651489,
      0.5428551435470581,
      0.5198578834533691,
      0.5562286376953125,
      0.5891815423965454,
      0.5949547290802002,
      0.5576724410057068,
      0.5785365104675293,
      0.6180368661880493,
      0.6046849489212036,
      0.5724107623100281,
      0.58761066198349,
      0.610798716545105,
      0.5861779451370239,
      0.567026674747467,
      0.5825483798980713,
      0.5673201084136963,
      0.5345025062561035,
      0.5267530083656311,
      0.5302516222000122,
      0.4825601577758789,
      0.4676291346549988,
      0.4834669530391693,
      0.453796923160553,
      0.8308699131011963,
      0.8348063826560974,
      0.8178725242614746,
      0.8502740859985352,
      0.8600739240646362,
      0.8405489921569824,
      0.8691717982292175,
      0.844209611415863,
      0.8623618483543396,
      0.8166740536689758,
      0.8251512050628662,
      0.8671871423721313,
      0.8131091594696045,
      0.8222367167472839,
      0.7519302368164062,
      0.7885339856147766,
      0.8729397654533386,
      0.885779619216919,
      0.8882723450660706,
      0.9046145677566528,
      0.857650101184845,
      0.8722169995307922,
      0.8438176512718201,
      0.8792533874511719,
      0.8631128072738647,
      0.8753982782363892,
      0.8996919393539429,
      0.9381073713302612,
      0.9671381711959839,
      0.9694750905036926,
      0.9926260113716125,
      0.9956647157669067,
      0.9978895783424377,
      0.9984161257743835,
      0.9983265399932861,
      0.998720109462738,
      0.9979663491249084,
      0.9946491122245789,
      0.9973801970481873,
      0.9984619617462158,
      0.9990668892860413,
      0.9984654188156128,
      0.9982879757881165,
      0.9965833425521851,
      0.9890433549880981,
      0.9889090061187744,
      0.9947741031646729,
      0.9907532930374146,
      0.9850841164588928,
      0.9478524327278137,
      0.908240020275116,
      0.8245130777359009,
      0.8181020021438599,
      0.8404011726379395,
      0.769481360912323,
      0.7690186500549316,
      0.8124582171440125,
      0.8038890361785889,
      0.8707581758499146,
      0.8414126038551331,
      0.8630385398864746,
      0.838519275188446,
      0.873839259147644,
      0.9150623083114624,
      0.976820170879364,
      0.9564723372459412,
      0.9757691621780396,
      0.96456378698349,
      0.9716770052909851,
      0.9897292852401733,
      0.9942895770072937,
      0.9958895444869995,
      0.9988765120506287,
      0.9985873103141785,
      0.9965792894363403,
      0.9958289265632629,
      0.9920336604118347,
      0.9949036240577698,
      0.9885366559028625,
      0.9860184192657471,
      0.981743574142456,
      0.9642837047576904,
      0.9582093954086304,
      0.9427225589752197,
      0.9143255949020386,
      0.8667771816253662,
      0.9004124402999878,
      0.9207288026809692,
      0.9045528173446655,
      0.9431537389755249,
      0.9306153655052185,
      0.9586235880851746,
      0.9491485953330994,
      0.9724681973457336,
      0.973883867263794,
      0.9761205315589905,
      0.9744300842285156,
      0.9833394885063171,
      0.987237811088562,
      0.9910326600074768,
      0.9907885789871216
    ],
    [
      0.45113644003868103,
      0.49386221170425415,
      0.4821416139602661,
      0.5497211217880249,
      0.5998659729957581,
      0.5659470558166504,
      0.543764591217041,
      0.602376401424408,
      0.6449627876281738,
      0.5991805791854858,
      0.5850062966346741,
      0.6784441471099854,
      0.6728704571723938,
      0.6014145612716675,
      0.6213827133178711,
      0.6970764398574829,
      0.6563593149185181,
      0.6032202243804932,
      0.6538352966308594,
      0.6897056698799133,
      0.6320653557777405,
      0.5988569855690002,
      0.6636393070220947,
      0.6634734272956848,
      0.5973780155181885,
      0.59417724609375,
      0.6385276913642883,
      0.5806933641433716,
      0.5137386918067932,
      0.5447100400924683,
      0.5412969589233398,
      0.45752108097076416,
      0.4279823899269104,
      0.4509032368659973,
      0.46100500226020813,
      0.40286290645599365,
      0.432323694229126,
      0.44478145241737366,
      0.4669383764266968,
      0.4275568127632141,
      0.49592235684394836,
      0.5385919809341431,
      0.5200099945068359,
      0.5264111161231995,
      0.5900352001190186,
      0.6296477317810059,
      0.5895411968231201,
      0.5901522040367126,
      0.6331865787506104,
      0.6379175186157227,
      0.5971822142601013,
      0.6042804718017578,
      0.6455491185188293,
      0.6318803429603577,
      0.6086310148239136,
      0.6245654821395874,
      0.6397610902786255,
      0.614082396030426,
      0.6086990237236023,
      0.6188257932662964,
      0.6070889234542847,
      0.5856860876083374,
      0.5844534635543823,
      0.5792508125305176,
      0.5460254549980164,
      0.5648865699768066,
      0.5801461338996887,
      0.5285555720329285,
      0.8199692964553833,
      0.8415460586547852,
      0.8168487548828125,
      0.8525500297546387,
      0.8708915710449219,
      0.8459346890449524,
      0.8698461055755615,
      0.850213885307312,
      0.8689135909080505,
      0.821826696395874,
      0.8273361921310425,
      0.8714203238487244,
      0.8174612522125244,
      0.826634407043457,
      0.759864091873169,
      0.7997005581855774,
      0.8786012530326843,
      0.8900238275527954,
      0.8934249877929688,
      0.9103130102157593,
      0.8625701069831848,
      0.8756425380706787,
      0.8495025634765625,
      0.8832789659500122,
      0.8645930290222168,
      0.8780180215835571,
      0.9053165912628174,
      0.9537484645843506,
      0.9745830297470093,
      0.9774482250213623,
      0.994381844997406,
      0.9963678121566772,
      0.9982947111129761,
      0.9987308979034424,
      0.9988425970077515,
      0.9990483522415161,
      0.9986496567726135,
      0.997265636920929,
      0.9987189173698425,
      0.9991331696510315,
      0.9993689656257629,
      0.999021053314209,
      0.9988728761672974,
      0.9981859922409058,
      0.9950110912322998,
      0.9945105910301208,
      0.9963027834892273,
      0.9930263757705688,
      0.9866471290588379,
      0.9522309899330139,
      0.9140111804008484,
      0.8326074481010437,
      0.8260967135429382,
      0.8447486758232117,
      0.7815190553665161,
      0.7848733067512512,
      0.8215041160583496,
      0.8074629306793213,
      0.871060311794281,
      0.8404992818832397,
      0.8677400946617126,
      0.8410096764564514,
      0.8775317072868347,
      0.9168434143066406,
      0.9787216186523438,
      0.9588996767997742,
      0.9799586534500122,
      0.9725546836853027,
      0.9777772426605225,
      0.9924440979957581,
      0.995881974697113,
      0.9968017339706421,
      0.9991201758384705,
      0.9987685680389404,
      0.9971089959144592,
      0.9968624711036682,
      0.9944189190864563,
      0.9959684610366821,
      0.9911461472511292,
      0.9892045855522156,
      0.986519992351532,
      0.9705367684364319,
      0.9696530103683472,
      0.9572145342826843,
      0.933685302734375,
      0.8873127102851868,
      0.9243361353874207,
      0.9381904006004333,
      0.9131318926811218,
      0.9513235092163086,
      0.9386612176895142,
      0.9634859561920166,
      0.9552328586578369,
      0.9752368330955505,
      0.9758681058883667,
      0.9785369038581848,
      0.9769113659858704,
      0.9861616492271423,
      0.990203320980072,
      0.9938601851463318,
      0.9933467507362366
    ],
    [
      0.5265885591506958,
      0.5857502222061157,
      0.6099288463592529,
      0.6600831747055054,
      0.7162753939628601,
      0.6954538226127625,
      0.6729883551597595,
      0.7051889896392822,
      0.7484453320503235,
      0.7029651403427124,
      0.6804376840591431,
      0.7467122673988342,
      0.747469425201416,
      0.6920343637466431,
      0.6877962350845337,
      0.7605535984039307,
      0.7205185890197754,
      0.6553977131843567,
      0.702754020690918,
      0.7398697733879089,
      0.6854374408721924,
      0.637616753578186,
      0.7042692303657532,
      0.6938320398330688,
      0.6219794154167175,
      0.625288188457489,
      0.6709679961204529,
      0.596867561340332,
      0.5374325513839722,
      0.5621011853218079,
      0.5641657710075378,
      0.47107625007629395,
      0.44407251477241516,
      0.45515745878219604,
      0.46519553661346436,
      0.41890543699264526,
      0.4598237872123718,
      0.483363538980484,
      0.5094647407531738,
      0.46852365136146545,
      0.5469986796379089,
      0.6113737225532532,
      0.5933620929718018,
      0.5803576111793518,
      0.6397542357444763,
      0.6724202036857605,
      0.6417641043663025,
      0.623710036277771,
      0.6750196218490601,
      0.6753817200660706,
      0.6432917714118958,
      0.6362351775169373,
      0.6743417978286743,
      0.6782968044281006,
      0.6497562527656555,
      0.6693673133850098,
      0.6775735020637512,
      0.6680824756622314,
      0.6717809438705444,
      0.681572437286377,
      0.6766680479049683,
      0.6655523180961609,
      0.6830790638923645,
      0.673935055732727,
      0.6613284349441528,
      0.6680323481559753,
      0.6756274104118347,
      0.62637859582901,
      0.8370949029922485,
      0.8618856072425842,
      0.8393760919570923,
      0.8714340925216675,
      0.881569504737854,
      0.8551253080368042,
      0.8778882622718811,
      0.8564571142196655,
      0.8754005432128906,
      0.8296088576316833,
      0.8302837610244751,
      0.8749488592147827,
      0.8214714527130127,
      0.8280882239341736,
      0.7628597021102905,
      0.8055862784385681,
      0.8814582228660583,
      0.8933451175689697,
      0.8973839282989502,
      0.9134348630905151,
      0.8689324855804443,
      0.8821136355400085,
      0.8569016456604004,
      0.8907703161239624,
      0.8742489814758301,
      0.8905009031295776,
      0.9162349700927734,
      0.9668511152267456,
      0.9792672395706177,
      0.9835255146026611,
      0.9956726431846619,
      0.9970592260360718,
      0.9986339211463928,
      0.9989950656890869,
      0.9991822838783264,
      0.9992644190788269,
      0.9990824460983276,
      0.9986223578453064,
      0.9992681741714478,
      0.9994403719902039,
      0.9995309710502625,
      0.999279260635376,
      0.999111533164978,
      0.9986722469329834,
      0.9967126846313477,
      0.9956820011138916,
      0.9967367649078369,
      0.9944432377815247,
      0.9891337156295776,
      0.9543602466583252,
      0.9203405380249023,
      0.8433749675750732,
      0.8420082330703735,
      0.8541954755783081,
      0.799827516078949,
      0.8074865341186523,
      0.8468647003173828,
      0.8262218236923218,
      0.8822073936462402,
      0.8493990302085876,
      0.8781553506851196,
      0.8492080569267273,
      0.8855293989181519,
      0.9211445450782776,
      0.9804379940032959,
      0.9626054763793945,
      0.9817531704902649,
      0.9745736122131348,
      0.9776985049247742,
      0.9920341372489929,
      0.995506227016449,
      0.9965923428535461,
      0.9990777969360352,
      0.9987251162528992,
      0.9971827268600464,
      0.9974254369735718,
      0.996239185333252,
      0.9969619512557983,
      0.9938788414001465,
      0.9921910762786865,
      0.9909727573394775,
      0.9790259599685669,
      0.9782848954200745,
      0.9663379192352295,
      0.9483727216720581,
      0.9047366380691528,
      0.9397320747375488,
      0.9500057697296143,
      0.9269609451293945,
      0.9579237103462219,
      0.9459370374679565,
      0.9709303975105286,
      0.9597370028495789,
      0.978152334690094,
      0.9764698147773743,
      0.9774123430252075,
      0.9742642641067505,
      0.9848458766937256,
      0.9888941049575806,
      0.994217038154602,
      0.9935699701309204
    ],
    [
      0.5618212223052979,
      0.626041054725647,
      0.654191255569458,
      0.6978024840354919,
      0.7482980489730835,
      0.7308019399642944,
      0.701237678527832,
      0.7272161841392517,
      0.7755903601646423,
      0.7259357571601868,
      0.7092018723487854,
      0.7698004245758057,
      0.7721138000488281,
      0.7111955285072327,
      0.7086071968078613,
      0.7845078706741333,
      0.7411974668502808,
      0.679419219493866,
      0.729390025138855,
      0.7601906061172485,
      0.7069980502128601,
      0.6622840762138367,
      0.730821967124939,
      0.7107799053192139,
      0.6461628675460815,
      0.6525922417640686,
      0.698132336139679,
      0.6263546943664551,
      0.5743488073348999,
      0.5963392853736877,
      0.60172438621521,
      0.5038284063339233,
      0.4696832597255707,
      0.47053295373916626,
      0.4751181900501251,
      0.44796088337898254,
      0.503991961479187,
      0.5210632681846619,
      0.5589588284492493,
      0.5190858840942383,
      0.5935549139976501,
      0.6641153693199158,
      0.6412235498428345,
      0.621058464050293,
      0.6664456725120544,
      0.6966547966003418,
      0.6717818975448608,
      0.6443997621536255,
      0.6989505290985107,
      0.69544517993927,
      0.6635242104530334,
      0.6560335159301758,
      0.6949463486671448,
      0.6971148252487183,
      0.6651678085327148,
      0.6942901611328125,
      0.6937064528465271,
      0.6879225373268127,
      0.6974346041679382,
      0.7068670988082886,
      0.6941917538642883,
      0.68686842918396,
      0.7107146382331848,
      0.7005584836006165,
      0.6883409023284912,
      0.7031210064888,
      0.7028542757034302,
      0.6522862911224365,
      0.8489347696304321,
      0.8719115257263184,
      0.8512823581695557,
      0.8786356449127197,
      0.8867764472961426,
      0.857711911201477,
      0.8804647922515869,
      0.858867883682251,
      0.8792178630828857,
      0.8338065147399902,
      0.8327402472496033,
      0.8770595788955688,
      0.8233072757720947,
      0.8293241858482361,
      0.7673221230506897,
      0.8106969594955444,
      0.8860428929328918,
      0.8957079648971558,
      0.8993626832962036,
      0.9155641198158264,
      0.8723085522651672,
      0.8874338865280151,
      0.8620045185089111,
      0.8952171802520752,
      0.8796610832214355,
      0.8969577550888062,
      0.920556902885437,
      0.9730539321899414,
      0.9816170930862427,
      0.9853534698486328,
      0.9962340593338013,
      0.9973243474960327,
      0.9987443685531616,
      0.9990718364715576,
      0.9992907047271729,
      0.9993503093719482,
      0.9992245435714722,
      0.9989393353462219,
      0.9994425773620605,
      0.9995459914207458,
      0.9996020197868347,
      0.9993873238563538,
      0.9992423057556152,
      0.998935341835022,
      0.9975300431251526,
      0.9963374137878418,
      0.997039258480072,
      0.995253324508667,
      0.990161657333374,
      0.9565097093582153,
      0.9271113276481628,
      0.850424587726593,
      0.8534737825393677,
      0.8641902208328247,
      0.8097843527793884,
      0.8224784135818481,
      0.8624750971794128,
      0.8385480642318726,
      0.8913674354553223,
      0.8595684766769409,
      0.8868385553359985,
      0.858181357383728,
      0.8911792039871216,
      0.9225786328315735,
      0.9804328083992004,
      0.9639583826065063,
      0.9828808307647705,
      0.9761805534362793,
      0.9789257645606995,
      0.9926636219024658,
      0.9961217045783997,
      0.9969910383224487,
      0.9991555213928223,
      0.9987621307373047,
      0.9973205327987671,
      0.9977250099182129,
      0.9968276023864746,
      0.9972752332687378,
      0.9948396682739258,
      0.9933016300201416,
      0.9925312995910645,
      0.9798091053962708,
      0.9812722206115723,
      0.9695363640785217,
      0.9528311491012573,
      0.9095410108566284,
      0.94002366065979,
      0.9532029628753662,
      0.9306409358978271,
      0.961239218711853,
      0.9460781812667847,
      0.9731594324111938,
      0.9624080657958984,
      0.9793427586555481,
      0.9764964580535889,
      0.9771580696105957,
      0.9735453128814697,
      0.9859103560447693,
      0.9909454584121704,
      0.9956506490707397,
      0.9950827360153198
    ],
    [
      0.580818235874176,
      0.6520028710365295,
      0.6835559606552124,
      0.728168249130249,
      0.7690511345863342,
      0.7506945133209229,
      0.7226830720901489,
      0.7462975382804871,
      0.7933576107025146,
      0.7430840730667114,
      0.7333848476409912,
      0.7883159518241882,
      0.7898567914962769,
      0.7326423525810242,
      0.7303842902183533,
      0.8017145395278931,
      0.756548285484314,
      0.703755259513855,
      0.7490368485450745,
      0.7775044441223145,
      0.7212579846382141,
      0.6772322654724121,
      0.7512329816818237,
      0.726151168346405,
      0.6684810519218445,
      0.676744818687439,
      0.7202674746513367,
      0.6539981961250305,
      0.612108051776886,
      0.6290349960327148,
      0.6381943225860596,
      0.5406190156936646,
      0.506330132484436,
      0.49364036321640015,
      0.48686742782592773,
      0.4758540987968445,
      0.5449649095535278,
      0.5528851747512817,
      0.5978979468345642,
      0.565918505191803,
      0.630060076713562,
      0.6968604326248169,
      0.670566201210022,
      0.6475828886032104,
      0.6852892637252808,
      0.7157636880874634,
      0.6917664408683777,
      0.663809597492218,
      0.7173990607261658,
      0.711219310760498,
      0.6820944547653198,
      0.6695756316184998,
      0.7097281813621521,
      0.7110559940338135,
      0.680006742477417,
      0.7087196707725525,
      0.7079509496688843,
      0.7075145244598389,
      0.7108395099639893,
      0.7204190492630005,
      0.7099034190177917,
      0.7036411166191101,
      0.725411057472229,
      0.7149668335914612,
      0.7098894119262695,
      0.7223682999610901,
      0.7204225063323975,
      0.6720035672187805,
      0.8544856309890747,
      0.8766431212425232,
      0.8569443225860596,
      0.8835883140563965,
      0.8906099796295166,
      0.8604143857955933,
      0.8840705156326294,
      0.8623531460762024,
      0.8825253844261169,
      0.8376957774162292,
      0.8368768692016602,
      0.8795678019523621,
      0.824896514415741,
      0.8311258554458618,
      0.7741116285324097,
      0.8142026662826538,
      0.8859364986419678,
      0.8971943855285645,
      0.9017210602760315,
      0.9178723096847534,
      0.8754796981811523,
      0.8919851779937744,
      0.8676413297653198,
      0.8997041583061218,
      0.8839342594146729,
      0.9008796811103821,
      0.9238784313201904,
      0.9761295914649963,
      0.9831728935241699,
      0.9868748188018799,
      0.9965816140174866,
      0.9975998997688293,
      0.9988747239112854,
      0.9991580843925476,
      0.999377965927124,
      0.9994133710861206,
      0.99933260679245,
      0.9991245269775391,
      0.999545693397522,
      0.9996092915534973,
      0.999646008014679,
      0.9994755387306213,
      0.9993157982826233,
      0.9990639090538025,
      0.9978976249694824,
      0.9966815114021301,
      0.9972676038742065,
      0.9958043098449707,
      0.9910721182823181,
      0.9590978622436523,
      0.9325964450836182,
      0.8576207160949707,
      0.8623406291007996,
      0.8724920749664307,
      0.8194770216941833,
      0.8392223715782166,
      0.8740586042404175,
      0.8460718393325806,
      0.8961076736450195,
      0.8664095401763916,
      0.8941439986228943,
      0.8656206130981445,
      0.8972278833389282,
      0.9246115684509277,
      0.9811513423919678,
      0.9649775624275208,
      0.9831362962722778,
      0.97637939453125,
      0.9784032106399536,
      0.9923978447914124,
      0.9959743618965149,
      0.9968219995498657,
      0.9991181492805481,
      0.9987330436706543,
      0.9973713159561157,
      0.9978576898574829,
      0.9971320629119873,
      0.9975219964981079,
      0.995634138584137,
      0.9942952990531921,
      0.9938899874687195,
      0.9819918274879456,
      0.9837614297866821,
      0.9723371863365173,
      0.9573680758476257,
      0.9135448336601257,
      0.9439534544944763,
      0.956261157989502,
      0.9338842034339905,
      0.9633041620254517,
      0.9479655027389526,
      0.9755187034606934,
      0.9650721549987793,
      0.9813182950019836,
      0.9769930243492126,
      0.9761892557144165,
      0.9718447327613831,
      0.9841507077217102,
      0.9900497198104858,
      0.9955963492393494,
      0.9951324462890625
    ],
    [
      0.599504828453064,
      0.6843075752258301,
      0.7007504105567932,
      0.7404309511184692,
      0.7788962125778198,
      0.761904776096344,
      0.731673538684845,
      0.755720853805542,
      0.8021479249000549,
      0.7490134239196777,
      0.7398115396499634,
      0.7969258427619934,
      0.7991289496421814,
      0.7370786070823669,
      0.7387303113937378,
      0.8094829320907593,
      0.7624737620353699,
      0.713904619216919,
      0.7592713832855225,
      0.7876685857772827,
      0.7261809706687927,
      0.6860058903694153,
      0.7615164518356323,
      0.7373237013816833,
      0.6840898990631104,
      0.6926771998405457,
      0.7335948348045349,
      0.671950101852417,
      0.6376051902770996,
      0.6491913199424744,
      0.6587512493133545,
      0.5682639479637146,
      0.5228154063224792,
      0.49328601360321045,
      0.493008553981781,
      0.5065757632255554,
      0.5712908506393433,
      0.5896111130714417,
      0.6373486518859863,
      0.6098091006278992,
      0.6620191335678101,
      0.7158191204071045,
      0.6903307437896729,
      0.6662430763244629,
      0.6986613869667053,
      0.7286328077316284,
      0.7040963172912598,
      0.6779422760009766,
      0.7280022501945496,
      0.7194260358810425,
      0.6900962591171265,
      0.6774209141731262,
      0.7172380089759827,
      0.7170792818069458,
      0.6860499382019043,
      0.7167649269104004,
      0.7159199118614197,
      0.7138814926147461,
      0.7170473337173462,
      0.7274184823036194,
      0.7176058292388916,
      0.7133651971817017,
      0.735916018486023,
      0.7230190634727478,
      0.7202460169792175,
      0.7326998114585876,
      0.7369991540908813,
      0.6874040365219116,
      0.8603725433349609,
      0.8808401226997375,
      0.861825704574585,
      0.8868223428726196,
      0.8937605023384094,
      0.8628404140472412,
      0.8875607252120972,
      0.8645654320716858,
      0.885783314704895,
      0.8413223624229431,
      0.8408235907554626,
      0.8821892738342285,
      0.8281839489936829,
      0.8346553444862366,
      0.7818455696105957,
      0.8191040754318237,
      0.8879052996635437,
      0.8992833495140076,
      0.9041494727134705,
      0.9209030270576477,
      0.878423810005188,
      0.8969301581382751,
      0.8715599179267883,
      0.9035581350326538,
      0.8875393867492676,
      0.9042880535125732,
      0.9274587035179138,
      0.9782642722129822,
      0.9842382073402405,
      0.9872767329216003,
      0.9969204664230347,
      0.9978649616241455,
      0.9989756345748901,
      0.9992425441741943,
      0.9994519352912903,
      0.9994715452194214,
      0.9993995428085327,
      0.9992393851280212,
      0.9996131062507629,
      0.9996491074562073,
      0.9996817111968994,
      0.9995290040969849,
      0.9993829727172852,
      0.9991655349731445,
      0.998160719871521,
      0.9970356822013855,
      0.9974450469017029,
      0.9962862730026245,
      0.9919896125793457,
      0.9610203504562378,
      0.9347245693206787,
      0.8650188446044922,
      0.8681329488754272,
      0.8784345388412476,
      0.8273073434829712,
      0.8482156991958618,
      0.8839859366416931,
      0.8521445393562317,
      0.8992268443107605,
      0.8722437024116516,
      0.8991107940673828,
      0.8709537982940674,
      0.9025760889053345,
      0.9267116785049438,
      0.9815874099731445,
      0.9653592109680176,
      0.9833893775939941,
      0.9763358235359192,
      0.978488028049469,
      0.9927510023117065,
      0.9963763952255249,
      0.9970521926879883,
      0.9991732239723206,
      0.9987843036651611,
      0.9975447654724121,
      0.9979796409606934,
      0.9974107146263123,
      0.9977862238883972,
      0.9962915182113647,
      0.9950782060623169,
      0.9948853254318237,
      0.9839707612991333,
      0.9860528111457825,
      0.9750416874885559,
      0.9616104960441589,
      0.9175165891647339,
      0.9474430680274963,
      0.9593983888626099,
      0.93663489818573,
      0.9656479358673096,
      0.950631856918335,
      0.9779149293899536,
      0.9680595993995667,
      0.9836035370826721,
      0.9786837100982666,
      0.977205216884613,
      0.9725756645202637,
      0.9854713678359985,
      0.9917030334472656,
      0.9963704943656921,
      0.995955228805542
    ],
    [
      0.6216548085212708,
      0.7072436809539795,
      0.7180659174919128,
      0.7449554204940796,
      0.7852337956428528,
      0.7685917615890503,
      0.7335416078567505,
      0.7594707012176514,
      0.80692458152771,
      0.7517938613891602,
      0.7399561405181885,
      0.7995954751968384,
      0.8017159700393677,
      0.7343964576721191,
      0.7400326728820801,
      0.8127579689025879,
      0.7643886804580688,
      0.7151644825935364,
      0.7625476121902466,
      0.7934709191322327,
      0.728129506111145,
      0.6908308267593384,
      0.7679402828216553,
      0.741832435131073,
      0.6879044771194458,
      0.6973305344581604,
      0.7393516302108765,
      0.677498459815979,
      0.6437812447547913,
      0.6577847599983215,
      0.6626319289207458,
      0.570582926273346,
      0.5180536508560181,
      0.497820109128952,
      0.49866190552711487,
      0.5341112613677979,
      0.588192880153656,
      0.6148896217346191,
      0.6628701686859131,
      0.6352480053901672,
      0.677517294883728,
      0.7261311411857605,
      0.7024986743927002,
      0.6810380220413208,
      0.7078078389167786,
      0.7365401983261108,
      0.7138068079948425,
      0.688957691192627,
      0.7337083220481873,
      0.7236843109130859,
      0.6955116987228394,
      0.6859389543533325,
      0.7210387587547302,
      0.7181023359298706,
      0.689805269241333,
      0.7239534854888916,
      0.7194637060165405,
      0.7165677547454834,
      0.7218692302703857,
      0.7321114540100098,
      0.7224938869476318,
      0.7205185890197754,
      0.7443925142288208,
      0.7295875549316406,
      0.7280806303024292,
      0.7475177049636841,
      0.7541662454605103,
      0.7026394605636597,
      0.8646023273468018,
      0.8843164443969727,
      0.8665753602981567,
      0.8898038864135742,
      0.8974000215530396,
      0.8640167117118835,
      0.8900429010391235,
      0.8661628365516663,
      0.8890979290008545,
      0.8449093699455261,
      0.8436373472213745,
      0.8849826455116272,
      0.8332796096801758,
      0.8405364155769348,
      0.7900708317756653,
      0.8244472146034241,
      0.8910343050956726,
      0.9023058414459229,
      0.906915545463562,
      0.924280047416687,
      0.8807516098022461,
      0.9009729027748108,
      0.8753780126571655,
      0.9076065421104431,
      0.8914624452590942,
      0.9055931568145752,
      0.9313390254974365,
      0.9781886339187622,
      0.98536217212677,
      0.9884300231933594,
      0.9972128868103027,
      0.9980902075767517,
      0.9990679025650024,
      0.9993093609809875,
      0.9995071291923523,
      0.9995158314704895,
      0.9994314312934875,
      0.9993139505386353,
      0.999650776386261,
      0.9996770620346069,
      0.9997063279151917,
      0.999570906162262,
      0.9994185566902161,
      0.9992167353630066,
      0.9982767105102539,
      0.9972124099731445,
      0.9975660443305969,
      0.9964752197265625,
      0.9926402568817139,
      0.9626299738883972,
      0.9370145797729492,
      0.871865451335907,
      0.8747454285621643,
      0.884647011756897,
      0.8345880508422852,
      0.8541299700737,
      0.8889201879501343,
      0.8584994077682495,
      0.9025195240974426,
      0.8769834041595459,
      0.9036259651184082,
      0.8765285015106201,
      0.9077895879745483,
      0.9288650155067444,
      0.9818139672279358,
      0.9663970470428467,
      0.9838867783546448,
      0.9769588708877563,
      0.9795733690261841,
      0.9934879541397095,
      0.9969180226325989,
      0.9974507093429565,
      0.9992597103118896,
      0.9988839030265808,
      0.9977587461471558,
      0.9981712698936462,
      0.9976067543029785,
      0.9979988932609558,
      0.9967318773269653,
      0.9955810904502869,
      0.9954506754875183,
      0.9835587739944458,
      0.9879516959190369,
      0.9773386120796204,
      0.9675021171569824,
      0.9204765558242798,
      0.9518004059791565,
      0.962462306022644,
      0.9370203614234924,
      0.9676364064216614,
      0.9529829621315002,
      0.9797075390815735,
      0.9709246158599854,
      0.9855116605758667,
      0.9804185628890991,
      0.9795162081718445,
      0.9751084446907043,
      0.9884791374206543,
      0.9941034317016602,
      0.9972436428070068,
      0.9967353343963623
    ],
    [
      0.6601971387863159,
      0.7309651374816895,
      0.7325087189674377,
      0.7499977350234985,
      0.7917060852050781,
      0.7787840366363525,
      0.7375315427780151,
      0.7630892992019653,
      0.8123482465744019,
      0.7620528340339661,
      0.7441148161888123,
      0.8029783964157104,
      0.8096857666969299,
      0.743537425994873,
      0.7459142208099365,
      0.8194490075111389,
      0.7741189002990723,
      0.72372967004776,
      0.769723117351532,
      0.8046402931213379,
      0.7393313050270081,
      0.7023546099662781,
      0.7778598666191101,
      0.7527809143066406,
      0.702404260635376,
      0.7077499628067017,
      0.7557104229927063,
      0.694636881351471,
      0.6625183820724487,
      0.6770905256271362,
      0.6836536526679993,
      0.596426784992218,
      0.5278719663619995,
      0.5150461196899414,
      0.5237998366355896,
      0.6268901824951172,
      0.6422960162162781,
      0.6634483933448792,
      0.7089401483535767,
      0.6788573861122131,
      0.703477144241333,
      0.7452053427696228,
      0.7249890565872192,
      0.7074722647666931,
      0.7281330227851868,
      0.7480604648590088,
      0.7297607064247131,
      0.711557149887085,
      0.7439311742782593,
      0.7327967286109924,
      0.708521842956543,
      0.7010784149169922,
      0.7274494171142578,
      0.7237507104873657,
      0.6996299028396606,
      0.7331575751304626,
      0.7260844111442566,
      0.7244970798492432,
      0.7288558483123779,
      0.7379299402236938,
      0.7306442856788635,
      0.7304705381393433,
      0.7549848556518555,
      0.7378052473068237,
      0.736836850643158,
      0.7605730891227722,
      0.7660631537437439,
      0.7171210646629333,
      0.8704420328140259,
      0.8877587914466858,
      0.8696619272232056,
      0.8930606245994568,
      0.9006643295288086,
      0.8674243092536926,
      0.8942359685897827,
      0.8698896169662476,
      0.8938685655593872,
      0.8493479490280151,
      0.849663496017456,
      0.8897713422775269,
      0.8428934812545776,
      0.8501796722412109,
      0.8052192330360413,
      0.8351317048072815,
      0.897761881351471,
      0.9084761738777161,
      0.9116193056106567,
      0.93011474609375,
      0.8858999013900757,
      0.9063315391540527,
      0.8811938762664795,
      0.9121870398521423,
      0.8955961465835571,
      0.9088028073310852,
      0.9356240630149841,
      0.9800699949264526,
      0.9864751100540161,
      0.9897045493125916,
      0.9973481297492981,
      0.9982942342758179,
      0.9991662502288818,
      0.9993866086006165,
      0.9995694756507874,
      0.9995790719985962,
      0.9994919896125793,
      0.9993898272514343,
      0.9996888041496277,
      0.9997059106826782,
      0.9997314810752869,
      0.9996102452278137,
      0.999483048915863,
      0.9993066191673279,
      0.9985193610191345,
      0.9977239966392517,
      0.9978655576705933,
      0.9968385100364685,
      0.9934701919555664,
      0.9645467400550842,
      0.9390807747840881,
      0.8804405927658081,
      0.8810923099517822,
      0.8910226821899414,
      0.8422222137451172,
      0.859175443649292,
      0.8940497636795044,
      0.8612033128738403,
      0.9062530994415283,
      0.88191819190979,
      0.9081451296806335,
      0.8840169906616211,
      0.9143460988998413,
      0.9323378205299377,
      0.9826775789260864,
      0.9685325622558594,
      0.986160159111023,
      0.9788967967033386,
      0.9818393588066101,
      0.995026171207428,
      0.9977006316184998,
      0.9979649782180786,
      0.9994058012962341,
      0.999061644077301,
      0.9980551600456238,
      0.9983946681022644,
      0.9978830814361572,
      0.998266339302063,
      0.9971579909324646,
      0.9960833787918091,
      0.9959049820899963,
      0.9848181009292603,
      0.9895387291908264,
      0.9808228611946106,
      0.972559928894043,
      0.9257170557975769,
      0.9551398158073425,
      0.9655588269233704,
      0.939599871635437,
      0.969552755355835,
      0.9556772112846375,
      0.9814668893814087,
      0.9747015833854675,
      0.9877157211303711,
      0.9836646318435669,
      0.9833324551582336,
      0.9793744087219238,
      0.9917514324188232,
      0.9961792230606079,
      0.998030960559845,
      0.9974692463874817
    ],
    [
      0.7125892639160156,
      0.7630081176757812,
      0.7471733689308167,
      0.7593194246292114,
      0.8027085065841675,
      0.7924407124519348,
      0.7482173442840576,
      0.7726790904998779,
      0.8212443590164185,
      0.7748203277587891,
      0.7540374994277954,
      0.810974657535553,
      0.8210172653198242,
      0.7546012997627258,
      0.75547194480896,
      0.8280405402183533,
      0.7846689820289612,
      0.7376082539558411,
      0.7793228626251221,
      0.8146401643753052,
      0.7502719163894653,
      0.7148585319519043,
      0.7883555889129639,
      0.7630813717842102,
      0.7138292789459229,
      0.7177343368530273,
      0.7669264078140259,
      0.70777827501297,
      0.6763336658477783,
      0.6930263638496399,
      0.7018944025039673,
      0.607745349407196,
      0.5344842672348022,
      0.5251771211624146,
      0.5457468032836914,
      0.6632044315338135,
      0.6673902273178101,
      0.6917331218719482,
      0.7266205549240112,
      0.6953573226928711,
      0.7200757265090942,
      0.7580819129943848,
      0.7385762929916382,
      0.7218441963195801,
      0.7412049174308777,
      0.7565889358520508,
      0.7411682605743408,
      0.7271557450294495,
      0.7539650201797485,
      0.7429131269454956,
      0.7219882011413574,
      0.7160856127738953,
      0.7365022897720337,
      0.733646810054779,
      0.7100160717964172,
      0.7423915266990662,
      0.7348721623420715,
      0.7347201108932495,
      0.7377960085868835,
      0.7457751035690308,
      0.7399604320526123,
      0.7402018904685974,
      0.7638335227966309,
      0.7471041679382324,
      0.7465957403182983,
      0.7724193930625916,
      0.7760242223739624,
      0.7301941514015198,
      0.8765113353729248,
      0.8913760185241699,
      0.8726698160171509,
      0.8954576253890991,
      0.90395587682724,
      0.8707650303840637,
      0.8978849649429321,
      0.8735346794128418,
      0.8973836898803711,
      0.8531798720359802,
      0.8537454605102539,
      0.8931301236152649,
      0.8479931354522705,
      0.8560060858726501,
      0.8139930963516235,
      0.8432713747024536,
      0.9041073322296143,
      0.9132912158966064,
      0.9157503843307495,
      0.9359744787216187,
      0.890588641166687,
      0.9107499122619629,
      0.8863171935081482,
      0.9159865975379944,
      0.8997060060501099,
      0.9115746021270752,
      0.9354039430618286,
      0.9813796281814575,
      0.9853895902633667,
      0.990476667881012,
      0.9975721836090088,
      0.9984791874885559,
      0.9992565512657166,
      0.9994514584541321,
      0.9996135830879211,
      0.9996228814125061,
      0.9995327591896057,
      0.9994338154792786,
      0.9997118711471558,
      0.9997249245643616,
      0.9997550249099731,
      0.9996408224105835,
      0.9995439648628235,
      0.9993932843208313,
      0.9987336993217468,
      0.9981350898742676,
      0.9981744885444641,
      0.9973363876342773,
      0.994295060634613,
      0.9669540524482727,
      0.9434636831283569,
      0.886868953704834,
      0.887433648109436,
      0.8992297649383545,
      0.849419116973877,
      0.8682653903961182,
      0.9001859426498413,
      0.8673602342605591,
      0.9103351831436157,
      0.8875720500946045,
      0.9129358530044556,
      0.8901522159576416,
      0.9192765951156616,
      0.9357609152793884,
      0.9840620160102844,
      0.9707733392715454,
      0.9878463745117188,
      0.9810596704483032,
      0.9836653470993042,
      0.9959242939949036,
      0.998131275177002,
      0.9982143044471741,
      0.9994946122169495,
      0.9992061257362366,
      0.9982528686523438,
      0.9985518455505371,
      0.9980700016021729,
      0.9984515905380249,
      0.9974276423454285,
      0.9964720010757446,
      0.9962419271469116,
      0.9856997728347778,
      0.9904617071151733,
      0.9825146198272705,
      0.9757791757583618,
      0.9295514822006226,
      0.9572426676750183,
      0.9673405289649963,
      0.9414016008377075,
      0.9694364070892334,
      0.9561625719070435,
      0.9827017188072205,
      0.9768385291099548,
      0.9893325567245483,
      0.9853161573410034,
      0.9850366115570068,
      0.9814165830612183,
      0.9926947951316833,
      0.9966993927955627,
      0.9982796907424927,
      0.9977099895477295
    ],
    [
      0.7463503479957581,
      0.7912725210189819,
      0.7621423602104187,
      0.7724850177764893,
      0.8166739344596863,
      0.806443989276886,
      0.7628500461578369,
      0.7863234281539917,
      0.8336081504821777,
      0.7880207300186157,
      0.7674630284309387,
      0.82194584608078,
      0.8319182395935059,
      0.7704018950462341,
      0.7690846920013428,
      0.837905764579773,
      0.7960103154182434,
      0.7471725940704346,
      0.7902854681015015,
      0.8241102695465088,
      0.759939968585968,
      0.7271389961242676,
      0.7975752353668213,
      0.7719644904136658,
      0.7227972745895386,
      0.726757287979126,
      0.7762023210525513,
      0.7188447117805481,
      0.6879894733428955,
      0.7056977152824402,
      0.7148572206497192,
      0.612855076789856,
      0.5454437136650085,
      0.5394147634506226,
      0.5664459466934204,
      0.6853044033050537,
      0.684909462928772,
      0.7116284966468811,
      0.7408885359764099,
      0.7087835669517517,
      0.7311962246894836,
      0.7684352397918701,
      0.7491918206214905,
      0.7343151569366455,
      0.7507287263870239,
      0.7648198008537292,
      0.7511520385742188,
      0.7402200698852539,
      0.7638667821884155,
      0.7536633610725403,
      0.7350594401359558,
      0.7303978800773621,
      0.7466503381729126,
      0.7454651594161987,
      0.7220662832260132,
      0.7520999908447266,
      0.7459261417388916,
      0.7480260133743286,
      0.7488663196563721,
      0.7576310038566589,
      0.7535901665687561,
      0.7520465850830078,
      0.7744553089141846,
      0.759881317615509,
      0.7592238783836365,
      0.7869417667388916,
      0.7895227074623108,
      0.7449069619178772,
      0.8832907676696777,
      0.8961969017982483,
      0.877381443977356,
      0.8963848948478699,
      0.9083694815635681,
      0.8747320175170898,
      0.9016169309616089,
      0.8772562146186829,
      0.901226282119751,
      0.8571326732635498,
      0.8580337762832642,
      0.8966629505157471,
      0.8528611063957214,
      0.8616423606872559,
      0.8218380212783813,
      0.8498420715332031,
      0.9092628955841064,
      0.9175009727478027,
      0.918940544128418,
      0.9386985301971436,
      0.8942313194274902,
      0.9140869379043579,
      0.8905452489852905,
      0.9192993640899658,
      0.9039040207862854,
      0.9152711629867554,
      0.9398869276046753,
      0.9837548136711121,
      0.9887263774871826,
      0.9917722344398499,
      0.9978640079498291,
      0.9986638426780701,
      0.9993341565132141,
      0.9995129704475403,
      0.9996635317802429,
      0.9996741414070129,
      0.9995831847190857,
      0.9994901418685913,
      0.9997388124465942,
      0.9997472763061523,
      0.9997791051864624,
      0.9996669292449951,
      0.999592125415802,
      0.9994755387306213,
      0.9989252090454102,
      0.9984782338142395,
      0.9984278082847595,
      0.9976100921630859,
      0.9947792291641235,
      0.9682450294494629,
      0.945639967918396,
      0.8910345435142517,
      0.891974687576294,
      0.9035750031471252,
      0.8555881381034851,
      0.874909520149231,
      0.9036467671394348,
      0.8736084699630737,
      0.913798451423645,
      0.8925478458404541,
      0.9166115522384644,
      0.8946549296379089,
      0.9226204752922058,
      0.9382412433624268,
      0.9850324392318726,
      0.9729782342910767,
      0.9895223379135132,
      0.9840723276138306,
      0.9862919449806213,
      0.99672931432724,
      0.9985470175743103,
      0.9985494613647461,
      0.9995813369750977,
      0.9993635416030884,
      0.9984932541847229,
      0.9987269639968872,
      0.9982942938804626,
      0.9986490607261658,
      0.9977210760116577,
      0.996873676776886,
      0.9966834187507629,
      0.9871012568473816,
      0.9920771718025208,
      0.9849635362625122,
      0.9801046848297119,
      0.9399518370628357,
      0.9617754817008972,
      0.9707090258598328,
      0.9449388384819031,
      0.9718170762062073,
      0.9587048888206482,
      0.9840935468673706,
      0.9790255427360535,
      0.9910727739334106,
      0.9869531393051147,
      0.9867159724235535,
      0.9832832217216492,
      0.9937288165092468,
      0.9971510767936707,
      0.9985273480415344,
      0.9979499578475952
    ],
    [
      0.7625078558921814,
      0.8060853481292725,
      0.7751595973968506,
      0.7865514755249023,
      0.8276426792144775,
      0.8198822736740112,
      0.7779301404953003,
      0.7984821200370789,
      0.8443379998207092,
      0.802399754524231,
      0.7814643383026123,
      0.8320590257644653,
      0.8426111340522766,
      0.7840286493301392,
      0.780661404132843,
      0.847051739692688,
      0.8077340126037598,
      0.7588157653808594,
      0.8002510666847229,
      0.8325493931770325,
      0.7702777981758118,
      0.7387360334396362,
      0.8056166172027588,
      0.7812038660049438,
      0.7313578128814697,
      0.7348552346229553,
      0.7852398157119751,
      0.7301300168037415,
      0.6970806121826172,
      0.7212556600570679,
      0.7305952310562134,
      0.6284238696098328,
      0.5745310187339783,
      0.5644210577011108,
      0.5940531492233276,
      0.7085448503494263,
      0.7009708881378174,
      0.7333073019981384,
      0.7530197501182556,
      0.7213805913925171,
      0.741227388381958,
      0.7768790125846863,
      0.7587021589279175,
      0.743296205997467,
      0.758724570274353,
      0.7729431390762329,
      0.7590835690498352,
      0.7506760954856873,
      0.7735636234283447,
      0.7639235258102417,
      0.7471089363098145,
      0.7409165501594543,
      0.7571126222610474,
      0.7582529783248901,
      0.7333202362060547,
      0.7615202069282532,
      0.7575881481170654,
      0.7612146139144897,
      0.7587425112724304,
      0.7695889472961426,
      0.7682455778121948,
      0.7646406292915344,
      0.7836078405380249,
      0.7738338708877563,
      0.7706087827682495,
      0.7965173721313477,
      0.7990812063217163,
      0.751940131187439,
      0.8902255296707153,
      0.9017837047576904,
      0.8829065561294556,
      0.9010477662086487,
      0.9130226969718933,
      0.8789026737213135,
      0.9052990674972534,
      0.8812028765678406,
      0.9043384790420532,
      0.8612152934074402,
      0.8623467683792114,
      0.9001041650772095,
      0.85799640417099,
      0.867881178855896,
      0.8310979604721069,
      0.8573083877563477,
      0.9151761531829834,
      0.9220205545425415,
      0.9224722981452942,
      0.9415724277496338,
      0.8977500796318054,
      0.9172520041465759,
      0.894412636756897,
      0.9224351644515991,
      0.9079082012176514,
      0.9187811017036438,
      0.943922758102417,
      0.985546886920929,
      0.9897555112838745,
      0.9926969408988953,
      0.9981159567832947,
      0.9988074898719788,
      0.9993966817855835,
      0.9995624423027039,
      0.9997029304504395,
      0.9997135400772095,
      0.99962317943573,
      0.999543309211731,
      0.9997584819793701,
      0.9997636079788208,
      0.999796986579895,
      0.9996893405914307,
      0.9996310472488403,
      0.9995350241661072,
      0.9990872144699097,
      0.9987736344337463,
      0.9986799955368042,
      0.9979474544525146,
      0.9954107403755188,
      0.9707953333854675,
      0.949122428894043,
      0.8964905142784119,
      0.8976703882217407,
      0.9081183075904846,
      0.861477255821228,
      0.8811609745025635,
      0.9079617857933044,
      0.8797665238380432,
      0.918350100517273,
      0.8971933126449585,
      0.9200340509414673,
      0.89909827709198,
      0.9261325001716614,
      0.941159725189209,
      0.9864737391471863,
      0.9764037132263184,
      0.9913034439086914,
      0.9866206645965576,
      0.9886999130249023,
      0.9973125457763672,
      0.9988054037094116,
      0.9987614750862122,
      0.9996423721313477,
      0.9994761347770691,
      0.9986883401870728,
      0.9988881349563599,
      0.9984802603721619,
      0.9988129138946533,
      0.9979751110076904,
      0.9972198009490967,
      0.9970191121101379,
      0.9881572127342224,
      0.9930474758148193,
      0.98694908618927,
      0.9829279184341431,
      0.9468580484390259,
      0.9657363891601562,
      0.9735594391822815,
      0.9483580589294434,
      0.9741595983505249,
      0.9610655307769775,
      0.9853489398956299,
      0.9808942079544067,
      0.9923635125160217,
      0.9884764552116394,
      0.9881523251533508,
      0.984857439994812,
      0.9944300651550293,
      0.9975071549415588,
      0.9987015724182129,
      0.9981167912483215
    ],
    [
      0.7765787243843079,
      0.8199716806411743,
      0.7894870638847351,
      0.8024798631668091,
      0.8395480513572693,
      0.8353230357170105,
      0.7986811995506287,
      0.8140621185302734,
      0.8586678504943848,
      0.8208109140396118,
      0.7999180555343628,
      0.844804048538208,
      0.8562467694282532,
      0.803618848323822,
      0.795413613319397,
      0.8583410978317261,
      0.8224161863327026,
      0.7710480093955994,
      0.8118786215782166,
      0.8413389921188354,
      0.7825213074684143,
      0.751978874206543,
      0.8155859708786011,
      0.7900676727294922,
      0.7398744821548462,
      0.7452396154403687,
      0.7958219051361084,
      0.7415587902069092,
      0.7092885971069336,
      0.7357149124145508,
      0.7483798265457153,
      0.6560415029525757,
      0.6194397807121277,
      0.5905629396438599,
      0.6273365020751953,
      0.7294867038726807,
      0.7200443744659424,
      0.752604067325592,
      0.7655249238014221,
      0.7395319938659668,
      0.7529224157333374,
      0.7872397899627686,
      0.769848108291626,
      0.7544506788253784,
      0.7681039571762085,
      0.7840317487716675,
      0.768517017364502,
      0.7629624605178833,
      0.7853896617889404,
      0.7768397927284241,
      0.7618501782417297,
      0.7537755370140076,
      0.7720900774002075,
      0.7748915553092957,
      0.74853515625,
      0.7735493183135986,
      0.7747858762741089,
      0.7791656255722046,
      0.7724289298057556,
      0.7841004729270935,
      0.7863900065422058,
      0.7789056301116943,
      0.7942349910736084,
      0.7870587110519409,
      0.7848820686340332,
      0.806304931640625,
      0.807928204536438,
      0.7605905532836914,
      0.8967102766036987,
      0.9080325961112976,
      0.8886033296585083,
      0.9053114056587219,
      0.9174863696098328,
      0.8836281299591064,
      0.909231960773468,
      0.8858147263526917,
      0.9075409173965454,
      0.865898609161377,
      0.8673796653747559,
      0.9042490124702454,
      0.8639416694641113,
      0.8753262758255005,
      0.8416130542755127,
      0.8656604290008545,
      0.9206899404525757,
      0.9264019131660461,
      0.9262477159500122,
      0.9445282220840454,
      0.9017696976661682,
      0.9207287430763245,
      0.8987345695495605,
      0.925721287727356,
      0.911774218082428,
      0.9224333167076111,
      0.9476242065429688,
      0.987118124961853,
      0.9902951717376709,
      0.9939451813697815,
      0.9984260201454163,
      0.9989514350891113,
      0.999456524848938,
      0.9996076226234436,
      0.9997411966323853,
      0.9997522234916687,
      0.9996663331985474,
      0.999583899974823,
      0.9997768998146057,
      0.9997783899307251,
      0.9998137354850769,
      0.9997068047523499,
      0.9996663331985474,
      0.9995887279510498,
      0.9992167353630066,
      0.9990089535713196,
      0.9988700151443481,
      0.9981937408447266,
      0.9952556490898132,
      0.9729388356208801,
      0.9525377154350281,
      0.902226984500885,
      0.903510332107544,
      0.9108217358589172,
      0.8675698041915894,
      0.8872888684272766,
      0.9123826622962952,
      0.8861304521560669,
      0.921783447265625,
      0.9020853638648987,
      0.92369145154953,
      0.9039344787597656,
      0.9299404621124268,
      0.9439745545387268,
      0.9876437783241272,
      0.9785748720169067,
      0.9925503134727478,
      0.9886980056762695,
      0.9911844730377197,
      0.9978799819946289,
      0.9991015791893005,
      0.9990363717079163,
      0.9997100830078125,
      0.9995923638343811,
      0.9989578723907471,
      0.999103844165802,
      0.9987276196479797,
      0.9989884495735168,
      0.9982506632804871,
      0.9975930452346802,
      0.9973864555358887,
      0.9895190596580505,
      0.9941439032554626,
      0.98932284116745,
      0.9855340719223022,
      0.9530183672904968,
      0.9700632691383362,
      0.9762375354766846,
      0.9524140357971191,
      0.9761345982551575,
      0.9660888910293579,
      0.987031102180481,
      0.9829403758049011,
      0.9936307072639465,
      0.9899979829788208,
      0.9900073409080505,
      0.9864574074745178,
      0.9950212836265564,
      0.9979069828987122,
      0.9988545179367065,
      0.9982720017433167
    ],
    [
      0.7893193960189819,
      0.8355708122253418,
      0.8070296049118042,
      0.8208547234535217,
      0.8525593876838684,
      0.8535758256912231,
      0.8240048289299011,
      0.8327608108520508,
      0.8741078972816467,
      0.8441941142082214,
      0.8258101344108582,
      0.8606980443000793,
      0.8710113763809204,
      0.8276036977767944,
      0.8138493299484253,
      0.8709313273429871,
      0.837090790271759,
      0.7854180932044983,
      0.8240803480148315,
      0.8505395650863647,
      0.7947679162025452,
      0.7660191059112549,
      0.8249578475952148,
      0.8018976449966431,
      0.7522820234298706,
      0.7570317983627319,
      0.8100267648696899,
      0.7588940858840942,
      0.7297980785369873,
      0.7579507231712341,
      0.7721493244171143,
      0.7114805579185486,
      0.6754305362701416,
      0.6248215436935425,
      0.6881686449050903,
      0.7696720361709595,
      0.7532098889350891,
      0.7763250470161438,
      0.7861526608467102,
      0.7669848203659058,
      0.7682187557220459,
      0.7983763217926025,
      0.782366156578064,
      0.7674927115440369,
      0.7789227962493896,
      0.7953282594680786,
      0.7796773910522461,
      0.7767858505249023,
      0.796302080154419,
      0.7891159653663635,
      0.7765920162200928,
      0.7682476043701172,
      0.7864734530448914,
      0.7909281253814697,
      0.7660121917724609,
      0.7863216996192932,
      0.7953792214393616,
      0.800381064414978,
      0.787878155708313,
      0.8013221025466919,
      0.8104038238525391,
      0.7970147132873535,
      0.8080514669418335,
      0.8026547431945801,
      0.8021736145019531,
      0.8174241781234741,
      0.8184314966201782,
      0.770069420337677,
      0.9040414094924927,
      0.9154279232025146,
      0.895986795425415,
      0.9114208817481995,
      0.9232137203216553,
      0.8899242281913757,
      0.9139496088027954,
      0.8914041519165039,
      0.9118444323539734,
      0.8715587258338928,
      0.8736678957939148,
      0.9101778864860535,
      0.8719011545181274,
      0.8848511576652527,
      0.8552603721618652,
      0.8765180706977844,
      0.9261547327041626,
      0.9315741062164307,
      0.9307348132133484,
      0.9478896260261536,
      0.906639575958252,
      0.9246281385421753,
      0.9039009809494019,
      0.9291334748268127,
      0.9163970351219177,
      0.9270152449607849,
      0.9518118500709534,
      0.988743007183075,
      0.9904513359069824,
      0.994823157787323,
      0.9987252354621887,
      0.9991257190704346,
      0.9995428323745728,
      0.9996594190597534,
      0.9997791051864624,
      0.999791145324707,
      0.999710202217102,
      0.9996247291564941,
      0.9997965097427368,
      0.9997953176498413,
      0.9998394846916199,
      0.9997286200523376,
      0.999707818031311,
      0.9996469616889954,
      0.9993476271629333,
      0.9992421865463257,
      0.999117374420166,
      0.9986135959625244,
      0.9959291815757751,
      0.9753386974334717,
      0.9561055302619934,
      0.9081551432609558,
      0.9094798564910889,
      0.9157521724700928,
      0.873982846736908,
      0.8935248851776123,
      0.9177586436271667,
      0.8935831785202026,
      0.9259322881698608,
      0.9077749252319336,
      0.9278439283370972,
      0.9097076058387756,
      0.9339812994003296,
      0.9470717310905457,
      0.9888741374015808,
      0.9809167981147766,
      0.9940652847290039,
      0.990972101688385,
      0.9933006763458252,
      0.9984760284423828,
      0.9993562698364258,
      0.9992683529853821,
      0.9997687935829163,
      0.999694287776947,
      0.9992099404335022,
      0.9993078708648682,
      0.9990017414093018,
      0.9991651773452759,
      0.9985262155532837,
      0.997978150844574,
      0.9977822303771973,
      0.9910722374916077,
      0.9952586889266968,
      0.991413414478302,
      0.9881013035774231,
      0.9607623815536499,
      0.9751656651496887,
      0.979501485824585,
      0.9569859504699707,
      0.9801255464553833,
      0.9688977003097534,
      0.9889612197875977,
      0.9849668741226196,
      0.9948849678039551,
      0.9919208884239197,
      0.9922287464141846,
      0.9884639978408813,
      0.9959757924079895,
      0.998274028301239,
      0.9990426898002625,
      0.9984583854675293
    ],
    [
      0.7995350360870361,
      0.8505422472953796,
      0.8231585621833801,
      0.835594892501831,
      0.8635292053222656,
      0.8679636716842651,
      0.8418831825256348,
      0.847541093826294,
      0.8853124976158142,
      0.8614507913589478,
      0.8412258625030518,
      0.8716872930526733,
      0.8809744119644165,
      0.8422781229019165,
      0.8277889490127563,
      0.8797664046287537,
      0.8453214764595032,
      0.7943108677864075,
      0.8330094814300537,
      0.8585809469223022,
      0.8026043176651001,
      0.7787701487541199,
      0.836025595664978,
      0.8170836567878723,
      0.7671043276786804,
      0.7747288942337036,
      0.826404333114624,
      0.7841646671295166,
      0.7608258724212646,
      0.7846333384513855,
      0.8017456531524658,
      0.7698622345924377,
      0.7430654764175415,
      0.6903055906295776,
      0.770256757736206,
      0.8218429088592529,
      0.7887719869613647,
      0.7955121994018555,
      0.816638708114624,
      0.801702082157135,
      0.7872915267944336,
      0.8113192915916443,
      0.7990235090255737,
      0.7835447192192078,
      0.7892982959747314,
      0.8054521083831787,
      0.790349006652832,
      0.7911739349365234,
      0.8056154251098633,
      0.7979325652122498,
      0.7866061925888062,
      0.7810957431793213,
      0.7968533039093018,
      0.8004371523857117,
      0.7812433242797852,
      0.797152042388916,
      0.8091932535171509,
      0.8143350481987,
      0.8006945848464966,
      0.813237190246582,
      0.8266762495040894,
      0.812555193901062,
      0.8197024464607239,
      0.8157784342765808,
      0.8160556554794312,
      0.8262589573860168,
      0.8277089595794678,
      0.7803832292556763,
      0.9136865735054016,
      0.9251494407653809,
      0.9037876129150391,
      0.9179220199584961,
      0.9298992156982422,
      0.8964648246765137,
      0.9189944267272949,
      0.8974471688270569,
      0.9170580506324768,
      0.8778085112571716,
      0.8813011646270752,
      0.9165465235710144,
      0.8814470767974854,
      0.8965650200843811,
      0.8712273836135864,
      0.8885788321495056,
      0.9329354763031006,
      0.9392849206924438,
      0.9364089965820312,
      0.9522671699523926,
      0.9123674631118774,
      0.9296925663948059,
      0.9098590612411499,
      0.9352716207504272,
      0.9213466644287109,
      0.9317494630813599,
      0.956527054309845,
      0.9902980923652649,
      0.9921034574508667,
      0.9957663416862488,
      0.9990084767341614,
      0.9993487596511841,
      0.9996381998062134,
      0.9997096657752991,
      0.9998144507408142,
      0.9998271465301514,
      0.9997513294219971,
      0.9996649622917175,
      0.9998147487640381,
      0.9998128414154053,
      0.9998594522476196,
      0.9997497200965881,
      0.9997465014457703,
      0.9996994733810425,
      0.9994571208953857,
      0.9994156360626221,
      0.9993610978126526,
      0.9989575743675232,
      0.9965636134147644,
      0.9777501821517944,
      0.9598745107650757,
      0.9138944149017334,
      0.9152696132659912,
      0.920669436454773,
      0.8801440000534058,
      0.8987810611724854,
      0.9240758419036865,
      0.900498628616333,
      0.9311912655830383,
      0.9137206077575684,
      0.9322606325149536,
      0.9156511425971985,
      0.9384336471557617,
      0.9506862163543701,
      0.9901285171508789,
      0.9831516146659851,
      0.9953593015670776,
      0.9925169348716736,
      0.9946594834327698,
      0.9989701509475708,
      0.9995632171630859,
      0.9995073676109314,
      0.9998272061347961,
      0.9997829794883728,
      0.999447762966156,
      0.9994875192642212,
      0.999253511428833,
      0.9993357062339783,
      0.9988017678260803,
      0.9983507990837097,
      0.9981554746627808,
      0.9926568269729614,
      0.996212899684906,
      0.9931249618530273,
      0.990666925907135,
      0.9683322310447693,
      0.9810633063316345,
      0.9838342666625977,
      0.9619733095169067,
      0.9828522801399231,
      0.9726169109344482,
      0.9909877777099609,
      0.9877004027366638,
      0.9961671829223633,
      0.9942032694816589,
      0.9946997761726379,
      0.9924052953720093,
      0.9977357387542725,
      0.9988505244255066,
      0.999272346496582,
      0.9986849427223206
    ],
    [
      0.808014452457428,
      0.8642095327377319,
      0.8409306406974792,
      0.8529661893844604,
      0.8761082887649536,
      0.8810662031173706,
      0.8618876338005066,
      0.8663309216499329,
      0.8970413208007812,
      0.8810827732086182,
      0.8619211316108704,
      0.8848543167114258,
      0.8923627138137817,
      0.8613836169242859,
      0.8452505469322205,
      0.8899040818214417,
      0.8584713339805603,
      0.8088447451591492,
      0.8433706760406494,
      0.8657855987548828,
      0.8133091926574707,
      0.7894942760467529,
      0.8433343172073364,
      0.8234585523605347,
      0.7760275602340698,
      0.7831755876541138,
      0.8341706395149231,
      0.7979879379272461,
      0.7784505486488342,
      0.7960785627365112,
      0.815880537033081,
      0.8004863858222961,
      0.7789654731750488,
      0.7308428287506104,
      0.8044893741607666,
      0.8508933782577515,
      0.8096143007278442,
      0.8094799518585205,
      0.8324695825576782,
      0.8204018473625183,
      0.7992327213287354,
      0.8188306093215942,
      0.8083218336105347,
      0.7936895489692688,
      0.7965376377105713,
      0.8139598369598389,
      0.7985502481460571,
      0.8011439442634583,
      0.8156336545944214,
      0.8110302090644836,
      0.798984169960022,
      0.7933565974235535,
      0.8099607229232788,
      0.8137532472610474,
      0.7967365980148315,
      0.8097324371337891,
      0.82718825340271,
      0.8314536809921265,
      0.8150639533996582,
      0.8267195224761963,
      0.8456447720527649,
      0.8300278186798096,
      0.8324280381202698,
      0.8322417736053467,
      0.832543134689331,
      0.8369941711425781,
      0.8377897143363953,
      0.793171226978302,
      0.9256052374839783,
      0.9393124580383301,
      0.9136390686035156,
      0.9253775477409363,
      0.9354977607727051,
      0.9024747610092163,
      0.9233096241950989,
      0.9019641876220703,
      0.9202660322189331,
      0.8819034695625305,
      0.886016845703125,
      0.9202309250831604,
      0.8869826197624207,
      0.9030594825744629,
      0.8794183135032654,
      0.8954142332077026,
      0.9365840554237366,
      0.9432900547981262,
      0.938982367515564,
      0.9544151425361633,
      0.9157320857048035,
      0.9330400824546814,
      0.9139538407325745,
      0.9393047094345093,
      0.9255272150039673,
      0.9365526437759399,
      0.9617632627487183,
      0.9917660355567932,
      0.9928903579711914,
      0.9964434504508972,
      0.9992104768753052,
      0.9994866251945496,
      0.9996989369392395,
      0.9997422099113464,
      0.9998364448547363,
      0.9998469352722168,
      0.9997770190238953,
      0.9996896386146545,
      0.9998247623443604,
      0.9998231530189514,
      0.9998713731765747,
      0.9997615814208984,
      0.9997732043266296,
      0.9997281432151794,
      0.9995130896568298,
      0.9994965195655823,
      0.9994579553604126,
      0.9991086721420288,
      0.9968379139900208,
      0.978661060333252,
      0.9618041515350342,
      0.9171700477600098,
      0.9188801050186157,
      0.9241524934768677,
      0.884638786315918,
      0.903390645980835,
      0.928917407989502,
      0.906087338924408,
      0.9360591173171997,
      0.9186390042304993,
      0.9361187815666199,
      0.9194628000259399,
      0.9412647485733032,
      0.9523183107376099,
      0.9907283782958984,
      0.9840793013572693,
      0.9957600831985474,
      0.9929896593093872,
      0.9952704906463623,
      0.9991837739944458,
      0.9996531009674072,
      0.9996014833450317,
      0.999851644039154,
      0.9998202323913574,
      0.9995502829551697,
      0.9995740652084351,
      0.9993871450424194,
      0.9994344711303711,
      0.9989812970161438,
      0.9986093640327454,
      0.9984497427940369,
      0.9940376877784729,
      0.9970337748527527,
      0.9947996139526367,
      0.9932620525360107,
      0.9764602780342102,
      0.9874982237815857,
      0.9881418943405151,
      0.9673116207122803,
      0.9858850240707397,
      0.9764875173568726,
      0.9924749135971069,
      0.9892404079437256,
      0.9969413876533508,
      0.9952742457389832,
      0.9961345791816711,
      0.9941550493240356,
      0.9983486533164978,
      0.999052107334137,
      0.9993448257446289,
      0.9987372756004333
    ],
    [
      0.8172540664672852,
      0.8760842084884644,
      0.8580191135406494,
      0.8690440654754639,
      0.8878394365310669,
      0.8937666416168213,
      0.8790876865386963,
      0.8840849995613098,
      0.9079604148864746,
      0.8970788717269897,
      0.8812248706817627,
      0.8976010084152222,
      0.9039232730865479,
      0.8793081641197205,
      0.8638418912887573,
      0.900412380695343,
      0.8721557259559631,
      0.8260519504547119,
      0.8553252220153809,
      0.8735418319702148,
      0.8246698379516602,
      0.8012259602546692,
      0.8498151898384094,
      0.8295844793319702,
      0.7836813926696777,
      0.7904481887817383,
      0.8394768238067627,
      0.8045623898506165,
      0.7888213992118835,
      0.8035602569580078,
      0.8232739567756653,
      0.8163046836853027,
      0.7966777086257935,
      0.7524454593658447,
      0.8215387463569641,
      0.8627561926841736,
      0.8224731087684631,
      0.8213872909545898,
      0.8423373699188232,
      0.8322869539260864,
      0.8098920583724976,
      0.8264036178588867,
      0.8160470724105835,
      0.8032621741294861,
      0.8049907684326172,
      0.8227717876434326,
      0.807594895362854,
      0.8115663528442383,
      0.8256911039352417,
      0.8246310353279114,
      0.8129482269287109,
      0.807693362236023,
      0.8229503631591797,
      0.8276114463806152,
      0.8133226037025452,
      0.8224714994430542,
      0.8444828987121582,
      0.8491417765617371,
      0.8310790657997131,
      0.8416072130203247,
      0.8647438883781433,
      0.8496327996253967,
      0.8468377590179443,
      0.8498122692108154,
      0.849958598613739,
      0.8493920564651489,
      0.8487492799758911,
      0.8062494397163391,
      0.9367480278015137,
      0.9536681175231934,
      0.9229673147201538,
      0.9332610368728638,
      0.9428291916847229,
      0.9093402624130249,
      0.9282522201538086,
      0.9066528677940369,
      0.9235043525695801,
      0.8862199783325195,
      0.8905380964279175,
      0.9244555234909058,
      0.8920531868934631,
      0.9083993434906006,
      0.8863532543182373,
      0.9016579389572144,
      0.9399718046188354,
      0.946440577507019,
      0.9412663578987122,
      0.9564225673675537,
      0.9192830324172974,
      0.9367024898529053,
      0.9186906814575195,
      0.9439287781715393,
      0.9305557012557983,
      0.9424875378608704,
      0.9669222831726074,
      0.9931599497795105,
      0.9942455291748047,
      0.9971922636032104,
      0.9993892908096313,
      0.9996035695075989,
      0.9997537732124329,
      0.9997825026512146,
      0.9998568892478943,
      0.9998643398284912,
      0.9998008608818054,
      0.9997163414955139,
      0.9998343586921692,
      0.9998320937156677,
      0.9998827576637268,
      0.9997735023498535,
      0.9997941255569458,
      0.9997551441192627,
      0.9995665550231934,
      0.9995740652084351,
      0.9995489120483398,
      0.9992654323577881,
      0.9971440434455872,
      0.9800981283187866,
      0.9645828008651733,
      0.9212387800216675,
      0.9230258464813232,
      0.9280984997749329,
      0.8897355794906616,
      0.9087409973144531,
      0.933997392654419,
      0.912163257598877,
      0.9414684176445007,
      0.9241772890090942,
      0.9407052397727966,
      0.9238447546958923,
      0.9448544383049011,
      0.9544603228569031,
      0.9915974140167236,
      0.985209047794342,
      0.9962159395217896,
      0.993598997592926,
      0.995778501033783,
      0.9993277192115784,
      0.9996965527534485,
      0.999637246131897,
      0.9998621940612793,
      0.9998419880867004,
      0.999603271484375,
      0.9996344447135925,
      0.9994956254959106,
      0.9995212554931641,
      0.9991443157196045,
      0.9988382458686829,
      0.9987307190895081,
      0.9953500628471375,
      0.9977994561195374,
      0.9962953329086304,
      0.9951890707015991,
      0.9830740690231323,
      0.9921754002571106,
      0.9914388656616211,
      0.9727416038513184,
      0.9884661436080933,
      0.9804733395576477,
      0.9941126704216003,
      0.9906391501426697,
      0.9973962306976318,
      0.9958001971244812,
      0.9963982105255127,
      0.9946176409721375,
      0.9985365867614746,
      0.9991090297698975,
      0.9993575811386108,
      0.9987269639968872
    ],
    [
      0.8260375261306763,
      0.8868953585624695,
      0.8715996742248535,
      0.8808850646018982,
      0.8965133428573608,
      0.9030917882919312,
      0.8914999961853027,
      0.8965381979942322,
      0.9159530997276306,
      0.9079060554504395,
      0.8940467834472656,
      0.9073210954666138,
      0.9125772714614868,
      0.8900150656700134,
      0.8768611550331116,
      0.9076539874076843,
      0.8815637826919556,
      0.837903618812561,
      0.8636496067047119,
      0.8801435232162476,
      0.8333239555358887,
      0.8103256225585938,
      0.8557669520378113,
      0.8366247415542603,
      0.7926561832427979,
      0.7981445789337158,
      0.8462307453155518,
      0.8159644603729248,
      0.8020709753036499,
      0.8130856156349182,
      0.8340973854064941,
      0.8337463736534119,
      0.8174835443496704,
      0.7787775993347168,
      0.843968391418457,
      0.8786588311195374,
      0.8366280794143677,
      0.8350953459739685,
      0.8553447723388672,
      0.845299482345581,
      0.8225266337394714,
      0.8349557518959045,
      0.824637234210968,
      0.8132143020629883,
      0.8135779500007629,
      0.8304328322410583,
      0.815435528755188,
      0.8205040693283081,
      0.8338184356689453,
      0.8342151641845703,
      0.8237426280975342,
      0.8197112679481506,
      0.8324345350265503,
      0.8391173481941223,
      0.8263439536094666,
      0.8325930833816528,
      0.8574274778366089,
      0.8627104759216309,
      0.8433995842933655,
      0.8541486859321594,
      0.8778852224349976,
      0.8640317916870117,
      0.8602175116539001,
      0.864539623260498,
      0.86432945728302,
      0.8599938154220581,
      0.8593913912773132,
      0.817889928817749,
      0.9459060430526733,
      0.9626084566116333,
      0.9309667944908142,
      0.9406253099441528,
      0.9499566555023193,
      0.9162099361419678,
      0.9330851435661316,
      0.9116958379745483,
      0.9274861216545105,
      0.8909851908683777,
      0.8958519697189331,
      0.9288554191589355,
      0.897942066192627,
      0.9143714904785156,
      0.893970251083374,
      0.9094282388687134,
      0.9442673921585083,
      0.9500269889831543,
      0.9441471099853516,
      0.9588934183120728,
      0.9232702851295471,
      0.940421998500824,
      0.9234258532524109,
      0.9486657381057739,
      0.9366050958633423,
      0.9487447142601013,
      0.9718042016029358,
      0.9950923919677734,
      0.9965077042579651,
      0.9980835318565369,
      0.999542772769928,
      0.9996969699859619,
      0.9997983574867249,
      0.9998188614845276,
      0.9998739957809448,
      0.9998783469200134,
      0.9998155236244202,
      0.9997358322143555,
      0.9998418688774109,
      0.9998390078544617,
      0.9998928308486938,
      0.9997846484184265,
      0.9998131394386292,
      0.9997791647911072,
      0.9996128678321838,
      0.9996350407600403,
      0.9996155500411987,
      0.9994055032730103,
      0.9975327849388123,
      0.9816318154335022,
      0.9675372838973999,
      0.925660252571106,
      0.9275772571563721,
      0.9331324100494385,
      0.8956285715103149,
      0.9146482348442078,
      0.9389500617980957,
      0.9179942607879639,
      0.9467177987098694,
      0.9294800162315369,
      0.9450825452804565,
      0.9282344579696655,
      0.9487390518188477,
      0.9574381113052368,
      0.9924721717834473,
      0.986443817615509,
      0.9967003464698792,
      0.9942606687545776,
      0.9962871670722961,
      0.9994496703147888,
      0.9997371435165405,
      0.9996746182441711,
      0.9998728036880493,
      0.9998618364334106,
      0.9996606111526489,
      0.9996821880340576,
      0.9995755553245544,
      0.9995909333229065,
      0.9992787837982178,
      0.9990319013595581,
      0.9989898800849915,
      0.9964838027954102,
      0.9985024333000183,
      0.9973751902580261,
      0.9965980648994446,
      0.9879546761512756,
      0.9950827956199646,
      0.9950295686721802,
      0.979211151599884,
      0.9908722639083862,
      0.9838975667953491,
      0.9954326748847961,
      0.9917996525764465,
      0.997673749923706,
      0.9962972402572632,
      0.9969063997268677,
      0.9953169226646423,
      0.9987644553184509,
      0.9991748332977295,
      0.9993757009506226,
      0.9987209439277649
    ],
    [
      0.8353608846664429,
      0.897071361541748,
      0.8833718299865723,
      0.8916262984275818,
      0.9042754769325256,
      0.9119741320610046,
      0.903151273727417,
      0.9082357883453369,
      0.9236418008804321,
      0.9179034233093262,
      0.906140923500061,
      0.9165576696395874,
      0.9217666983604431,
      0.9011815786361694,
      0.8900970220565796,
      0.9161151051521301,
      0.8931875228881836,
      0.8523097634315491,
      0.8724884390830994,
      0.8876445293426514,
      0.8443073630332947,
      0.8196202516555786,
      0.8622815012931824,
      0.8433544635772705,
      0.8023905158042908,
      0.8060058355331421,
      0.8521826863288879,
      0.8244385123252869,
      0.8121346831321716,
      0.821416974067688,
      0.8415406942367554,
      0.8457871079444885,
      0.8332719802856445,
      0.7979233264923096,
      0.8601342439651489,
      0.891406774520874,
      0.850603461265564,
      0.8481119871139526,
      0.865084707736969,
      0.8553751111030579,
      0.8325740098953247,
      0.8430752158164978,
      0.8313288688659668,
      0.8220115900039673,
      0.8216785192489624,
      0.8375979661941528,
      0.8234249949455261,
      0.8297938108444214,
      0.8420214056968689,
      0.8450467586517334,
      0.8351606130599976,
      0.8321979641914368,
      0.8436930179595947,
      0.852630078792572,
      0.8396041393280029,
      0.8433464765548706,
      0.8737536668777466,
      0.8760772943496704,
      0.85538649559021,
      0.867850124835968,
      0.8915539979934692,
      0.877815842628479,
      0.8721765279769897,
      0.8791285753250122,
      0.8785533308982849,
      0.870620608329773,
      0.8705288171768188,
      0.8302541971206665,
      0.9561976194381714,
      0.9699105024337769,
      0.9391967058181763,
      0.9495335221290588,
      0.9576876163482666,
      0.9235312342643738,
      0.9385989904403687,
      0.9169617891311646,
      0.9319041967391968,
      0.8959851264953613,
      0.9009791612625122,
      0.9329215288162231,
      0.9035021066665649,
      0.919509768486023,
      0.8998620510101318,
      0.9149609804153442,
      0.9479469060897827,
      0.9531157612800598,
      0.9467817544937134,
      0.9610916376113892,
      0.9269088506698608,
      0.9435062408447266,
      0.9279969930648804,
      0.9530420899391174,
      0.9430694580078125,
      0.9560766220092773,
      0.9767112731933594,
      0.9963152408599854,
      0.9974882006645203,
      0.9989970326423645,
      0.9996773600578308,
      0.999773383140564,
      0.9998352527618408,
      0.9998489022254944,
      0.9998883605003357,
      0.9998894333839417,
      0.9998278617858887,
      0.9997515678405762,
      0.9998465180397034,
      0.9998442530632019,
      0.9999006390571594,
      0.9998006224632263,
      0.9998275637626648,
      0.999797523021698,
      0.9996469020843506,
      0.999678373336792,
      0.9996747374534607,
      0.9994941353797913,
      0.997753918170929,
      0.9827464818954468,
      0.9695689082145691,
      0.9291641712188721,
      0.9311450719833374,
      0.9373825788497925,
      0.9012693762779236,
      0.920559287071228,
      0.9442934989929199,
      0.9234826564788818,
      0.9517620205879211,
      0.9344807863235474,
      0.9493445158004761,
      0.9322441220283508,
      0.9520574808120728,
      0.9599728584289551,
      0.9931502342224121,
      0.9874172210693359,
      0.9970216155052185,
      0.9946706891059875,
      0.9965713620185852,
      0.9995168447494507,
      0.9997639656066895,
      0.9997020363807678,
      0.9998804330825806,
      0.9998771548271179,
      0.9996955394744873,
      0.9997223019599915,
      0.9996493458747864,
      0.9996609091758728,
      0.9994229078292847,
      0.9992012977600098,
      0.9992212653160095,
      0.9974866509437561,
      0.9990354776382446,
      0.9981975555419922,
      0.9976465702056885,
      0.9927958250045776,
      0.9969624280929565,
      0.9969979524612427,
      0.984198808670044,
      0.9928342700004578,
      0.9868560433387756,
      0.9966092109680176,
      0.9928224086761475,
      0.997893750667572,
      0.9968273639678955,
      0.9973878860473633,
      0.9957841038703918,
      0.9989158511161804,
      0.9992161989212036,
      0.9993823170661926,
      0.998701810836792
    ],
    [
      0.8394708633422852,
      0.9030020236968994,
      0.8911881446838379,
      0.8982757925987244,
      0.9093942642211914,
      0.9180552959442139,
      0.9109264016151428,
      0.9161128401756287,
      0.929656982421875,
      0.9251700639724731,
      0.9148911237716675,
      0.923748254776001,
      0.9287612438201904,
      0.9102551937103271,
      0.9010413885116577,
      0.922909140586853,
      0.9023277759552002,
      0.8651428818702698,
      0.8814468383789062,
      0.8947317600250244,
      0.853973388671875,
      0.829105019569397,
      0.8689754605293274,
      0.8506922125816345,
      0.8112421631813049,
      0.8142483234405518,
      0.8585516214370728,
      0.8337793946266174,
      0.8232375383377075,
      0.83089280128479,
      0.8502130508422852,
      0.8572529554367065,
      0.8487448692321777,
      0.8195406198501587,
      0.8758925199508667,
      0.9025802612304688,
      0.8643909692764282,
      0.85894775390625,
      0.8738846778869629,
      0.8654475212097168,
      0.8428744673728943,
      0.8507448434829712,
      0.8383670449256897,
      0.831125020980835,
      0.8287608623504639,
      0.8442428112030029,
      0.8299164772033691,
      0.838094174861908,
      0.8486387729644775,
      0.8537054061889648,
      0.8447136878967285,
      0.8437713384628296,
      0.8531662225723267,
      0.8636564612388611,
      0.8514937162399292,
      0.85370934009552,
      0.8837366700172424,
      0.8872119188308716,
      0.8653810620307922,
      0.8783555626869202,
      0.901478111743927,
      0.8889185190200806,
      0.8810597062110901,
      0.8888961672782898,
      0.8883779048919678,
      0.8798211812973022,
      0.8787921667098999,
      0.8383349180221558,
      0.9631538391113281,
      0.975203812122345,
      0.9460073709487915,
      0.9559526443481445,
      0.96381676197052,
      0.9302107095718384,
      0.9446228742599487,
      0.9222337007522583,
      0.9366767406463623,
      0.9011493921279907,
      0.9060218334197998,
      0.9359263181686401,
      0.9087827205657959,
      0.9246659278869629,
      0.9059737920761108,
      0.9205268621444702,
      0.9518300294876099,
      0.9565463066101074,
      0.9501504302024841,
      0.9635330438613892,
      0.9306409955024719,
      0.9466972947120667,
      0.9325214624404907,
      0.9571892619132996,
      0.9493415951728821,
      0.9631297588348389,
      0.9806557893753052,
      0.9972140192985535,
      0.9982471466064453,
      0.9993121027946472,
      0.9997490644454956,
      0.9998204112052917,
      0.9998617768287659,
      0.9998708963394165,
      0.9998999834060669,
      0.9998982548713684,
      0.9998410940170288,
      0.9997630715370178,
      0.999849796295166,
      0.9998480677604675,
      0.9999070763587952,
      0.9998069405555725,
      0.9998396635055542,
      0.9998127818107605,
      0.9996735453605652,
      0.9997144341468811,
      0.9997155666351318,
      0.9995656609535217,
      0.9979568719863892,
      0.9838032722473145,
      0.9713835716247559,
      0.9327950477600098,
      0.9344518184661865,
      0.9409995079040527,
      0.9062788486480713,
      0.9251710772514343,
      0.9483414888381958,
      0.9281015396118164,
      0.9559428691864014,
      0.9389365911483765,
      0.9530376195907593,
      0.9362174868583679,
      0.9557958841323853,
      0.9627282023429871,
      0.9937787652015686,
      0.9884275197982788,
      0.9973554611206055,
      0.9951885342597961,
      0.9969830513000488,
      0.9996044635772705,
      0.9997966289520264,
      0.9997368454933167,
      0.9998897314071655,
      0.9998924732208252,
      0.9997326135635376,
      0.9997557997703552,
      0.9996996521949768,
      0.9997225999832153,
      0.9995313286781311,
      0.9993312358856201,
      0.99940425157547,
      0.9981145858764648,
      0.9993075132369995,
      0.9986613392829895,
      0.9983237385749817,
      0.9955120086669922,
      0.9979880452156067,
      0.9979361295700073,
      0.9877021908760071,
      0.9946385025978088,
      0.9889655113220215,
      0.9973454475402832,
      0.9936999082565308,
      0.9981715083122253,
      0.9973325729370117,
      0.9979549646377563,
      0.9966375231742859,
      0.9991532564163208,
      0.9992947578430176,
      0.9994073510169983,
      0.9987086653709412
    ],
    [
      0.8439655900001526,
      0.9077599048614502,
      0.8968995809555054,
      0.90317302942276,
      0.9134749174118042,
      0.9225389957427979,
      0.9164465665817261,
      0.9215966463088989,
      0.9345427751541138,
      0.9304705858230591,
      0.9215495586395264,
      0.929306149482727,
      0.9342399835586548,
      0.9170377254486084,
      0.9097720384597778,
      0.927890419960022,
      0.9093683362007141,
      0.8760448098182678,
      0.8893892168998718,
      0.9007998704910278,
      0.8619495034217834,
      0.8378051519393921,
      0.8751775026321411,
      0.8580783605575562,
      0.819468080997467,
      0.8225863575935364,
      0.8658141493797302,
      0.8448471426963806,
      0.8356859683990479,
      0.8405411839485168,
      0.8608409762382507,
      0.8690374493598938,
      0.8652141094207764,
      0.8407890796661377,
      0.8904259204864502,
      0.9131262302398682,
      0.8780232667922974,
      0.8689514398574829,
      0.8831503987312317,
      0.8767935633659363,
      0.8541327714920044,
      0.8582978248596191,
      0.8458315134048462,
      0.8401750326156616,
      0.8358111381530762,
      0.8502888679504395,
      0.8358362913131714,
      0.8459254503250122,
      0.8551897406578064,
      0.861058235168457,
      0.8535994291305542,
      0.8553895950317383,
      0.8620994091033936,
      0.8733874559402466,
      0.8618720769882202,
      0.864081621170044,
      0.8922324776649475,
      0.8964961767196655,
      0.8744403123855591,
      0.8873987793922424,
      0.908780574798584,
      0.8979320526123047,
      0.8889793157577515,
      0.8966463804244995,
      0.8949649333953857,
      0.8874697685241699,
      0.8853695392608643,
      0.8453564047813416,
      0.9690308570861816,
      0.9800458550453186,
      0.9525995850563049,
      0.9624786972999573,
      0.9693029522895813,
      0.9362784624099731,
      0.9501696228981018,
      0.9271965026855469,
      0.9409629106521606,
      0.905792772769928,
      0.9107053875923157,
      0.9397788643836975,
      0.9137938022613525,
      0.9297140836715698,
      0.9117519855499268,
      0.9258607625961304,
      0.9554311633110046,
      0.9598017930984497,
      0.9533082246780396,
      0.9658298492431641,
      0.9342982769012451,
      0.9499561786651611,
      0.9369858503341675,
      0.9612648487091064,
      0.9551807641983032,
      0.9688979387283325,
      0.9845979809761047,
      0.9983684420585632,
      0.9987611174583435,
      0.9994901418685913,
      0.9998009204864502,
      0.9998555779457092,
      0.9998834729194641,
      0.9998884797096252,
      0.9999091625213623,
      0.9999059438705444,
      0.9998481273651123,
      0.9997715353965759,
      0.9998522400856018,
      0.9998511075973511,
      0.9999125599861145,
      0.9998122453689575,
      0.9998490810394287,
      0.9998255968093872,
      0.9996963739395142,
      0.9997448921203613,
      0.9997495412826538,
      0.9996214509010315,
      0.9981295466423035,
      0.984879195690155,
      0.9732162952423096,
      0.9366724491119385,
      0.938403308391571,
      0.9450390934944153,
      0.9121807813644409,
      0.9309313893318176,
      0.9528844356536865,
      0.9334179759025574,
      0.9601951837539673,
      0.9438546299934387,
      0.9568287134170532,
      0.9404503107070923,
      0.9589111804962158,
      0.965307891368866,
      0.9943061470985413,
      0.9893946647644043,
      0.9976730346679688,
      0.9957544803619385,
      0.9974002838134766,
      0.9996740818023682,
      0.9998263716697693,
      0.9997687339782715,
      0.9998986721038818,
      0.9999056458473206,
      0.9997656941413879,
      0.9997832775115967,
      0.9997435808181763,
      0.9997730851173401,
      0.9996219873428345,
      0.9994400143623352,
      0.9995425343513489,
      0.998683750629425,
      0.999491274356842,
      0.9989744424819946,
      0.9987714886665344,
      0.9972286224365234,
      0.9985721707344055,
      0.9984591007232666,
      0.9898874163627625,
      0.9961820244789124,
      0.9902166128158569,
      0.9979615211486816,
      0.9947812557220459,
      0.9984758496284485,
      0.9977827668190002,
      0.9984146952629089,
      0.9974409341812134,
      0.9993593096733093,
      0.999374508857727,
      0.9994358420372009,
      0.998718798160553
    ],
    [
      0.8492365479469299,
      0.9118989706039429,
      0.9015992879867554,
      0.9072423577308655,
      0.916663408279419,
      0.9262121915817261,
      0.9205542802810669,
      0.9256777167320251,
      0.9384040832519531,
      0.9342206120491028,
      0.9259775876998901,
      0.9332528114318848,
      0.9380763173103333,
      0.9217790365219116,
      0.915500819683075,
      0.9313996434211731,
      0.9143560528755188,
      0.8846179246902466,
      0.8951871395111084,
      0.9060316681861877,
      0.8689577579498291,
      0.8455150127410889,
      0.8806154727935791,
      0.8645792007446289,
      0.8270554542541504,
      0.8301967978477478,
      0.872334361076355,
      0.8557360172271729,
      0.8459614515304565,
      0.8492748737335205,
      0.8712340593338013,
      0.8783954977989197,
      0.877101480960846,
      0.8588577508926392,
      0.9019279479980469,
      0.9208755493164062,
      0.8880044221878052,
      0.8758334517478943,
      0.8901964426040649,
      0.8864645957946777,
      0.8632813096046448,
      0.8642421364784241,
      0.8527028560638428,
      0.8483571410179138,
      0.8411861658096313,
      0.8558056354522705,
      0.841843843460083,
      0.8525386452674866,
      0.8610260486602783,
      0.8672293424606323,
      0.861229658126831,
      0.8641924858093262,
      0.8688464164733887,
      0.8809313774108887,
      0.8696109652519226,
      0.8720133304595947,
      0.8988023996353149,
      0.9029505252838135,
      0.8817116022109985,
      0.893886923789978,
      0.9138577580451965,
      0.9037036299705505,
      0.894672691822052,
      0.9022988080978394,
      0.8995960354804993,
      0.8924694657325745,
      0.8902282118797302,
      0.8507711887359619,
      0.9730786085128784,
      0.9828694462776184,
      0.9570809602737427,
      0.9674662351608276,
      0.9729787111282349,
      0.941002368927002,
      0.9545468091964722,
      0.9311645030975342,
      0.9444292783737183,
      0.9099713563919067,
      0.9148648977279663,
      0.9428964257240295,
      0.9177944660186768,
      0.9333062171936035,
      0.9159715175628662,
      0.9295649528503418,
      0.957890510559082,
      0.9622260332107544,
      0.9557428956031799,
      0.9677838087081909,
      0.9371768236160278,
      0.9526466131210327,
      0.9403340816497803,
      0.9642862677574158,
      0.9592931270599365,
      0.972554624080658,
      0.98673015832901,
      0.9986339807510376,
      0.9989919662475586,
      0.9995843768119812,
      0.99983149766922,
      0.9998783469200134,
      0.9998977184295654,
      0.9999013543128967,
      0.9999165534973145,
      0.9999125003814697,
      0.9998552203178406,
      0.9997788071632385,
      0.9998542070388794,
      0.9998533725738525,
      0.9999167323112488,
      0.9998162984848022,
      0.9998566508293152,
      0.9998348951339722,
      0.9997113347053528,
      0.9997658133506775,
      0.9997751712799072,
      0.9996634721755981,
      0.9982896447181702,
      0.9858105182647705,
      0.9747618436813354,
      0.9400224685668945,
      0.9418932199478149,
      0.9481394290924072,
      0.9172371625900269,
      0.9361211061477661,
      0.9570373892784119,
      0.9379693269729614,
      0.9635186195373535,
      0.9482638835906982,
      0.9598004221916199,
      0.9445358514785767,
      0.96150803565979,
      0.9673933386802673,
      0.9947053790092468,
      0.9901524782180786,
      0.997901439666748,
      0.9960976839065552,
      0.9976511597633362,
      0.9997140169143677,
      0.9998446106910706,
      0.9997889399528503,
      0.9999047517776489,
      0.999914824962616,
      0.999788761138916,
      0.9998043179512024,
      0.9997768998146057,
      0.9998100996017456,
      0.9996889233589172,
      0.9995200037956238,
      0.9996264576911926,
      0.9988916516304016,
      0.9995862245559692,
      0.9991357922554016,
      0.9989903569221497,
      0.9978792667388916,
      0.9988462924957275,
      0.9987442493438721,
      0.9912765026092529,
      0.9971739053726196,
      0.9919038414955139,
      0.9983898401260376,
      0.9955352544784546,
      0.9986839294433594,
      0.9981126189231873,
      0.998641848564148,
      0.9979107975959778,
      0.9994632005691528,
      0.9994231462478638,
      0.9994563460350037,
      0.9987285137176514
    ],
    [
      0.8548932075500488,
      0.9158943891525269,
      0.9063971638679504,
      0.9114463329315186,
      0.9203978180885315,
      0.9299519658088684,
      0.9245659708976746,
      0.9293258190155029,
      0.9418048858642578,
      0.9379041790962219,
      0.9299368858337402,
      0.9367227554321289,
      0.9417028427124023,
      0.9260659217834473,
      0.9199941754341125,
      0.9344596862792969,
      0.9189719557762146,
      0.8922024965286255,
      0.9002482891082764,
      0.9107968807220459,
      0.8754488229751587,
      0.8528040051460266,
      0.8852897882461548,
      0.8698364496231079,
      0.8333612680435181,
      0.8367288112640381,
      0.8780583143234253,
      0.8652398586273193,
      0.8538004755973816,
      0.8560241460800171,
      0.8796511292457581,
      0.8848822712898254,
      0.8839776515960693,
      0.869418203830719,
      0.9094810485839844,
      0.9263864159584045,
      0.8950681686401367,
      0.8848643898963928,
      0.8959323763847351,
      0.8947633504867554,
      0.8734602332115173,
      0.8721758127212524,
      0.8589738011360168,
      0.8558295965194702,
      0.848248302936554,
      0.8615593314170837,
      0.8472123742103577,
      0.8584485054016113,
      0.8672102689743042,
      0.8732808232307434,
      0.8681766390800476,
      0.8721583485603333,
      0.8748485445976257,
      0.8867909908294678,
      0.8763166069984436,
      0.8787630796432495,
      0.9037193059921265,
      0.9078397154808044,
      0.8865297436714172,
      0.8981589078903198,
      0.9173555970191956,
      0.9083949327468872,
      0.8982557058334351,
      0.906400740146637,
      0.9040612578392029,
      0.8959580659866333,
      0.8936823010444641,
      0.8560928106307983,
      0.9751006960868835,
      0.9843937158584595,
      0.9594128131866455,
      0.9718137979507446,
      0.9748700261116028,
      0.9440105557441711,
      0.9571356177330017,
      0.9343020915985107,
      0.9473694562911987,
      0.9134579300880432,
      0.9189146757125854,
      0.9459313154220581,
      0.9215941429138184,
      0.9363738894462585,
      0.9199856519699097,
      0.9330123662948608,
      0.9606614112854004,
      0.9646978378295898,
      0.9585295915603638,
      0.9700829982757568,
      0.9401741027832031,
      0.9552820324897766,
      0.9432392120361328,
      0.9665940999984741,
      0.961991548538208,
      0.9746793508529663,
      0.9886674284934998,
      0.9988235235214233,
      0.999147355556488,
      0.9996522068977356,
      0.9998562932014465,
      0.9998970627784729,
      0.9999105930328369,
      0.9999127388000488,
      0.999923586845398,
      0.9999181628227234,
      0.9998613595962524,
      0.9997851252555847,
      0.999856173992157,
      0.999856173992157,
      0.9999209046363831,
      0.9998210668563843,
      0.9998648762702942,
      0.9998449683189392,
      0.9997288584709167,
      0.9997864365577698,
      0.9997991919517517,
      0.9997088313102722,
      0.9984675645828247,
      0.9870272874832153,
      0.9769712686538696,
      0.9445605278015137,
      0.9466248750686646,
      0.9516364932060242,
      0.9225411415100098,
      0.9405221939086914,
      0.9601590633392334,
      0.9418821930885315,
      0.9662598371505737,
      0.9522069096565247,
      0.9625223875045776,
      0.9486789107322693,
      0.9645571708679199,
      0.9698857069015503,
      0.9952095746994019,
      0.9911173582077026,
      0.9981808066368103,
      0.9965561628341675,
      0.9978804588317871,
      0.9997429847717285,
      0.9998557567596436,
      0.9997991919517517,
      0.9999083876609802,
      0.9999207258224487,
      0.99980229139328,
      0.9998199939727783,
      0.9997981786727905,
      0.9998385906219482,
      0.9997390508651733,
      0.9996000528335571,
      0.9996861815452576,
      0.9990328550338745,
      0.9996528029441833,
      0.9992430210113525,
      0.9991281032562256,
      0.9981628656387329,
      0.9989968538284302,
      0.9989251494407654,
      0.9921067357063293,
      0.9976197481155396,
      0.9937161803245544,
      0.9986488223075867,
      0.9961819648742676,
      0.9988244771957397,
      0.9982784986495972,
      0.998650074005127,
      0.9980313181877136,
      0.9994911551475525,
      0.9994363784790039,
      0.9994615316390991,
      0.9987246990203857
    ],
    [
      0.864044189453125,
      0.9203134179115295,
      0.9110791683197021,
      0.9156964421272278,
      0.92467200756073,
      0.9332917928695679,
      0.9279963970184326,
      0.93269282579422,
      0.9446739554405212,
      0.9405815601348877,
      0.9326210021972656,
      0.9388521313667297,
      0.9437792301177979,
      0.9283139109611511,
      0.9226671457290649,
      0.9360365867614746,
      0.9215474724769592,
      0.8966917991638184,
      0.9034695625305176,
      0.9138391017913818,
      0.8797497153282166,
      0.858120322227478,
      0.8895293474197388,
      0.8759033679962158,
      0.8392572999000549,
      0.8434438109397888,
      0.8852527141571045,
      0.8764399290084839,
      0.8634364604949951,
      0.8648288249969482,
      0.8907794952392578,
      0.8927077054977417,
      0.8915657997131348,
      0.8801936507225037,
      0.9154831171035767,
      0.9319748878479004,
      0.9015974998474121,
      0.8944103717803955,
      0.9025390148162842,
      0.9032981395721436,
      0.8839154839515686,
      0.8804827928543091,
      0.8660732507705688,
      0.863880455493927,
      0.8562864065170288,
      0.8672075867652893,
      0.8519734144210815,
      0.8645544052124023,
      0.8731027841567993,
      0.878122866153717,
      0.8728128671646118,
      0.8788783550262451,
      0.8795100450515747,
      0.8898991346359253,
      0.8811869621276855,
      0.8840388059616089,
      0.9051087498664856,
      0.9111312627792358,
      0.8907020688056946,
      0.901687741279602,
      0.9201486706733704,
      0.9123486280441284,
      0.9014044404029846,
      0.9099820256233215,
      0.9084262847900391,
      0.8993375301361084,
      0.8970810770988464,
      0.8624541759490967,
      0.9771758317947388,
      0.9856234192848206,
      0.9615214467048645,
      0.9737483263015747,
      0.976516604423523,
      0.9468185305595398,
      0.9596291780471802,
      0.9373387098312378,
      0.9507228136062622,
      0.9175183773040771,
      0.9229346513748169,
      0.9492168426513672,
      0.925645112991333,
      0.9397034645080566,
      0.9246445298194885,
      0.9366728067398071,
      0.9635103940963745,
      0.9673277139663696,
      0.9615243673324585,
      0.9717237949371338,
      0.9434398412704468,
      0.9582271575927734,
      0.9468660354614258,
      0.9690780639648438,
      0.9646350145339966,
      0.976500928401947,
      0.9905500411987305,
      0.998955488204956,
      0.9992578625679016,
      0.9997009634971619,
      0.9998742938041687,
      0.999911367893219,
      0.9999204277992249,
      0.9999217391014099,
      0.9999289512634277,
      0.9999231696128845,
      0.9998663067817688,
      0.9997894763946533,
      0.9998584985733032,
      0.9998586773872375,
      0.9999245405197144,
      0.9998250007629395,
      0.9998720288276672,
      0.9998534321784973,
      0.9997435808181763,
      0.9998033046722412,
      0.9998216032981873,
      0.9997467398643494,
      0.9987198710441589,
      0.9884434938430786,
      0.9793052077293396,
      0.9497524499893188,
      0.9516183733940125,
      0.9553239345550537,
      0.9279519319534302,
      0.9448193311691284,
      0.9633233547210693,
      0.9456455111503601,
      0.968770444393158,
      0.9561630487442017,
      0.9656106233596802,
      0.9532824754714966,
      0.9679025411605835,
      0.972637951374054,
      0.995660662651062,
      0.9920610785484314,
      0.9984337687492371,
      0.9969913363456726,
      0.9981034398078918,
      0.9997698068618774,
      0.9998675584793091,
      0.9998123645782471,
      0.9999123811721802,
      0.9999269247055054,
      0.9998193383216858,
      0.9998371005058289,
      0.999821662902832,
      0.9998607039451599,
      0.9997735023498535,
      0.9996557831764221,
      0.9997271299362183,
      0.9991351962089539,
      0.9996976256370544,
      0.9993181824684143,
      0.9992237687110901,
      0.998366117477417,
      0.9991100430488586,
      0.999045193195343,
      0.9925321340560913,
      0.9978154301643372,
      0.9940425157546997,
      0.9988090991973877,
      0.9967928528785706,
      0.9990115761756897,
      0.9986221790313721,
      0.9988914728164673,
      0.9983139634132385,
      0.9995399117469788,
      0.99946129322052,
      0.9994692206382751,
      0.9987186789512634
    ],
    [
      0.8727594017982483,
      0.9243374466896057,
      0.9157221913337708,
      0.9202888607978821,
      0.9284151792526245,
      0.9362519979476929,
      0.9313536286354065,
      0.9358667135238647,
      0.9468280076980591,
      0.9428762197494507,
      0.9349979758262634,
      0.9407923221588135,
      0.9454501867294312,
      0.9307299852371216,
      0.9251099824905396,
      0.9373675584793091,
      0.9237862825393677,
      0.9006047248840332,
      0.9063647985458374,
      0.916526198387146,
      0.8839020729064941,
      0.8637304306030273,
      0.8934634923934937,
      0.8810691237449646,
      0.8456395268440247,
      0.850680410861969,
      0.8919308185577393,
      0.8854827880859375,
      0.87261563539505,
      0.8745973706245422,
      0.9008397459983826,
      0.9000500440597534,
      0.9003804922103882,
      0.8921806812286377,
      0.9226766228675842,
      0.9374115467071533,
      0.9085698127746582,
      0.9023556113243103,
      0.9084734916687012,
      0.9104619026184082,
      0.8926427364349365,
      0.8876067399978638,
      0.8724409937858582,
      0.8708322644233704,
      0.8633803129196167,
      0.8722290992736816,
      0.856446385383606,
      0.8689839243888855,
      0.8782848119735718,
      0.8823045492172241,
      0.8769822120666504,
      0.8842665553092957,
      0.8832335472106934,
      0.8929320573806763,
      0.8851133584976196,
      0.8880971074104309,
      0.9080312848091125,
      0.9140083193778992,
      0.8944451808929443,
      0.9048722982406616,
      0.9232748746871948,
      0.9158244132995605,
      0.9042211771011353,
      0.9133366346359253,
      0.9124231338500977,
      0.9023095965385437,
      0.9003187417984009,
      0.8691971898078918,
      0.9784614443778992,
      0.9864990711212158,
      0.9628105163574219,
      0.9752113819122314,
      0.9780206680297852,
      0.9492529630661011,
      0.9622910618782043,
      0.9399271607398987,
      0.9535000324249268,
      0.9210716485977173,
      0.9266716241836548,
      0.9522160291671753,
      0.9290949106216431,
      0.9418493509292603,
      0.9283475279808044,
      0.9392435550689697,
      0.965760350227356,
      0.9693842530250549,
      0.9638381600379944,
      0.9736860394477844,
      0.9461958408355713,
      0.9606127738952637,
      0.9495330452919006,
      0.9710080623626709,
      0.9666301608085632,
      0.9778823256492615,
      0.9912473559379578,
      0.9990540742874146,
      0.9993438124656677,
      0.9997386336326599,
      0.9998879432678223,
      0.9999222755432129,
      0.9999278783798218,
      0.9999285936355591,
      0.999933660030365,
      0.9999274611473083,
      0.9998697638511658,
      0.9997939467430115,
      0.9998601675033569,
      0.9998607039451599,
      0.9999274611473083,
      0.9998285174369812,
      0.9998772740364075,
      0.9998599886894226,
      0.9997549653053284,
      0.9998165369033813,
      0.9998361468315125,
      0.9997735023498535,
      0.9989462494850159,
      0.9892241954803467,
      0.9808578491210938,
      0.9532869458198547,
      0.9553746581077576,
      0.958294689655304,
      0.9327327609062195,
      0.9485676288604736,
      0.9671941995620728,
      0.9488233923912048,
      0.9710153341293335,
      0.9592818021774292,
      0.9678333401679993,
      0.956566333770752,
      0.9697725176811218,
      0.9746022820472717,
      0.9960002303123474,
      0.9927257299423218,
      0.9985981583595276,
      0.9972809553146362,
      0.9982594847679138,
      0.9997891187667847,
      0.9998766779899597,
      0.9998225569725037,
      0.9999157190322876,
      0.999931812286377,
      0.9998326897621155,
      0.999849796295166,
      0.9998395442962646,
      0.9998767375946045,
      0.9998000264167786,
      0.9996971487998962,
      0.9997579455375671,
      0.9992153644561768,
      0.9997318983078003,
      0.9993825554847717,
      0.9993037581443787,
      0.9985532760620117,
      0.9992551207542419,
      0.9991538524627686,
      0.9928949475288391,
      0.9979358911514282,
      0.9937155842781067,
      0.9989311695098877,
      0.9971582889556885,
      0.9991570115089417,
      0.9988743662834167,
      0.9990680813789368,
      0.9985291361808777,
      0.9995784759521484,
      0.9994828701019287,
      0.9994751214981079,
      0.9987115263938904
    ],
    [
      0.8796359300613403,
      0.9277369976043701,
      0.9190013408660889,
      0.9238898158073425,
      0.9316099286079407,
      0.9386684894561768,
      0.9341652393341064,
      0.9383782148361206,
      0.9488644003868103,
      0.9449503421783447,
      0.9371471405029297,
      0.9426215887069702,
      0.94708651304245,
      0.932824969291687,
      0.9274784326553345,
      0.9388722777366638,
      0.926016092300415,
      0.9046810865402222,
      0.9093139171600342,
      0.9190971851348877,
      0.8882032036781311,
      0.8692107796669006,
      0.8973729610443115,
      0.8867409229278564,
      0.8521652817726135,
      0.8584414720535278,
      0.8986937999725342,
      0.8947339057922363,
      0.8828332424163818,
      0.884933590888977,
      0.909792423248291,
      0.9078516960144043,
      0.9094326496124268,
      0.9019668102264404,
      0.9283989071846008,
      0.9424803853034973,
      0.916513204574585,
      0.9113576412200928,
      0.9142797589302063,
      0.9178949594497681,
      0.9017630219459534,
      0.8960014581680298,
      0.8796865940093994,
      0.8783765435218811,
      0.8719171285629272,
      0.878027081489563,
      0.8612340688705444,
      0.8741373419761658,
      0.8838546276092529,
      0.8866176009178162,
      0.8811110258102417,
      0.8891083598136902,
      0.8869417905807495,
      0.8958994746208191,
      0.8892859220504761,
      0.8924473524093628,
      0.91082763671875,
      0.9167053699493408,
      0.8979902267456055,
      0.9077587127685547,
      0.9257858395576477,
      0.9193040132522583,
      0.9061083197593689,
      0.9162124395370483,
      0.9159473776817322,
      0.9056389331817627,
      0.9037597179412842,
      0.8749959468841553,
      0.9796533584594727,
      0.9874027967453003,
      0.9642784595489502,
      0.9767112135887146,
      0.979555070400238,
      0.9516499042510986,
      0.9642452001571655,
      0.942451000213623,
      0.9561576843261719,
      0.9247416257858276,
      0.9304986596107483,
      0.9553573131561279,
      0.9330101609230042,
      0.9450856447219849,
      0.9329795241355896,
      0.9431915283203125,
      0.9684305787086487,
      0.971821665763855,
      0.9663703441619873,
      0.9757857322692871,
      0.9491319060325623,
      0.962975263595581,
      0.9522559642791748,
      0.9727774858474731,
      0.9686199426651001,
      0.979255199432373,
      0.9918407201766968,
      0.9991423487663269,
      0.9994211792945862,
      0.9997707605361938,
      0.9998999238014221,
      0.9999299049377441,
      0.999934732913971,
      0.9999349117279053,
      0.9999374747276306,
      0.999930739402771,
      0.9998711347579956,
      0.9997952580451965,
      0.9998612403869629,
      0.9998621344566345,
      0.9999302625656128,
      0.9998323321342468,
      0.9998832941055298,
      0.9998667240142822,
      0.9997666478157043,
      0.9998302459716797,
      0.9998517036437988,
      0.9998024106025696,
      0.9991557002067566,
      0.9903510808944702,
      0.9823563098907471,
      0.9568074941635132,
      0.9590526223182678,
      0.961417555809021,
      0.9377831220626831,
      0.9515770673751831,
      0.9682934284210205,
      0.9517054557800293,
      0.9730851650238037,
      0.9620036482810974,
      0.969861626625061,
      0.9598495960235596,
      0.972042977809906,
      0.9766682386398315,
      0.9964298009872437,
      0.9934911131858826,
      0.9987778663635254,
      0.9977262616157532,
      0.9984700083732605,
      0.9998092651367188,
      0.9998862147331238,
      0.9998334646224976,
      0.9999192357063293,
      0.9999369978904724,
      0.9998464584350586,
      0.999860942363739,
      0.9998534321784973,
      0.9998905658721924,
      0.999821662902832,
      0.9997356534004211,
      0.9997866153717041,
      0.9992913603782654,
      0.9997712969779968,
      0.9994382858276367,
      0.999374270439148,
      0.9987284541130066,
      0.9993389844894409,
      0.9992417693138123,
      0.9933735132217407,
      0.9981311559677124,
      0.9940872192382812,
      0.9990355372428894,
      0.997451901435852,
      0.9992764592170715,
      0.9990760087966919,
      0.999219536781311,
      0.9987706542015076,
      0.999618649482727,
      0.999506950378418,
      0.9994816184043884,
      0.9987061619758606
    ],
    [
      0.8850917816162109,
      0.9300773739814758,
      0.9209621548652649,
      0.9265323877334595,
      0.9338559508323669,
      0.9404751658439636,
      0.9363280534744263,
      0.940479040145874,
      0.9507755041122437,
      0.9471282958984375,
      0.9396562576293945,
      0.9449722766876221,
      0.9496653079986572,
      0.935955286026001,
      0.931360125541687,
      0.9415594339370728,
      0.9300540685653687,
      0.9110977649688721,
      0.9140512943267822,
      0.9226779937744141,
      0.8943033218383789,
      0.8771516680717468,
      0.9022814631462097,
      0.8909732103347778,
      0.8594791293144226,
      0.8667805194854736,
      0.9046552777290344,
      0.9004350900650024,
      0.8894475102424622,
      0.8932944536209106,
      0.9162141680717468,
      0.9134670495986938,
      0.915584921836853,
      0.9099910259246826,
      0.9328799247741699,
      0.9460631012916565,
      0.9226866960525513,
      0.9174622297286987,
      0.9184377789497375,
      0.9233527779579163,
      0.9100198745727539,
      0.9031665325164795,
      0.8856314420700073,
      0.8851779699325562,
      0.8806911706924438,
      0.8840399384498596,
      0.8673505783081055,
      0.8801594972610474,
      0.8904687166213989,
      0.8920131921768188,
      0.8874330520629883,
      0.8952974081039429,
      0.8916541337966919,
      0.9006687998771667,
      0.8954565525054932,
      0.8979476690292358,
      0.9143540263175964,
      0.920392632484436,
      0.9021070003509521,
      0.9107485413551331,
      0.9281538128852844,
      0.9223008155822754,
      0.9087567329406738,
      0.9186413884162903,
      0.9189261198043823,
      0.9082551002502441,
      0.905931830406189,
      0.8784221410751343,
      0.9810489416122437,
      0.9885267615318298,
      0.9661271572113037,
      0.9785149693489075,
      0.9816373586654663,
      0.9550377726554871,
      0.9669917821884155,
      0.9453201293945312,
      0.9585579633712769,
      0.9283139705657959,
      0.9338431358337402,
      0.9582415819168091,
      0.936387836933136,
      0.9476544857025146,
      0.9365533590316772,
      0.946613609790802,
      0.9707415699958801,
      0.9737686514854431,
      0.9684004187583923,
      0.9774777293205261,
      0.9517935514450073,
      0.9652178287506104,
      0.9553712010383606,
      0.975261390209198,
      0.9711357355117798,
      0.9811009764671326,
      0.9925879836082458,
      0.9992311596870422,
      0.9995033740997314,
      0.999802827835083,
      0.9999127388000488,
      0.9999391436576843,
      0.9999420046806335,
      0.9999408721923828,
      0.9999411702156067,
      0.9999336004257202,
      0.9998741149902344,
      0.9997979998588562,
      0.9998627305030823,
      0.9998637437820435,
      0.9999327063560486,
      0.9998354911804199,
      0.9998886585235596,
      0.9998729228973389,
      0.9997774362564087,
      0.9998421669006348,
      0.9998647570610046,
      0.9998248815536499,
      0.9992951154708862,
      0.9913675785064697,
      0.9837280511856079,
      0.960197925567627,
      0.96234130859375,
      0.9643754959106445,
      0.9426298141479492,
      0.9547678828239441,
      0.970710277557373,
      0.9560285210609436,
      0.975217342376709,
      0.9651768207550049,
      0.9722528457641602,
      0.9630968570709229,
      0.9740507006645203,
      0.9783642888069153,
      0.9968879818916321,
      0.9941803216934204,
      0.998913049697876,
      0.998063325881958,
      0.998662531375885,
      0.9998243451118469,
      0.9998927116394043,
      0.9998392462730408,
      0.9999216794967651,
      0.9999404549598694,
      0.9998520612716675,
      0.9998665452003479,
      0.9998615384101868,
      0.9999027252197266,
      0.9998412132263184,
      0.9997761249542236,
      0.9998246431350708,
      0.9995123744010925,
      0.9998019933700562,
      0.9994962215423584,
      0.9994421005249023,
      0.9989005327224731,
      0.9994245171546936,
      0.9993528723716736,
      0.9941304326057434,
      0.9983938336372375,
      0.9945321083068848,
      0.9991112351417542,
      0.9975553750991821,
      0.9992950558662415,
      0.9990409016609192,
      0.9992230534553528,
      0.998806357383728,
      0.9996290802955627,
      0.9995121955871582,
      0.9994804263114929,
      0.9986953139305115
    ],
    [
      0.8916090726852417,
      0.9326846599578857,
      0.9240931868553162,
      0.9297707080841064,
      0.9367953538894653,
      0.942873477935791,
      0.9390949606895447,
      0.9430409073829651,
      0.9528530240058899,
      0.9493769407272339,
      0.9421231150627136,
      0.9471986293792725,
      0.9518169164657593,
      0.9385058879852295,
      0.9346166253089905,
      0.9439631104469299,
      0.9330047369003296,
      0.9162231087684631,
      0.9182515144348145,
      0.9259765148162842,
      0.8999696969985962,
      0.8844292759895325,
      0.9071866273880005,
      0.8968141078948975,
      0.8665198683738708,
      0.8755456805229187,
      0.9112067818641663,
      0.9073314666748047,
      0.8971856832504272,
      0.9014320373535156,
      0.9227968454360962,
      0.9192046523094177,
      0.9215664267539978,
      0.9172316789627075,
      0.9375637769699097,
      0.9494009613990784,
      0.9287010431289673,
      0.923462986946106,
      0.9230522513389587,
      0.928565263748169,
      0.9187762141227722,
      0.9109930396080017,
      0.8929284811019897,
      0.8938785791397095,
      0.8911520838737488,
      0.8909081220626831,
      0.8742721676826477,
      0.8878558278083801,
      0.8980170488357544,
      0.8974061012268066,
      0.8934802412986755,
      0.9016261100769043,
      0.896286129951477,
      0.9045887589454651,
      0.9004702568054199,
      0.903117835521698,
      0.9175587296485901,
      0.9235208034515381,
      0.9053010940551758,
      0.9139241576194763,
      0.9305843710899353,
      0.9252169132232666,
      0.9117299914360046,
      0.9215402007102966,
      0.922225296497345,
      0.9112510681152344,
      0.9084157943725586,
      0.8823198080062866,
      0.982068657875061,
      0.9894817471504211,
      0.9683279991149902,
      0.9802216291427612,
      0.9835818409919739,
      0.9590469598770142,
      0.9696269035339355,
      0.9484769701957703,
      0.9615720510482788,
      0.9322085976600647,
      0.9376430511474609,
      0.9614306688308716,
      0.939873218536377,
      0.9503229856491089,
      0.9402157068252563,
      0.9500199556350708,
      0.972997784614563,
      0.9758052825927734,
      0.9707486033439636,
      0.979470431804657,
      0.955281138420105,
      0.9677560329437256,
      0.9587358236312866,
      0.9776805639266968,
      0.9735526442527771,
      0.982955813407898,
      0.9932879209518433,
      0.9993155598640442,
      0.9995766282081604,
      0.999829113483429,
      0.999923050403595,
      0.9999465346336365,
      0.9999477863311768,
      0.9999464154243469,
      0.9999448657035828,
      0.9999366998672485,
      0.9998790621757507,
      0.9998021721839905,
      0.9998645782470703,
      0.9998658895492554,
      0.9999350309371948,
      0.9998387694358826,
      0.9998933672904968,
      0.9998760223388672,
      0.9997867941856384,
      0.9998528957366943,
      0.9998763799667358,
      0.9998446106910706,
      0.999423086643219,
      0.992397665977478,
      0.9852933287620544,
      0.9642332792282104,
      0.9661455154418945,
      0.9678618311882019,
      0.9481514692306519,
      0.9585838913917542,
      0.9738021492958069,
      0.960257887840271,
      0.9769877195358276,
      0.9685326218605042,
      0.9747812151908875,
      0.9665359258651733,
      0.9763966202735901,
      0.9803904294967651,
      0.9973306059837341,
      0.9948812127113342,
      0.9990862011909485,
      0.9983392953872681,
      0.998830258846283,
      0.9998379349708557,
      0.9998987913131714,
      0.9998453855514526,
      0.9999237656593323,
      0.9999437928199768,
      0.9998593330383301,
      0.999873161315918,
      0.9998704195022583,
      0.9999117255210876,
      0.9998579025268555,
      0.9998064041137695,
      0.9998475313186646,
      0.9996070861816406,
      0.9998281598091125,
      0.9995408058166504,
      0.9994955658912659,
      0.9990130066871643,
      0.9994909167289734,
      0.9994350075721741,
      0.994708240032196,
      0.9986042380332947,
      0.9950469136238098,
      0.9992008805274963,
      0.9977496266365051,
      0.9993529915809631,
      0.9991236329078674,
      0.9992818236351013,
      0.9988988041877747,
      0.9996424317359924,
      0.9995185136795044,
      0.9994766116142273,
      0.9986817836761475
    ],
    [
      0.8975436687469482,
      0.9355952143669128,
      0.9276478886604309,
      0.9337005615234375,
      0.9401741027832031,
      0.9460767507553101,
      0.942609429359436,
      0.9463413953781128,
      0.9557021856307983,
      0.9525448679924011,
      0.9455872178077698,
      0.9503063559532166,
      0.9547804594039917,
      0.9420765042304993,
      0.938535213470459,
      0.9469610452651978,
      0.9366226196289062,
      0.9218257665634155,
      0.922960638999939,
      0.9298355579376221,
      0.9055314064025879,
      0.8927536010742188,
      0.9133625030517578,
      0.9034000635147095,
      0.875921368598938,
      0.8855904340744019,
      0.9183241128921509,
      0.9147461652755737,
      0.906499445438385,
      0.9111417531967163,
      0.9299802780151367,
      0.9262239336967468,
      0.9285551309585571,
      0.925432026386261,
      0.943522572517395,
      0.9530032277107239,
      0.9350411891937256,
      0.9304143190383911,
      0.9290863275527954,
      0.9345893859863281,
      0.9275908470153809,
      0.9196943044662476,
      0.9016343355178833,
      0.9036921262741089,
      0.9039086699485779,
      0.8998560905456543,
      0.8835228681564331,
      0.8973922729492188,
      0.907477855682373,
      0.9042803645133972,
      0.9010059833526611,
      0.9090466499328613,
      0.9033093452453613,
      0.9101427793502808,
      0.9069217443466187,
      0.9095184803009033,
      0.9219518303871155,
      0.9277709722518921,
      0.9102340340614319,
      0.9179911613464355,
      0.9341236352920532,
      0.9291003346443176,
      0.9157913327217102,
      0.9251768589019775,
      0.9269604086875916,
      0.9153151512145996,
      0.9116610288619995,
      0.8867596983909607,
      0.9830283522605896,
      0.9905170798301697,
      0.9709933400154114,
      0.9821166396141052,
      0.9855897426605225,
      0.9634933471679688,
      0.9725658893585205,
      0.9519724249839783,
      0.9647409915924072,
      0.9367151260375977,
      0.9419739842414856,
      0.9648780822753906,
      0.9435809850692749,
      0.9538992643356323,
      0.9443919658660889,
      0.9538823366165161,
      0.9755861163139343,
      0.9779977798461914,
      0.9732958674430847,
      0.9815161228179932,
      0.9595836997032166,
      0.9705356955528259,
      0.9624138474464417,
      0.9802882671356201,
      0.9764259457588196,
      0.9849913120269775,
      0.9940205812454224,
      0.9993947148323059,
      0.9996384978294373,
      0.999852180480957,
      0.9999322295188904,
      0.9999530911445618,
      0.9999526143074036,
      0.9999511241912842,
      0.9999479055404663,
      0.9999394416809082,
      0.9998822212219238,
      0.9998058676719666,
      0.9998664259910583,
      0.9998680353164673,
      0.9999377131462097,
      0.9998419284820557,
      0.9998980760574341,
      0.9998811483383179,
      0.9997953176498413,
      0.9998629093170166,
      0.9998875260353088,
      0.9998618364334106,
      0.99952632188797,
      0.9933691024780273,
      0.986869215965271,
      0.9683564901351929,
      0.9701117277145386,
      0.971634030342102,
      0.9545779824256897,
      0.9627846479415894,
      0.9771236777305603,
      0.9651647806167603,
      0.9794286489486694,
      0.9721847772598267,
      0.9776525497436523,
      0.9700735211372375,
      0.9788773655891418,
      0.9824651479721069,
      0.9977123737335205,
      0.9955275058746338,
      0.9992298483848572,
      0.9985826015472412,
      0.9989592432975769,
      0.9998546838760376,
      0.9999043941497803,
      0.9998504519462585,
      0.9999262690544128,
      0.9999468922615051,
      0.9998658895492554,
      0.9998794198036194,
      0.9998788833618164,
      0.9999207258224487,
      0.9998733997344971,
      0.9998329281806946,
      0.9998669028282166,
      0.999656617641449,
      0.9998542070388794,
      0.9995846152305603,
      0.9995474815368652,
      0.9991129636764526,
      0.999565064907074,
      0.999503493309021,
      0.9952165484428406,
      0.9986573457717896,
      0.9954021573066711,
      0.9992690682411194,
      0.9978753924369812,
      0.999375581741333,
      0.9991288781166077,
      0.9992926716804504,
      0.9988810420036316,
      0.9996485114097595,
      0.999509334564209,
      0.9994800090789795,
      0.998670220375061
    ],
    [
      0.9045668840408325,
      0.9394098520278931,
      0.932523250579834,
      0.9388772249221802,
      0.9450586438179016,
      0.9504207372665405,
      0.9472172260284424,
      0.9509005546569824,
      0.9595030546188354,
      0.9567723274230957,
      0.9502881765365601,
      0.9547259211540222,
      0.9590743184089661,
      0.9471399784088135,
      0.9433648586273193,
      0.9515963792800903,
      0.9419345855712891,
      0.9285734295845032,
      0.9289275407791138,
      0.934913158416748,
      0.9133442640304565,
      0.9035762548446655,
      0.9202375411987305,
      0.9106207489967346,
      0.8868887424468994,
      0.8958009481430054,
      0.925087034702301,
      0.9211781620979309,
      0.9148837924003601,
      0.9206259250640869,
      0.9364691972732544,
      0.9324869513511658,
      0.9348040223121643,
      0.9339560866355896,
      0.9477901458740234,
      0.9560009241104126,
      0.9409589767456055,
      0.9367380738258362,
      0.9344245195388794,
      0.9401613473892212,
      0.9357696771621704,
      0.9281783103942871,
      0.9100774526596069,
      0.9141085147857666,
      0.9179301857948303,
      0.9102683067321777,
      0.894717812538147,
      0.9086971282958984,
      0.9181457757949829,
      0.9130229353904724,
      0.9103809595108032,
      0.9178299307823181,
      0.9116610288619995,
      0.9171698093414307,
      0.915236234664917,
      0.9170644283294678,
      0.9272427558898926,
      0.9329419136047363,
      0.9159232378005981,
      0.9221205711364746,
      0.9380801916122437,
      0.9340478181838989,
      0.9204424619674683,
      0.92958003282547,
      0.9328261613845825,
      0.9198037385940552,
      0.9157698750495911,
      0.8932811617851257,
      0.9838290214538574,
      0.9911981821060181,
      0.973139762878418,
      0.9830988049507141,
      0.9870908260345459,
      0.967496395111084,
      0.975196123123169,
      0.9562429785728455,
      0.9677181243896484,
      0.9421176910400391,
      0.9475806951522827,
      0.9685668349266052,
      0.9476248025894165,
      0.957195520401001,
      0.948153018951416,
      0.9573627710342407,
      0.9777962565422058,
      0.9798673391342163,
      0.9758270382881165,
      0.9835910797119141,
      0.964083194732666,
      0.9735162258148193,
      0.9660912752151489,
      0.9828232526779175,
      0.9792968034744263,
      0.9868771433830261,
      0.9946547746658325,
      0.9994696378707886,
      0.9997074007987976,
      0.9998706579208374,
      0.9999394416809082,
      0.999958336353302,
      0.9999553561210632,
      0.9999558925628662,
      0.9999514818191528,
      0.9999427795410156,
      0.9998869299888611,
      0.9998108148574829,
      0.9998688101768494,
      0.9998708367347717,
      0.9999406337738037,
      0.9998459219932556,
      0.9999032020568848,
      0.9998872876167297,
      0.9998041391372681,
      0.9998716711997986,
      0.9998970627784729,
      0.999876856803894,
      0.9996211528778076,
      0.9943481683731079,
      0.9885616898536682,
      0.9734895825386047,
      0.9743920564651489,
      0.9757838845252991,
      0.9614295363426208,
      0.967620313167572,
      0.9804005026817322,
      0.9702319502830505,
      0.981842041015625,
      0.9758358001708984,
      0.9805439710617065,
      0.9737946391105652,
      0.9813092350959778,
      0.9845273494720459,
      0.998094916343689,
      0.9961324334144592,
      0.9993468523025513,
      0.998755693435669,
      0.9990511536598206,
      0.9998639822006226,
      0.9999096393585205,
      0.99985671043396,
      0.9999272227287292,
      0.999950647354126,
      0.9998732805252075,
      0.9998863339424133,
      0.9998876452445984,
      0.9999290108680725,
      0.9998866319656372,
      0.9998524785041809,
      0.9998759031295776,
      0.9996212720870972,
      0.9998681545257568,
      0.9996175765991211,
      0.9995912909507751,
      0.9991795420646667,
      0.9996075630187988,
      0.9995374083518982,
      0.9953961968421936,
      0.9987839460372925,
      0.9956318736076355,
      0.9993128180503845,
      0.9979667663574219,
      0.9993904232978821,
      0.999184250831604,
      0.9993046522140503,
      0.9988906979560852,
      0.9996566772460938,
      0.9995142221450806,
      0.9994772672653198,
      0.9986545443534851
    ],
    [
      0.9129117727279663,
      0.9445573091506958,
      0.9397431015968323,
      0.9458047151565552,
      0.951565682888031,
      0.9562805891036987,
      0.9533880949020386,
      0.9569715857505798,
      0.9644417762756348,
      0.962018609046936,
      0.9564923048019409,
      0.9604505300521851,
      0.964716374874115,
      0.9535117745399475,
      0.9491995573043823,
      0.9575742483139038,
      0.9493459463119507,
      0.9364722967147827,
      0.9358822107315063,
      0.9416248798370361,
      0.923496425151825,
      0.9160439372062683,
      0.9275251030921936,
      0.9196127653121948,
      0.9011329412460327,
      0.9099127650260925,
      0.9329533576965332,
      0.9285813570022583,
      0.9254480600357056,
      0.9305928945541382,
      0.9427458047866821,
      0.939122200012207,
      0.9410547018051147,
      0.9411054849624634,
      0.9526448249816895,
      0.9595606327056885,
      0.94663405418396,
      0.9428832530975342,
      0.939902663230896,
      0.9464600086212158,
      0.9439016580581665,
      0.9369222521781921,
      0.9196908473968506,
      0.9263134002685547,
      0.9321284294128418,
      0.9220141172409058,
      0.9082372784614563,
      0.9229397773742676,
      0.9309881925582886,
      0.9241563081741333,
      0.9219761490821838,
      0.9291747808456421,
      0.9227756261825562,
      0.926764726638794,
      0.9260340332984924,
      0.928821325302124,
      0.934776782989502,
      0.9401069283485413,
      0.9249488115310669,
      0.9290965795516968,
      0.9434453248977661,
      0.9406479001045227,
      0.9277698993682861,
      0.9344347715377808,
      0.9403566718101501,
      0.9252191781997681,
      0.9220147728919983,
      0.9027859568595886,
      0.9847742915153503,
      0.9922683835029602,
      0.9758316278457642,
      0.9837911128997803,
      0.9886581301689148,
      0.9715685248374939,
      0.9781796932220459,
      0.9617919921875,
      0.9710992574691772,
      0.9497148990631104,
      0.954383134841919,
      0.9726752042770386,
      0.952534556388855,
      0.9612815976142883,
      0.9528090357780457,
      0.960931658744812,
      0.979788064956665,
      0.9817150831222534,
      0.9786525368690491,
      0.9857060313224792,
      0.9690969586372375,
      0.976620614528656,
      0.9701999425888062,
      0.9856032133102417,
      0.9826680421829224,
      0.9887394309043884,
      0.9953105449676514,
      0.9995300769805908,
      0.9997674822807312,
      0.9998869299888611,
      0.9999462366104126,
      0.9999635815620422,
      0.9999589920043945,
      0.9999606013298035,
      0.999954879283905,
      0.9999460577964783,
      0.9998907446861267,
      0.9998153448104858,
      0.9998711943626404,
      0.9998744130134583,
      0.9999438524246216,
      0.9998478889465332,
      0.9999088048934937,
      0.9998927712440491,
      0.9998117685317993,
      0.9998786449432373,
      0.9999079704284668,
      0.9998916387557983,
      0.9996991157531738,
      0.9952822923660278,
      0.9901954531669617,
      0.9782148599624634,
      0.9786028265953064,
      0.9800518751144409,
      0.9688776135444641,
      0.9738959670066833,
      0.9839659929275513,
      0.9755710959434509,
      0.9844911694526672,
      0.9798352122306824,
      0.9833564758300781,
      0.977540910243988,
      0.9838523864746094,
      0.9867607355117798,
      0.9984723329544067,
      0.9965261816978455,
      0.9994304776191711,
      0.9988589286804199,
      0.9990895390510559,
      0.9998704195022583,
      0.9999141097068787,
      0.9998598098754883,
      0.9999297857284546,
      0.9999533295631409,
      0.9998794198036194,
      0.9998904466629028,
      0.9998953938484192,
      0.9999357461929321,
      0.9998977184295654,
      0.9998725652694702,
      0.9998897314071655,
      0.9996557235717773,
      0.9998828768730164,
      0.9996546506881714,
      0.9996151328086853,
      0.9991524815559387,
      0.9996230602264404,
      0.9995436668395996,
      0.9957919716835022,
      0.9988381862640381,
      0.9958386421203613,
      0.9993331432342529,
      0.9979032278060913,
      0.999387800693512,
      0.9992173314094543,
      0.9993059635162354,
      0.9988707900047302,
      0.9996557831764221,
      0.9995123744010925,
      0.999470055103302,
      0.9986357092857361
    ],
    [
      0.9229426383972168,
      0.9505648612976074,
      0.9479760527610779,
      0.9534844756126404,
      0.958673894405365,
      0.9628185033798218,
      0.9609512686729431,
      0.9634047150611877,
      0.9696624875068665,
      0.9677428007125854,
      0.9633068442344666,
      0.9664357304573059,
      0.9702997803688049,
      0.9611102938652039,
      0.9560366272926331,
      0.9640268087387085,
      0.9571910500526428,
      0.9447951316833496,
      0.9436516761779785,
      0.9490032196044922,
      0.9340176582336426,
      0.9292914867401123,
      0.9365654587745667,
      0.930382251739502,
      0.9167978763580322,
      0.9264100790023804,
      0.9420895576477051,
      0.937467098236084,
      0.9371415376663208,
      0.9412108659744263,
      0.9503403306007385,
      0.9469396471977234,
      0.9478737115859985,
      0.9483082890510559,
      0.958411455154419,
      0.9643917679786682,
      0.9536053538322449,
      0.9501060843467712,
      0.9468653202056885,
      0.9533548355102539,
      0.9516780376434326,
      0.9457076787948608,
      0.9304349422454834,
      0.9385069012641907,
      0.9433184862136841,
      0.9329044222831726,
      0.923050045967102,
      0.9367389678955078,
      0.9418593645095825,
      0.9353866577148438,
      0.934691846370697,
      0.940115213394165,
      0.934406578540802,
      0.9375743865966797,
      0.9375325441360474,
      0.9404181838035583,
      0.9430298209190369,
      0.9474288821220398,
      0.9351952075958252,
      0.9380702972412109,
      0.9496984481811523,
      0.9477794170379639,
      0.936698853969574,
      0.9418228268623352,
      0.9477469325065613,
      0.9323697686195374,
      0.9302749633789062,
      0.9131410717964172,
      0.986200213432312,
      0.9937341809272766,
      0.979550838470459,
      0.9861357808113098,
      0.9903852939605713,
      0.976050615310669,
      0.9813536405563354,
      0.9672200679779053,
      0.9748173356056213,
      0.957364022731781,
      0.9618903398513794,
      0.9771411418914795,
      0.9594520330429077,
      0.9669054746627808,
      0.9591457843780518,
      0.9660388827323914,
      0.982336699962616,
      0.984258234500885,
      0.9820936918258667,
      0.9878425598144531,
      0.9738216400146484,
      0.9795800447463989,
      0.9743072390556335,
      0.988025963306427,
      0.9857704043388367,
      0.990496039390564,
      0.9959529638290405,
      0.9995906352996826,
      0.9998114109039307,
      0.9999002814292908,
      0.9999516606330872,
      0.9999672174453735,
      0.9999625086784363,
      0.99996417760849,
      0.9999579787254333,
      0.9999490976333618,
      0.9998945593833923,
      0.9998202919960022,
      0.9998742938041687,
      0.9998783469200134,
      0.9999468922615051,
      0.9998489022254944,
      0.99991375207901,
      0.9998975992202759,
      0.9998171329498291,
      0.9998852014541626,
      0.9999151825904846,
      0.9999041557312012,
      0.9997656345367432,
      0.996275007724762,
      0.9915469288825989,
      0.9819537997245789,
      0.9819633960723877,
      0.9833425283432007,
      0.9746720790863037,
      0.9783958196640015,
      0.9866741299629211,
      0.980009913444519,
      0.9869707226753235,
      0.9832777976989746,
      0.9861578345298767,
      0.9812605977058411,
      0.9863450527191162,
      0.9891696572303772,
      0.9987867474555969,
      0.9970952868461609,
      0.9995037317276001,
      0.9989139437675476,
      0.9991134405136108,
      0.9998778700828552,
      0.9999180436134338,
      0.9998647570610046,
      0.9999321103096008,
      0.9999561905860901,
      0.9998869299888611,
      0.9998984932899475,
      0.9999046921730042,
      0.9999423027038574,
      0.9999063014984131,
      0.9998879432678223,
      0.999900758266449,
      0.9997013211250305,
      0.9998939037322998,
      0.999681293964386,
      0.9996387362480164,
      0.999180793762207,
      0.9996434450149536,
      0.9995817542076111,
      0.9961053729057312,
      0.9989760518074036,
      0.9961258769035339,
      0.9993835687637329,
      0.9980224370956421,
      0.9994543790817261,
      0.9993089437484741,
      0.9993752837181091,
      0.9989246726036072,
      0.9996628761291504,
      0.9995166659355164,
      0.9994634985923767,
      0.9986209273338318
    ],
    [
      0.9356858730316162,
      0.9569030404090881,
      0.9567586779594421,
      0.9611728191375732,
      0.9659243226051331,
      0.9691514372825623,
      0.9685426950454712,
      0.9701805114746094,
      0.975068211555481,
      0.9738474488258362,
      0.970548152923584,
      0.9732686281204224,
      0.9765781760215759,
      0.9704025387763977,
      0.9644920825958252,
      0.971511721611023,
      0.9663724899291992,
      0.9553495049476624,
      0.9536675214767456,
      0.9582310318946838,
      0.9467813968658447,
      0.94399094581604,
      0.948448896408081,
      0.9432708621025085,
      0.9358830451965332,
      0.9446597099304199,
      0.9522902369499207,
      0.948377251625061,
      0.9491793513298035,
      0.9528783559799194,
      0.9590271711349487,
      0.9558936357498169,
      0.9551604986190796,
      0.9562265276908875,
      0.965309739112854,
      0.9702188372612,
      0.9615995287895203,
      0.9585015773773193,
      0.9555020332336426,
      0.9623012542724609,
      0.960187554359436,
      0.95491623878479,
      0.9423351883888245,
      0.951355516910553,
      0.9540528655052185,
      0.9446517825126648,
      0.939712643623352,
      0.9508687853813171,
      0.953723669052124,
      0.9484575986862183,
      0.9486144185066223,
      0.9519583582878113,
      0.947894811630249,
      0.9508323073387146,
      0.9510311484336853,
      0.9529005885124207,
      0.9535791873931885,
      0.9574528336524963,
      0.9482264518737793,
      0.9491571187973022,
      0.9586979150772095,
      0.9563287496566772,
      0.9471051692962646,
      0.9499270915985107,
      0.9560061693191528,
      0.9409888982772827,
      0.9393846392631531,
      0.9249468445777893,
      0.9878764152526855,
      0.9950097799301147,
      0.9835163354873657,
      0.9887418150901794,
      0.9923519492149353,
      0.9807524085044861,
      0.9849458932876587,
      0.9745350480079651,
      0.9798362255096436,
      0.9661496877670288,
      0.9703007936477661,
      0.9823541045188904,
      0.9678151607513428,
      0.9739765524864197,
      0.9671685695648193,
      0.9723764657974243,
      0.9857211709022522,
      0.9877203702926636,
      0.9860348105430603,
      0.9902801513671875,
      0.9791033864021301,
      0.9831787347793579,
      0.9790889620780945,
      0.9903828501701355,
      0.9888429641723633,
      0.9924824833869934,
      0.9965802431106567,
      0.999642550945282,
      0.9998478293418884,
      0.9999134540557861,
      0.9999575614929199,
      0.9999709725379944,
      0.9999649524688721,
      0.9999678730964661,
      0.999961256980896,
      0.9999523162841797,
      0.9998987913131714,
      0.9998269081115723,
      0.9998793601989746,
      0.9998834729194641,
      0.9999501705169678,
      0.9998562932014465,
      0.9999169707298279,
      0.9999026656150818,
      0.9998236298561096,
      0.9998927116394043,
      0.9999235272407532,
      0.9999154806137085,
      0.9998166561126709,
      0.9970724582672119,
      0.9928576350212097,
      0.9852360486984253,
      0.9853504300117493,
      0.9861940741539001,
      0.9798540472984314,
      0.9827749729156494,
      0.9895444512367249,
      0.9841171503067017,
      0.9895550608634949,
      0.9865828156471252,
      0.9887861609458923,
      0.9847687482833862,
      0.9888745546340942,
      0.9914897680282593,
      0.9990628361701965,
      0.9978488683700562,
      0.9996029138565063,
      0.9990295767784119,
      0.9991913437843323,
      0.9998890161514282,
      0.9999232888221741,
      0.9998721480369568,
      0.9999349117279053,
      0.9999600052833557,
      0.9998986124992371,
      0.9999011158943176,
      0.9999157786369324,
      0.9999494552612305,
      0.9999162554740906,
      0.9999010562896729,
      0.9999108910560608,
      0.9997560977935791,
      0.999904453754425,
      0.9997037053108215,
      0.9996562004089355,
      0.9991594552993774,
      0.9996688365936279,
      0.9996107816696167,
      0.9962844252586365,
      0.999235212802887,
      0.9965371489524841,
      0.9994847178459167,
      0.9983744025230408,
      0.9995673298835754,
      0.9994379878044128,
      0.9995293021202087,
      0.9991122484207153,
      0.9996821284294128,
      0.9995189905166626,
      0.9994606971740723,
      0.9986057281494141
    ],
    [
      0.9489575028419495,
      0.9646189212799072,
      0.9674360156059265,
      0.9707417488098145,
      0.9738300442695618,
      0.9759457111358643,
      0.9765549898147583,
      0.9775668382644653,
      0.9809942841529846,
      0.9801110625267029,
      0.9774264097213745,
      0.9802079200744629,
      0.9823843836784363,
      0.978561282157898,
      0.9744076728820801,
      0.9790732264518738,
      0.9755566120147705,
      0.9668399691581726,
      0.9663219451904297,
      0.9698916077613831,
      0.9604932069778442,
      0.9596807956695557,
      0.9634859561920166,
      0.9592067003250122,
      0.9553644061088562,
      0.9626222848892212,
      0.9650630354881287,
      0.9618441462516785,
      0.9627673625946045,
      0.9652124643325806,
      0.9695208668708801,
      0.9676364064216614,
      0.9645655155181885,
      0.964827299118042,
      0.9729689359664917,
      0.9772512912750244,
      0.970596969127655,
      0.9675924777984619,
      0.9661871194839478,
      0.9724598526954651,
      0.970597505569458,
      0.966512143611908,
      0.9571219086647034,
      0.9646350741386414,
      0.965835452079773,
      0.9586659669876099,
      0.95694899559021,
      0.964184045791626,
      0.9658532738685608,
      0.9620233178138733,
      0.9619697332382202,
      0.9641570448875427,
      0.9615297317504883,
      0.964117169380188,
      0.964080810546875,
      0.9658504724502563,
      0.9651512503623962,
      0.967490017414093,
      0.9618788957595825,
      0.9612470865249634,
      0.9697798490524292,
      0.9656467437744141,
      0.958956778049469,
      0.9602686166763306,
      0.9658631682395935,
      0.9512529969215393,
      0.9495934247970581,
      0.9365437030792236,
      0.9892607927322388,
      0.9960037469863892,
      0.9874140024185181,
      0.9918925762176514,
      0.9944410920143127,
      0.9858365654945374,
      0.9888247847557068,
      0.9825196266174316,
      0.9862033128738403,
      0.9763236045837402,
      0.9798856973648071,
      0.9883409738540649,
      0.9776954650878906,
      0.9828753471374512,
      0.9770807027816772,
      0.9806196689605713,
      0.990339457988739,
      0.9917964935302734,
      0.9905417561531067,
      0.9930955171585083,
      0.9848781824111938,
      0.9876782894134521,
      0.9846182465553284,
      0.9926973581314087,
      0.9918803572654724,
      0.9943172335624695,
      0.9971296191215515,
      0.9996852278709412,
      0.9998770952224731,
      0.9999246001243591,
      0.9999618530273438,
      0.9999741315841675,
      0.9999677538871765,
      0.9999712109565735,
      0.9999643564224243,
      0.9999557137489319,
      0.9999033212661743,
      0.9998327493667603,
      0.9998798966407776,
      0.9998868107795715,
      0.9999535083770752,
      0.9998623132705688,
      0.9999208450317383,
      0.9999080896377563,
      0.9998327493667603,
      0.9999049305915833,
      0.9999344348907471,
      0.9999280571937561,
      0.9998693466186523,
      0.9979820251464844,
      0.9948384761810303,
      0.9885402321815491,
      0.9885640144348145,
      0.9888275265693665,
      0.9846398234367371,
      0.9865432977676392,
      0.9918556213378906,
      0.9879632592201233,
      0.9919705390930176,
      0.98969566822052,
      0.9915977716445923,
      0.9883813858032227,
      0.9917711019515991,
      0.9938911199569702,
      0.9993436932563782,
      0.9986230134963989,
      0.9997283220291138,
      0.9992823004722595,
      0.9994195103645325,
      0.999907374382019,
      0.9999321699142456,
      0.9998781681060791,
      0.9999384880065918,
      0.9999656677246094,
      0.999912440776825,
      0.9999151825904846,
      0.999929666519165,
      0.9999568462371826,
      0.9999278783798218,
      0.9999127984046936,
      0.9999182820320129,
      0.9997775554656982,
      0.9999139308929443,
      0.9997272491455078,
      0.9996826648712158,
      0.9992361068725586,
      0.9996987581253052,
      0.99965900182724,
      0.9969195127487183,
      0.9994693994522095,
      0.9972680807113647,
      0.9996204376220703,
      0.999080240726471,
      0.9997293949127197,
      0.9996408820152283,
      0.999710738658905,
      0.999478816986084,
      0.9997366070747375,
      0.9995467662811279,
      0.9994683265686035,
      0.9986100792884827
    ],
    [
      0.9584870934486389,
      0.9713830947875977,
      0.9760123491287231,
      0.9782432913780212,
      0.9803293943405151,
      0.9818824529647827,
      0.982475221157074,
      0.9835555553436279,
      0.985931396484375,
      0.9854035377502441,
      0.9834727048873901,
      0.9857147336006165,
      0.9870967268943787,
      0.9847102761268616,
      0.9828090071678162,
      0.9851410388946533,
      0.9830901622772217,
      0.9780094623565674,
      0.978256106376648,
      0.9802594184875488,
      0.9728782176971436,
      0.9737406969070435,
      0.9780316352844238,
      0.9749565124511719,
      0.9709887504577637,
      0.9766448736190796,
      0.9781696796417236,
      0.974869430065155,
      0.9734982848167419,
      0.9759311676025391,
      0.9792522192001343,
      0.9777629971504211,
      0.9736433029174805,
      0.9741055369377136,
      0.97989821434021,
      0.9833266139030457,
      0.979547381401062,
      0.978193998336792,
      0.9778204560279846,
      0.981313943862915,
      0.981417179107666,
      0.9792369604110718,
      0.9712856411933899,
      0.9758201241493225,
      0.9771818518638611,
      0.9725536108016968,
      0.9711911082267761,
      0.9748830199241638,
      0.9773653745651245,
      0.9746056795120239,
      0.9729216694831848,
      0.9754230976104736,
      0.9729642868041992,
      0.9755640029907227,
      0.9744422435760498,
      0.9756671786308289,
      0.9763713479042053,
      0.9779204726219177,
      0.973131537437439,
      0.9717900156974792,
      0.978888988494873,
      0.975509524345398,
      0.9694038033485413,
      0.970399022102356,
      0.974471390247345,
      0.9616107940673828,
      0.9593353271484375,
      0.9467843770980835,
      0.9910902380943298,
      0.9969191551208496,
      0.9907033443450928,
      0.9947079420089722,
      0.9962048530578613,
      0.9903743267059326,
      0.9926177263259888,
      0.9891495704650879,
      0.9915919303894043,
      0.9852126240730286,
      0.9878382682800293,
      0.993068277835846,
      0.9858521223068237,
      0.989824652671814,
      0.9849233031272888,
      0.9870854616165161,
      0.9939209222793579,
      0.9951371550559998,
      0.9943228960037231,
      0.995652973651886,
      0.9903525710105896,
      0.991798996925354,
      0.9896515607833862,
      0.9947770237922668,
      0.9944448471069336,
      0.995951235294342,
      0.9977881908416748,
      0.9997265338897705,
      0.9998977780342102,
      0.9999362230300903,
      0.9999660849571228,
      0.9999760389328003,
      0.9999698400497437,
      0.9999735355377197,
      0.9999666810035706,
      0.9999581575393677,
      0.9999064803123474,
      0.9998360872268677,
      0.9998815655708313,
      0.9998900294303894,
      0.9999558925628662,
      0.9998673796653748,
      0.9999257326126099,
      0.999912440776825,
      0.9998388290405273,
      0.9999195337295532,
      0.9999440908432007,
      0.9999392628669739,
      0.9999144673347473,
      0.9988086223602295,
      0.996753990650177,
      0.9916914105415344,
      0.9914498925209045,
      0.9910426139831543,
      0.9882665276527405,
      0.989416778087616,
      0.9933709502220154,
      0.9908338785171509,
      0.9942039251327515,
      0.9927475452423096,
      0.9941883087158203,
      0.9920212030410767,
      0.9948180317878723,
      0.9965803027153015,
      0.999616801738739,
      0.9992288947105408,
      0.9998329281806946,
      0.9995574951171875,
      0.9996465444564819,
      0.9999265670776367,
      0.9999412894248962,
      0.999890923500061,
      0.9999420642852783,
      0.9999701976776123,
      0.9999247789382935,
      0.9999207258224487,
      0.9999393224716187,
      0.9999637007713318,
      0.9999376535415649,
      0.9999231696128845,
      0.999928891658783,
      0.9998388290405273,
      0.9999262690544128,
      0.9997578263282776,
      0.9997186064720154,
      0.9993774890899658,
      0.9997348189353943,
      0.9997313022613525,
      0.9977633357048035,
      0.9996551871299744,
      0.9980599284172058,
      0.9997418522834778,
      0.999589741230011,
      0.9998283982276917,
      0.9997904300689697,
      0.99982750415802,
      0.9997249245643616,
      0.9997996687889099,
      0.999561607837677,
      0.9994774460792542,
      0.9985982775688171
    ],
    [
      0.9651256799697876,
      0.977389931678772,
      0.9830234050750732,
      0.9843382239341736,
      0.9852970838546753,
      0.9865395426750183,
      0.9875105023384094,
      0.9881066083908081,
      0.9898620843887329,
      0.9898611307144165,
      0.9883836507797241,
      0.9901549816131592,
      0.9915696382522583,
      0.9893233776092529,
      0.9884077906608582,
      0.9902580976486206,
      0.9891344308853149,
      0.9864462018013,
      0.9864079356193542,
      0.9877466559410095,
      0.9836951494216919,
      0.9845330715179443,
      0.9865313172340393,
      0.985059380531311,
      0.9820197224617004,
      0.9860813617706299,
      0.9863939881324768,
      0.9844983220100403,
      0.9830466508865356,
      0.984473466873169,
      0.9860836863517761,
      0.9848326444625854,
      0.982221245765686,
      0.9821634292602539,
      0.9858834743499756,
      0.9889295101165771,
      0.9871326088905334,
      0.9860472679138184,
      0.985613226890564,
      0.9875380992889404,
      0.9882698655128479,
      0.9872797131538391,
      0.9826325178146362,
      0.9851518869400024,
      0.9865822792053223,
      0.9838884472846985,
      0.9830641746520996,
      0.985174298286438,
      0.9863293170928955,
      0.9854421615600586,
      0.9838212728500366,
      0.985363245010376,
      0.9842986464500427,
      0.9857955574989319,
      0.9850500822067261,
      0.9856224060058594,
      0.9860551357269287,
      0.9867098331451416,
      0.9838206768035889,
      0.9819390773773193,
      0.9860249161720276,
      0.9843813180923462,
      0.9790868759155273,
      0.9796119332313538,
      0.9814823269844055,
      0.9715750217437744,
      0.967458963394165,
      0.9564779996871948,
      0.9933262467384338,
      0.9979864954948425,
      0.9938823580741882,
      0.9968088269233704,
      0.9976075887680054,
      0.9943816065788269,
      0.9955581426620483,
      0.9937200546264648,
      0.9951143264770508,
      0.9909457564353943,
      0.9930726289749146,
      0.9963455200195312,
      0.9914587140083313,
      0.9942701458930969,
      0.9906666278839111,
      0.9921862483024597,
      0.9967252016067505,
      0.9974780082702637,
      0.9972594976425171,
      0.9979548454284668,
      0.9949302077293396,
      0.9953917860984802,
      0.993868350982666,
      0.9971725940704346,
      0.997037410736084,
      0.9974566102027893,
      0.998406708240509,
      0.9997629523277283,
      0.9999175667762756,
      0.9999451637268066,
      0.9999694228172302,
      0.9999784827232361,
      0.9999712109565735,
      0.99997478723526,
      0.9999682307243347,
      0.9999602437019348,
      0.9999094605445862,
      0.9998418688774109,
      0.9998846054077148,
      0.999891996383667,
      0.9999581575393677,
      0.9998595118522644,
      0.9999301433563232,
      0.9999161958694458,
      0.9998456239700317,
      0.9999287128448486,
      0.9999525547027588,
      0.9999492764472961,
      0.9999399185180664,
      0.9994236826896667,
      0.9985185861587524,
      0.995019793510437,
      0.9942845702171326,
      0.9939814209938049,
      0.9915010333061218,
      0.9916843771934509,
      0.9946158528327942,
      0.993691086769104,
      0.996732234954834,
      0.9961384534835815,
      0.9971281886100769,
      0.9960680603981018,
      0.9977437853813171,
      0.9984400272369385,
      0.9998036026954651,
      0.9995932579040527,
      0.9999081492424011,
      0.9997481107711792,
      0.9997861981391907,
      0.9999408721923828,
      0.9999477863311768,
      0.9999006390571594,
      0.9999454021453857,
      0.9999736547470093,
      0.9999346137046814,
      0.9999296069145203,
      0.999948263168335,
      0.9999692440032959,
      0.9999464154243469,
      0.9999335408210754,
      0.9999402761459351,
      0.9998888373374939,
      0.9999380111694336,
      0.9997919797897339,
      0.9997552633285522,
      0.9995676875114441,
      0.9997987151145935,
      0.9998078346252441,
      0.9987730383872986,
      0.9997968673706055,
      0.9990075826644897,
      0.9998246431350708,
      0.9997974038124084,
      0.9998863339424133,
      0.9998853206634521,
      0.9998868703842163,
      0.999853253364563,
      0.9998432993888855,
      0.9995903372764587,
      0.9994839429855347,
      0.9985952973365784
    ],
    [
      0.9722005724906921,
      0.9832441210746765,
      0.988666296005249,
      0.9889332056045532,
      0.9895188808441162,
      0.9903141856193542,
      0.9917648434638977,
      0.9918193817138672,
      0.9931856989860535,
      0.9936898350715637,
      0.9926940202713013,
      0.9942271113395691,
      0.995278537273407,
      0.9940616488456726,
      0.9926577806472778,
      0.9944310784339905,
      0.9935244917869568,
      0.9909663796424866,
      0.9905113577842712,
      0.991599440574646,
      0.9891778826713562,
      0.9894136786460876,
      0.9906977415084839,
      0.9902383685112,
      0.9883173704147339,
      0.990536630153656,
      0.9904915690422058,
      0.9896500706672668,
      0.9888525009155273,
      0.9896151423454285,
      0.9899987578392029,
      0.9894732236862183,
      0.9882679581642151,
      0.9882954955101013,
      0.9906259179115295,
      0.9929561614990234,
      0.9927546977996826,
      0.9918099045753479,
      0.9904654026031494,
      0.9915650486946106,
      0.9920505285263062,
      0.9914413094520569,
      0.9887837171554565,
      0.9904457330703735,
      0.9914498329162598,
      0.9893311262130737,
      0.9893851280212402,
      0.9910781979560852,
      0.9910110235214233,
      0.990565299987793,
      0.9894965887069702,
      0.9906097054481506,
      0.9899658560752869,
      0.991102397441864,
      0.990872859954834,
      0.991041898727417,
      0.9913325309753418,
      0.9915838837623596,
      0.9900451898574829,
      0.9887921214103699,
      0.9905788898468018,
      0.9896770715713501,
      0.9864972829818726,
      0.9863003492355347,
      0.9867629408836365,
      0.9799657464027405,
      0.9753853678703308,
      0.9657993912696838,
      0.9952555894851685,
      0.9987906813621521,
      0.9961087703704834,
      0.9981714487075806,
      0.9987433552742004,
      0.9974773526191711,
      0.9980776906013489,
      0.9970983266830444,
      0.9976157546043396,
      0.9950885772705078,
      0.9966837167739868,
      0.9985462427139282,
      0.9960058331489563,
      0.997532069683075,
      0.9949448704719543,
      0.9956934452056885,
      0.9984784126281738,
      0.9989528656005859,
      0.998986542224884,
      0.9991692900657654,
      0.9980379939079285,
      0.9982688426971436,
      0.9972434043884277,
      0.9988575577735901,
      0.9986972212791443,
      0.9986919164657593,
      0.9990236759185791,
      0.999794065952301,
      0.999930202960968,
      0.9999530911445618,
      0.9999707341194153,
      0.9999797940254211,
      0.9999710917472839,
      0.999975323677063,
      0.9999687075614929,
      0.9999611377716064,
      0.9999099969863892,
      0.9998392462730408,
      0.9998855590820312,
      0.9998946785926819,
      0.9999605417251587,
      0.9998672604560852,
      0.9999345541000366,
      0.9999197721481323,
      0.9998515248298645,
      0.9999357461929321,
      0.9999582767486572,
      0.9999552369117737,
      0.9999521970748901,
      0.9997125267982483,
      0.9993084073066711,
      0.9971970319747925,
      0.9964452981948853,
      0.9967444539070129,
      0.9939339756965637,
      0.9934271574020386,
      0.9960471391677856,
      0.9962047338485718,
      0.9983622431755066,
      0.9980989098548889,
      0.998712956905365,
      0.9982739686965942,
      0.9990070462226868,
      0.999264121055603,
      0.9998819231987,
      0.999812126159668,
      0.9999449253082275,
      0.999844491481781,
      0.9998578429222107,
      0.9999498128890991,
      0.9999512434005737,
      0.9999064803123474,
      0.9999476671218872,
      0.9999756217002869,
      0.9999403357505798,
      0.9999347925186157,
      0.9999532699584961,
      0.999972939491272,
      0.9999526143074036,
      0.999942421913147,
      0.9999494552612305,
      0.9999209046363831,
      0.999947726726532,
      0.99982088804245,
      0.9997847080230713,
      0.9996994137763977,
      0.9998314380645752,
      0.9998626112937927,
      0.9994919300079346,
      0.9998720288276672,
      0.999562680721283,
      0.9998723268508911,
      0.9998807311058044,
      0.9999153017997742,
      0.9999321103096008,
      0.9999156594276428,
      0.9999046921730042,
      0.9998661279678345,
      0.9996066093444824,
      0.9994863867759705,
      0.9985892176628113
    ],
    [
      0.977003812789917,
      0.9870354533195496,
      0.991605818271637,
      0.9917916059494019,
      0.9924112558364868,
      0.9932841062545776,
      0.9944353103637695,
      0.994470477104187,
      0.9955755472183228,
      0.9962925314903259,
      0.9956516027450562,
      0.9965960383415222,
      0.9973030090332031,
      0.9969122409820557,
      0.9958529472351074,
      0.996796727180481,
      0.996349573135376,
      0.9942538738250732,
      0.9935386180877686,
      0.9946335554122925,
      0.99280846118927,
      0.9928826093673706,
      0.9937533736228943,
      0.9934458136558533,
      0.9924208521842957,
      0.9940198063850403,
      0.9938228726387024,
      0.9931392669677734,
      0.9930217266082764,
      0.9932346343994141,
      0.9934356212615967,
      0.9930247664451599,
      0.9928430318832397,
      0.992829442024231,
      0.9937207102775574,
      0.995514988899231,
      0.9958741664886475,
      0.9954589009284973,
      0.9945340156555176,
      0.9953328371047974,
      0.9948281645774841,
      0.9942460060119629,
      0.992692768573761,
      0.9940866231918335,
      0.9944285154342651,
      0.9925013780593872,
      0.993008553981781,
      0.9946539402008057,
      0.9944685697555542,
      0.9936869144439697,
      0.9933962821960449,
      0.9943630695343018,
      0.993324339389801,
      0.9942478537559509,
      0.9946839809417725,
      0.9945974349975586,
      0.9943651556968689,
      0.9946665167808533,
      0.9934183955192566,
      0.9925675988197327,
      0.9936519265174866,
      0.9926561117172241,
      0.9904820919036865,
      0.9899970293045044,
      0.9904835820198059,
      0.9850924015045166,
      0.9808710813522339,
      0.9732570648193359,
      0.9965968132019043,
      0.9992564916610718,
      0.9976910352706909,
      0.999058723449707,
      0.9994378685951233,
      0.9988850355148315,
      0.999191164970398,
      0.998786985874176,
      0.9989615678787231,
      0.9975827932357788,
      0.9983473420143127,
      0.9993380904197693,
      0.998228132724762,
      0.9988323450088501,
      0.9971752762794495,
      0.9975817799568176,
      0.9993303418159485,
      0.9994991421699524,
      0.9995555877685547,
      0.9995991587638855,
      0.9990847706794739,
      0.9992697834968567,
      0.9988795518875122,
      0.9994949698448181,
      0.9993987083435059,
      0.9993199110031128,
      0.9993926882743835,
      0.9998179078102112,
      0.9999384880065918,
      0.9999583959579468,
      0.9999711513519287,
      0.9999802112579346,
      0.9999706149101257,
      0.9999755024909973,
      0.9999687671661377,
      0.9999613761901855,
      0.9999100565910339,
      0.9998390078544617,
      0.9998854398727417,
      0.999895453453064,
      0.9999610781669617,
      0.9998691082000732,
      0.9999363422393799,
      0.9999215602874756,
      0.9998553395271301,
      0.9999405741691589,
      0.9999618530273438,
      0.9999588131904602,
      0.9999611973762512,
      0.9998345971107483,
      0.9996281862258911,
      0.9983064532279968,
      0.9976813793182373,
      0.9982149004936218,
      0.9963297247886658,
      0.9953693747520447,
      0.9973806142807007,
      0.9981755018234253,
      0.9992462396621704,
      0.9992428421974182,
      0.9993895888328552,
      0.9992772340774536,
      0.9995453953742981,
      0.9996228218078613,
      0.9999198317527771,
      0.9998968243598938,
      0.9999607801437378,
      0.9998933672904968,
      0.999896228313446,
      0.9999555349349976,
      0.9999533295631409,
      0.9999097585678101,
      0.9999488592147827,
      0.9999766945838928,
      0.9999441504478455,
      0.9999388456344604,
      0.9999574422836304,
      0.9999755620956421,
      0.9999570250511169,
      0.999949038028717,
      0.999955415725708,
      0.9999399781227112,
      0.9999541640281677,
      0.9998412728309631,
      0.9998027086257935,
      0.9997653961181641,
      0.9998637437820435,
      0.999890923500061,
      0.9997566938400269,
      0.9999106526374817,
      0.9997885227203369,
      0.9999001026153564,
      0.9999210238456726,
      0.9999344944953918,
      0.9999549984931946,
      0.9999305605888367,
      0.999927818775177,
      0.9998781085014343,
      0.9996163845062256,
      0.9994866847991943,
      0.9985817074775696
    ],
    [
      0.979377269744873,
      0.9891564249992371,
      0.993163526058197,
      0.9931367635726929,
      0.9939282536506653,
      0.995097815990448,
      0.9959396719932556,
      0.9959945678710938,
      0.9968659281730652,
      0.9975776076316833,
      0.9972505569458008,
      0.9977349042892456,
      0.9982264041900635,
      0.9981815218925476,
      0.9975202679634094,
      0.9979106783866882,
      0.9977036714553833,
      0.9963763356208801,
      0.9958957433700562,
      0.996584415435791,
      0.9953309297561646,
      0.9952306151390076,
      0.9962067008018494,
      0.9959736466407776,
      0.9951363801956177,
      0.9961304664611816,
      0.9963306188583374,
      0.9957241415977478,
      0.995632529258728,
      0.9959458112716675,
      0.9958792924880981,
      0.9957228899002075,
      0.9955623149871826,
      0.9955138564109802,
      0.9955795407295227,
      0.996888279914856,
      0.9974259734153748,
      0.9971450567245483,
      0.9964624047279358,
      0.9971717000007629,
      0.9967078566551208,
      0.9960944652557373,
      0.9952548146247864,
      0.9962756037712097,
      0.9963653683662415,
      0.9947561025619507,
      0.9954662322998047,
      0.9966493248939514,
      0.9964736104011536,
      0.9958054423332214,
      0.9958450198173523,
      0.9965829849243164,
      0.9956832528114319,
      0.996318519115448,
      0.9968965649604797,
      0.9966632723808289,
      0.9964491724967957,
      0.9971082806587219,
      0.9957523941993713,
      0.9948301911354065,
      0.9959345459938049,
      0.9952285885810852,
      0.9929399490356445,
      0.9919342994689941,
      0.9925817847251892,
      0.9881154298782349,
      0.9841055870056152,
      0.9779060482978821,
      0.9973116517066956,
      0.9994933009147644,
      0.9987030029296875,
      0.9995453953742981,
      0.999760091304779,
      0.9995163083076477,
      0.9996800422668457,
      0.9994018077850342,
      0.9994356036186218,
      0.9985166788101196,
      0.9989547729492188,
      0.9996691942214966,
      0.9990689158439636,
      0.9994120001792908,
      0.9982659220695496,
      0.9986414313316345,
      0.9996559619903564,
      0.9997451901435852,
      0.9997749328613281,
      0.9997620582580566,
      0.9994490742683411,
      0.9996185898780823,
      0.9994666576385498,
      0.9997676014900208,
      0.9997178912162781,
      0.999667763710022,
      0.9995940327644348,
      0.9998374581336975,
      0.9999445676803589,
      0.9999646544456482,
      0.9999712705612183,
      0.9999805092811584,
      0.9999704360961914,
      0.9999757409095764,
      0.9999690651893616,
      0.9999619126319885,
      0.9999102354049683,
      0.9998425841331482,
      0.999885082244873,
      0.9998957514762878,
      0.9999613761901855,
      0.9998713731765747,
      0.9999374151229858,
      0.9999229907989502,
      0.9998582601547241,
      0.999943733215332,
      0.99996417760849,
      0.9999611377716064,
      0.999966025352478,
      0.9998891949653625,
      0.9997668266296387,
      0.9989416599273682,
      0.9985745549201965,
      0.9989230632781982,
      0.997812807559967,
      0.9967242479324341,
      0.9981105923652649,
      0.9989884495735168,
      0.9995858669281006,
      0.9996522665023804,
      0.999656617641449,
      0.9996819496154785,
      0.9997650980949402,
      0.9997762441635132,
      0.9999384880065918,
      0.9999256730079651,
      0.9999692440032959,
      0.9999197721481323,
      0.9999191761016846,
      0.9999593496322632,
      0.9999545812606812,
      0.999911367893219,
      0.9999493360519409,
      0.9999774098396301,
      0.9999468326568604,
      0.9999417066574097,
      0.9999589323997498,
      0.9999775886535645,
      0.9999605417251587,
      0.9999542236328125,
      0.9999599456787109,
      0.9999517798423767,
      0.9999590516090393,
      0.9998584985733032,
      0.9998139142990112,
      0.9998003840446472,
      0.9998751282691956,
      0.9999070763587952,
      0.9998666644096375,
      0.999932050704956,
      0.9998719096183777,
      0.9999182224273682,
      0.999941885471344,
      0.9999452829360962,
      0.9999671578407288,
      0.9999381303787231,
      0.9999405145645142,
      0.9998841285705566,
      0.9996321201324463,
      0.9994810223579407,
      0.9985718727111816
    ]
  ],
  "rfd_device": "NVIDIA A30",
  "rfd_time": 45,
  "rfd_con_ref_pdb_idx": [],
  "rfd_con_hal_pdb_idx": [],
  "rfd_con_ref_idx0": [],
  "rfd_con_hal_idx0": [],
  "rfd_complex_con_ref_pdb_idx": "[('X', 282), ('X', 283), ('X', 284), ('X', 285), ('X', 286), ('X', 287), ('X', 288), ('X', 289), ('X', 290), ('X', 291), ('X', 292), ('X', 293), ('X', 294), ('X', 295), ('X', 296), ('X', 297), ('X', 298), ('X', 299), ('X', 300), ('X', 301), ('X', 302), ('X', 303), ('X', 304), ('X', 305), ('X', 306), ('X', 307), ('X', 308), ('X', 309), ('X', 310), ('X', 311), ('X', 312), ('X', 313), ('X', 314), ('X', 315), ('X', 316), ('X', 317), ('X', 318), ('X', 319), ('X', 320), ('X', 321), ('X', 322), ('X', 323), ('X', 324), ('X', 325), ('X', 326), ('X', 327), ('X', 328), ('X', 329), ('X', 330), ('X', 331), ('X', 332), ('X', 333), ('X', 334), ('X', 335), ('X', 336), ('X', 337), ('X', 338), ('X', 339), ('X', 340), ('X', 341), ('X', 342), ('X', 343), ('X', 344), ('X', 345), ('X', 346), ('X', 347), ('X', 348), ('X', 349), ('X', 350), ('X', 351), ('X', 352), ('X', 353), ('X', 354), ('X', 355), ('X', 356), ('X', 357), ('X', 358), ('X', 359), ('X', 360), ('X', 361), ('X', 362), ('X', 363), ('X', 364), ('X', 365), ('X', 366), ('X', 367), ('X', 368), ('X', 369), ('X', 370), ('X', 371), ('X', 372), ('X', 373), ('X', 374), ('X', 375), ('X', 376), ('X', 377), ('X', 378), ('X', 379), ('X', 380), ('X', 381), ('X', 382)]",
  "rfd_complex_con_hal_pdb_idx": "[('B', 69), ('B', 70), ('B', 71), ('B', 72), ('B', 73), ('B', 74), ('B', 75), ('B', 76), ('B', 77), ('B', 78), ('B', 79), ('B', 80), ('B', 81), ('B', 82), ('B', 83), ('B', 84), ('B', 85), ('B', 86), ('B', 87), ('B', 88), ('B', 89), ('B', 90), ('B', 91), ('B', 92), ('B', 93), ('B', 94), ('B', 95), ('B', 96), ('B', 97), ('B', 98), ('B', 99), ('B', 100), ('B', 101), ('B', 102), ('B', 103), ('B', 104), ('B', 105), ('B', 106), ('B', 107), ('B', 108), ('B', 109), ('B', 110), ('B', 111), ('B', 112), ('B', 113), ('B', 114), ('B', 115), ('B', 116), ('B', 117), ('B', 118), ('B', 119), ('B', 120), ('B', 121), ('B', 122), ('B', 123), ('B', 124), ('B', 125), ('B', 126), ('B', 127), ('B', 128), ('B', 129), ('B', 130), ('B', 131), ('B', 132), ('B', 133), ('B', 134), ('B', 135), ('B', 136), ('B', 137), ('B', 138), ('B', 139), ('B', 140), ('B', 141), ('B', 142), ('B', 143), ('B', 144), ('B', 145), ('B', 146), ('B', 147), ('B', 148), ('B', 149), ('B', 150), ('B', 151), ('B', 152), ('B', 153), ('B', 154), ('B', 155), ('B', 156), ('B', 157), ('B', 158), ('B', 159), ('B', 160), ('B', 161), ('B', 162), ('B', 163), ('B', 164), ('B', 165), ('B', 166), ('B', 167), ('B', 168), ('B', 169)]",
  "rfd_receptor_con_ref_pdb_idx": "[('X', 282), ('X', 283), ('X', 284), ('X', 285), ('X', 286), ('X', 287), ('X', 288), ('X', 289), ('X', 290), ('X', 291), ('X', 292), ('X', 293), ('X', 294), ('X', 295), ('X', 296), ('X', 297), ('X', 298), ('X', 299), ('X', 300), ('X', 301), ('X', 302), ('X', 303), ('X', 304), ('X', 305), ('X', 306), ('X', 307), ('X', 308), ('X', 309), ('X', 310), ('X', 311), ('X', 312), ('X', 313), ('X', 314), ('X', 315), ('X', 316), ('X', 317), ('X', 318), ('X', 319), ('X', 320), ('X', 321), ('X', 322), ('X', 323), ('X', 324), ('X', 325), ('X', 326), ('X', 327), ('X', 328), ('X', 329), ('X', 330), ('X', 331), ('X', 332), ('X', 333), ('X', 334), ('X', 335), ('X', 336), ('X', 337), ('X', 338), ('X', 339), ('X', 340), ('X', 341), ('X', 342), ('X', 343), ('X', 344), ('X', 345), ('X', 346), ('X', 347), ('X', 348), ('X', 349), ('X', 350), ('X', 351), ('X', 352), ('X', 353), ('X', 354), ('X', 355), ('X', 356), ('X', 357), ('X', 358), ('X', 359), ('X', 360), ('X', 361), ('X', 362), ('X', 363), ('X', 364), ('X', 365), ('X', 366), ('X', 367), ('X', 368), ('X', 369), ('X', 370), ('X', 371), ('X', 372), ('X', 373), ('X', 374), ('X', 375), ('X', 376), ('X', 377), ('X', 378), ('X', 379), ('X', 380), ('X', 381), ('X', 382)]",
  "rfd_receptor_con_hal_pdb_idx": "[('B', 69), ('B', 70), ('B', 71), ('B', 72), ('B', 73), ('B', 74), ('B', 75), ('B', 76), ('B', 77), ('B', 78), ('B', 79), ('B', 80), ('B', 81), ('B', 82), ('B', 83), ('B', 84), ('B', 85), ('B', 86), ('B', 87), ('B', 88), ('B', 89), ('B', 90), ('B', 91), ('B', 92), ('B', 93), ('B', 94), ('B', 95), ('B', 96), ('B', 97), ('B', 98), ('B', 99), ('B', 100), ('B', 101), ('B', 102), ('B', 103), ('B', 104), ('B', 105), ('B', 106), ('B', 107), ('B', 108), ('B', 109), ('B', 110), ('B', 111), ('B', 112), ('B', 113), ('B', 114), ('B', 115), ('B', 116), ('B', 117), ('B', 118), ('B', 119), ('B', 120), ('B', 121), ('B', 122), ('B', 123), ('B', 124), ('B', 125), ('B', 126), ('B', 127), ('B', 128), ('B', 129), ('B', 130), ('B', 131), ('B', 132), ('B', 133), ('B', 134), ('B', 135), ('B', 136), ('B', 137), ('B', 138), ('B', 139), ('B', 140), ('B', 141), ('B', 142), ('B', 143), ('B', 144), ('B', 145), ('B', 146), ('B', 147), ('B', 148), ('B', 149), ('B', 150), ('B', 151), ('B', 152), ('B', 153), ('B', 154), ('B', 155), ('B', 156), ('B', 157), ('B', 158), ('B', 159), ('B', 160), ('B', 161), ('B', 162), ('B', 163), ('B', 164), ('B', 165), ('B', 166), ('B', 167), ('B', 168), ('B', 169)]",
  "rfd_complex_con_ref_idx0": [
    0,
    1,
    2,
    3,
    4,
    5,
    6,
    7,
    8,
    9,
    10,
    11,
    12,
    13,
    14,
    15,
    16,
    17,
    18,
    19,
    20,
    21,
    22,
    23,
    24,
    25,
    26,
    27,
    28,
    29,
    30,
    31,
    32,
    33,
    34,
    35,
    36,
    37,
    38,
    39,
    40,
    41,
    42,
    43,
    44,
    45,
    46,
    47,
    48,
    49,
    50,
    51,
    52,
    53,
    54,
    55,
    56,
    57,
    58,
    59,
    60,
    61,
    62,
    63,
    64,
    65,
    66,
    67,
    68,
    69,
    70,
    71,
    72,
    73,
    74,
    75,
    76,
    77,
    78,
    79,
    80,
    81,
    82,
    83,
    84,
    85,
    86,
    87,
    88,
    89,
    90,
    91,
    92,
    93,
    94,
    95,
    96,
    97,
    98,
    99,
    100
  ],
  "rfd_complex_con_hal_idx0": [
    68,
    69,
    70,
    71,
    72,
    73,
    74,
    75,
    76,
    77,
    78,
    79,
    80,
    81,
    82,
    83,
    84,
    85,
    86,
    87,
    88,
    89,
    90,
    91,
    92,
    93,
    94,
    95,
    96,
    97,
    98,
    99,
    100,
    101,
    102,
    103,
    104,
    105,
    106,
    107,
    108,
    109,
    110,
    111,
    112,
    113,
    114,
    115,
    116,
    117,
    118,
    119,
    120,
    121,
    122,
    123,
    124,
    125,
    126,
    127,
    128,
    129,
    130,
    131,
    132,
    133,
    134,
    135,
    136,
    137,
    138,
    139,
    140,
    141,
    142,
    143,
    144,
    145,
    146,
    147,
    148,
    149,
    150,
    151,
    152,
    153,
    154,
    155,
    156,
    157,
    158,
    159,
    160,
    161,
    162,
    163,
    164,
    165,
    166,
    167,
    168
  ],
  "rfd_receptor_con_ref_idx0": [
    0,
    1,
    2,
    3,
    4,
    5,
    6,
    7,
    8,
    9,
    10,
    11,
    12,
    13,
    14,
    15,
    16,
    17,
    18,
    19,
    20,
    21,
    22,
    23,
    24,
    25,
    26,
    27,
    28,
    29,
    30,
    31,
    32,
    33,
    34,
    35,
    36,
    37,
    38,
    39,
    40,
    41,
    42,
    43,
    44,
    45,
    46,
    47,
    48,
    49,
    50,
    51,
    52,
    53,
    54,
    55,
    56,
    57,
    58,
    59,
    60,
    61,
    62,
    63,
    64,
    65,
    66,
    67,
    68,
    69,
    70,
    71,
    72,
    73,
    74,
    75,
    76,
    77,
    78,
    79,
    80,
    81,
    82,
    83,
    84,
    85,
    86,
    87,
    88,
    89,
    90,
    91,
    92,
    93,
    94,
    95,
    96,
    97,
    98,
    99,
    100
  ],
  "rfd_receptor_con_hal_idx0": [
    0,
    1,
    2,
    3,
    4,
    5,
    6,
    7,
    8,
    9,
    10,
    11,
    12,
    13,
    14,
    15,
    16,
    17,
    18,
    19,
    20,
    21,
    22,
    23,
    24,
    25,
    26,
    27,
    28,
    29,
    30,
    31,
    32,
    33,
    34,
    35,
    36,
    37,
    38,
    39,
    40,
    41,
    42,
    43,
    44,
    45,
    46,
    47,
    48,
    49,
    50,
    51,
    52,
    53,
    54,
    55,
    56,
    57,
    58,
    59,
    60,
    61,
    62,
    63,
    64,
    65,
    66,
    67,
    68,
    69,
    70,
    71,
    72,
    73,
    74,
    75,
    76,
    77,
    78,
    79,
    80,
    81,
    82,
    83,
    84,
    85,
    86,
    87,
    88,
    89,
    90,
    91,
    92,
    93,
    94,
    95,
    96,
    97,
    98,
    99,
    100
  ],
  "rfd_inpaint_str": [
    false,
    false,
    false,
    false,
    false,
    false,
    false,
    false,
    false,
    false,
    false,
    false,
    false,
    false,
    false,
    false,
    false,
    false,
    false,
    false,
    false,
    false,
    false,
    false,
    false,
    false,
    false,
    false,
    false,
    false,
    false,
    false,
    false,
    false,
    false,
    false,
    false,
    false,
    false,
    false,
    false,
    false,
    false,
    false,
    false,
    false,
    false,
    false,
    false,
    false,
    false,
    false,
    false,
    false,
    false,
    false,
    false,
    false,
    false,
    false,
    false,
    false,
    false,
    false,
    false,
    false,
    false,
    false,
    true,
    true,
    true,
    true,
    true,
    true,
    true,
    true,
    true,
    true,
    true,
    true,
    true,
    true,
    true,
    true,
    true,
    true,
    true,
    true,
    true,
    true,
    true,
    true,
    true,
    true,
    true,
    true,
    true,
    true,
    true,
    true,
    true,
    true,
    true,
    true,
    true,
    true,
    true,
    true,
    true,
    true,
    true,
    true,
    true,
    true,
    true,
    true,
    true,
    true,
    true,
    true,
    true,
    true,
    true,
    true,
    true,
    true,
    true,
    true,
    true,
    true,
    true,
    true,
    true,
    true,
    true,
    true,
    true,
    true,
    true,
    true,
    true,
    true,
    true,
    true,
    true,
    true,
    true,
    true,
    true,
    true,
    true,
    true,
    true,
    true,
    true,
    true,
    true,
    true,
    true,
    true,
    true,
    true,
    true,
    true,
    true,
    true,
    true,
    true,
    true
  ],
  "rfd_inpaint_seq": [
    false,
    false,
    false,
    false,
    false,
    false,
    false,
    false,
    false,
    false,
    false,
    false,
    false,
    false,
    false,
    false,
    false,
    false,
    false,
    false,
    false,
    false,
    false,
    false,
    false,
    false,
    false,
    false,
    false,
    false,
    false,
    false,
    false,
    false,
    false,
    false,
    false,
    false,
    false,
    false,
    false,
    false,
    false,
    false,
    false,
    false,
    false,
    false,
    false,
    false,
    false,
    false,
    false,
    false,
    false,
    false,
    false,
    false,
    false,
    false,
    false,
    false,
    false,
    false,
    false,
    false,
    false,
    false,
    true,
    true,
    true,
    true,
    true,
    true,
    true,
    true,
    true,
    true,
    true,
    true,
    true,
    true,
    true,
    true,
    true,
    true,
    true,
    true,
    true,
    true,
    true,
    true,
    true,
    true,
    true,
    true,
    true,
    true,
    true,
    true,
    true,
    true,
    true,
    true,
    true,
    true,
    true,
    true,
    true,
    true,
    true,
    true,
    true,
    true,
    true,
    true,
    true,
    true,
    true,
    true,
    true,
    true,
    true,
    true,
    true,
    true,
    true,
    true,
    true,
    true,
    true,
    true,
    true,
    true,
    true,
    true,
    true,
    true,
    true,
    true,
    true,
    true,
    true,
    true,
    true,
    true,
    true,
    true,
    true,
    true,
    true,
    true,
    true,
    true,
    true,
    true,
    true,
    true,
    true,
    true,
    true,
    true,
    true,
    true,
    true,
    true,
    true,
    true,
    true
  ],
  "rfd_sampled_mask": [
    "X282-382/0",
    "68-68"
  ],
  "rfd_mask_1d": [
    false,
    false,
    false,
    false,
    false,
    false,
    false,
    false,
    false,
    false,
    false,
    false,
    false,
    false,
    false,
    false,
    false,
    false,
    false,
    false,
    false,
    false,
    false,
    false,
    false,
    false,
    false,
    false,
    false,
    false,
    false,
    false,
    false,
    false,
    false,
    false,
    false,
    false,
    false,
    false,
    false,
    false,
    false,
    false,
    false,
    false,
    false,
    false,
    false,
    false,
    false,
    false,
    false,
    false,
    false,
    false,
    false,
    false,
    false,
    false,
    false,
    false,
    false,
    false,
    false,
    false,
    false,
    false,
    true,
    true,
    true,
    true,
    true,
    true,
    true,
    true,
    true,
    true,
    true,
    true,
    true,
    true,
    true,
    true,
    true,
    true,
    true,
    true,
    true,
    true,
    true,
    true,
    true,
    true,
    true,
    true,
    true,
    true,
    true,
    true,
    true,
    true,
    true,
    true,
    true,
    true,
    true,
    true,
    true,
    true,
    true,
    true,
    true,
    true,
    true,
    true,
    true,
    true,
    true,
    true,
    true,
    true,
    true,
    true,
    true,
    true,
    true,
    true,
    true,
    true,
    true,
    true,
    true,
    true,
    true,
    true,
    true,
    true,
    true,
    true,
    true,
    true,
    true,
    true,
    true,
    true,
    true,
    true,
    true,
    true,
    true,
    true,
    true,
    true,
    true,
    true,
    true,
    true,
    true,
    true,
    true,
    true,
    true,
    true,
    true,
    true,
    true,
    true,
    true
  ]
}
```
