## Supplementary File 1 for "ProteinDJ: a high-performance and modular protein design pipeline": fold_12.json

```
{
  "fold_id": 12,
  "rfd_config": {
    "inference": {
      "input_pdb": "1www_trka.pdb",
      "num_designs": 25,
      "design_startnum": 0,
      "ckpt_override_path": null,
      "symmetry": null,
      "recenter": true,
      "radius": 10.0,
      "model_only_neighbors": false,
      "output_prefix": "./rfd_results/fold",
      "write_trajectory": false,
      "scaffold_guided": false,
      "model_runner": "SelfConditioning",
      "cautious": true,
      "align_motif": true,
      "symmetric_self_cond": true,
      "final_step": 1,
      "deterministic": false,
      "trb_save_ckpt_path": "/app/RFdiffusion/models/Complex_base_ckpt.pt",
      "schedule_directory_path": "/app/RFdiffusion/schedules",
      "model_directory_path": "/app/RFdiffusion/models"
    },
    "contigmap": {
      "contigs": [
        "X282-382/0 50-100"
      ],
      "inpaint_seq": null,
      "inpaint_str": null,
      "inpaint_str_helix": null,
      "inpaint_str_strand": null,
      "inpaint_str_loop": null,
      "provide_seq": null,
      "length": null
    },
    "model": {
      "n_extra_block": 4,
      "n_main_block": 32,
      "n_ref_block": 4,
      "d_msa": 256,
      "d_msa_full": 64,
      "d_pair": 128,
      "d_templ": 64,
      "n_head_msa": 8,
      "n_head_pair": 4,
      "n_head_templ": 4,
      "d_hidden": 32,
      "d_hidden_templ": 32,
      "p_drop": 0.15,
      "SE3_param_full": {
        "num_layers": 1,
        "num_channels": 32,
        "num_degrees": 2,
        "n_heads": 4,
        "div": 4,
        "l0_in_features": 8,
        "l0_out_features": 8,
        "l1_in_features": 3,
        "l1_out_features": 2,
        "num_edge_features": 32
      },
      "SE3_param_topk": {
        "num_layers": 1,
        "num_channels": 32,
        "num_degrees": 2,
        "n_heads": 4,
        "div": 4,
        "l0_in_features": 64,
        "l0_out_features": 64,
        "l1_in_features": 3,
        "l1_out_features": 2,
        "num_edge_features": 64
      },
      "freeze_track_motif": false,
      "use_motif_timestep": true
    },
    "diffuser": {
      "T": 50,
      "b_0": 0.01,
      "b_T": 0.07,
      "schedule_type": "linear",
      "so3_type": "igso3",
      "crd_scale": 0.25,
      "partial_T": null,
      "so3_schedule_type": "linear",
      "min_b": 1.5,
      "max_b": 2.5,
      "min_sigma": 0.02,
      "max_sigma": 1.5
    },
    "denoiser": {
      "noise_scale_ca": 0,
      "final_noise_scale_ca": 1,
      "ca_noise_schedule_type": "constant",
      "noise_scale_frame": 0,
      "final_noise_scale_frame": 1,
      "frame_noise_schedule_type": "constant"
    },
    "ppi": {
      "hotspot_res": [
        "X294",
        "X296",
        "X333"
      ]
    },
    "potentials": {
      "guiding_potentials": null,
      "guide_scale": 10,
      "guide_decay": "constant",
      "olig_inter_all": null,
      "olig_intra_all": null,
      "olig_custom_contact": null,
      "substrate": null
    },
    "contig_settings": {
      "ref_idx": null,
      "hal_idx": null,
      "idx_rf": null,
      "inpaint_seq_tensor": null
    },
    "preprocess": {
      "sidechain_input": false,
      "motif_sidechain_input": true,
      "d_t1d": 24,
      "d_t2d": 44,
      "prob_self_cond": 0.5,
      "str_self_cond": true,
      "predict_previous": false
    },
    "logging": {
      "inputs": false
    },
    "scaffoldguided": {
      "scaffoldguided": false,
      "target_pdb": false,
      "target_path": null,
      "scaffold_list": null,
      "scaffold_dir": null,
      "sampled_insertion": 0,
      "sampled_N": 0,
      "sampled_C": 0,
      "ss_mask": 0,
      "systematic": false,
      "target_ss": null,
      "target_adj": null,
      "mask_loops": true,
      "contig_crop": null
    }
  },
  "rfd_plddt": [
    [
      0.09375923126935959,
      0.10335589945316315,
      0.10672688484191895,
      0.10344897210597992,
      0.10356520116329193,
      0.10210686922073364,
      0.09637697041034698,
      0.09470157325267792,
      0.09689359366893768,
      0.09584701061248779,
      0.0911361575126648,
      0.09043076634407043,
      0.09392720460891724,
      0.09364420175552368,
      0.09562385827302933,
      0.09549728780984879,
      0.09783244132995605,
      0.09619316458702087,
      0.09581636637449265,
      0.09368318319320679,
      0.09010567516088486,
      0.08838994055986404,
      0.0848279669880867,
      0.08710586279630661,
      0.08651566505432129,
      0.08882126212120056,
      0.09269069880247116,
      0.09176857769489288,
      0.09113827347755432,
      0.09219008684158325,
      0.0949711799621582,
      0.09667956084012985,
      0.09561045467853546,
      0.09158530086278915,
      0.09157031029462814,
      0.08627275377511978,
      0.08151845633983612,
      0.08489362895488739,
      0.0825408399105072,
      0.08469050377607346,
      0.09703749418258667,
      0.1132945641875267,
      0.1194886565208435,
      0.11639448255300522,
      0.1283622682094574,
      0.13142426311969757,
      0.1373104602098465,
      0.15039585530757904,
      0.15928630530834198,
      0.16404986381530762,
      0.16803020238876343,
      0.18001341819763184,
      0.20006921887397766,
      0.2554858326911926,
      0.9707581996917725,
      0.9797319769859314,
      0.9793978929519653,
      0.9816004037857056,
      0.973678469657898,
      0.9587345719337463,
      0.9557883739471436,
      0.9262403845787048,
      0.9192113280296326,
      0.8860805034637451,
      0.8872686624526978,
      0.8958677649497986,
      0.8414164781570435,
      0.8498915433883667,
      0.7751137018203735,
      0.8179687857627869,
      0.871005117893219,
      0.876144289970398,
      0.8859132528305054,
      0.9170403480529785,
      0.8888217806816101,
      0.9165610074996948,
      0.9005529880523682,
      0.9409363269805908,
      0.9504033327102661,
      0.9765416383743286,
      0.981264054775238,
      0.9863792061805725,
      0.9899618029594421,
      0.9927510619163513,
      0.9960620403289795,
      0.9973862767219543,
      0.9981529712677002,
      0.9985735416412354,
      0.9979235529899597,
      0.9981479048728943,
      0.9966562986373901,
      0.9933249354362488,
      0.9939467310905457,
      0.9957345724105835,
      0.996239423751831,
      0.9893110394477844,
      0.9853867292404175,
      0.9738600850105286,
      0.9437901973724365,
      0.9540495872497559,
      0.9771013259887695,
      0.9663822054862976,
      0.952935516834259,
      0.9056884050369263,
      0.8862408399581909,
      0.8139125108718872,
      0.8149158954620361,
      0.8352104425430298,
      0.7816630601882935,
      0.7725867629051208,
      0.8578453063964844,
      0.8775598406791687,
      0.9229841232299805,
      0.897563099861145,
      0.8875094652175903,
      0.8666368722915649,
      0.8772504329681396,
      0.9066258668899536,
      0.9536226987838745,
      0.9229661226272583,
      0.9433401823043823,
      0.915485680103302,
      0.9227695465087891,
      0.9629236459732056,
      0.9616354703903198,
      0.9689185619354248,
      0.9889467358589172,
      0.9930421113967896,
      0.9920598864555359,
      0.9949463605880737,
      0.9955101013183594,
      0.9977129697799683,
      0.9972968101501465,
      0.9968254566192627,
      0.997456967830658,
      0.9950901865959167,
      0.9934837818145752,
      0.9863097071647644,
      0.985817015171051,
      0.9807135462760925,
      0.9878714084625244,
      0.988783061504364,
      0.9838865995407104,
      0.989079475402832,
      0.985212504863739,
      0.9892940521240234,
      0.9829320907592773,
      0.9873234629631042,
      0.9825629591941833,
      0.9756696820259094,
      0.963431715965271,
      0.9556418657302856,
      0.9495887756347656,
      0.9389467835426331,
      0.9464700818061829
    ],
    [
      0.22101546823978424,
      0.27515169978141785,
      0.2312467098236084,
      0.2107485830783844,
      0.20009177923202515,
      0.18586188554763794,
      0.17088575661182404,
      0.16704197227954865,
      0.16526105999946594,
      0.15901684761047363,
      0.1466258019208908,
      0.13857951760292053,
      0.13733555376529694,
      0.1338905692100525,
      0.1342695951461792,
      0.1267719864845276,
      0.12543602287769318,
      0.12685108184814453,
      0.13173650205135345,
      0.12559744715690613,
      0.1241285502910614,
      0.11956354975700378,
      0.11139396578073502,
      0.10300464183092117,
      0.09817533195018768,
      0.09340327978134155,
      0.09614811837673187,
      0.1001165509223938,
      0.10301897674798965,
      0.10954166203737259,
      0.11584094166755676,
      0.11474616825580597,
      0.11148732900619507,
      0.11058904975652695,
      0.10700111091136932,
      0.09891705960035324,
      0.0999751091003418,
      0.0993710607290268,
      0.09381058067083359,
      0.09147633612155914,
      0.0970834419131279,
      0.10302408784627914,
      0.10844454169273376,
      0.11273713409900665,
      0.1188647449016571,
      0.1292855590581894,
      0.13264015316963196,
      0.13975238800048828,
      0.15500621497631073,
      0.16864851117134094,
      0.1728571057319641,
      0.1934220939874649,
      0.23240993916988373,
      0.2724951207637787,
      0.9705145359039307,
      0.9783641695976257,
      0.9780238270759583,
      0.9776057600975037,
      0.9699645638465881,
      0.9594106078147888,
      0.9607923030853271,
      0.933890700340271,
      0.928609311580658,
      0.8900302648544312,
      0.8847571611404419,
      0.9104728698730469,
      0.8657265305519104,
      0.8593829870223999,
      0.7913190722465515,
      0.8034847378730774,
      0.8814765214920044,
      0.888142466545105,
      0.9263373613357544,
      0.9420318007469177,
      0.9261709451675415,
      0.9312921762466431,
      0.920840859413147,
      0.9607245922088623,
      0.9604013562202454,
      0.9756431579589844,
      0.9810073971748352,
      0.9872051477432251,
      0.9912487268447876,
      0.9916742444038391,
      0.9952108263969421,
      0.9970403909683228,
      0.9958212971687317,
      0.9966042637825012,
      0.9912135004997253,
      0.9910089373588562,
      0.9847480058670044,
      0.9782658815383911,
      0.9739506244659424,
      0.9846550822257996,
      0.9840346574783325,
      0.9688274264335632,
      0.9696158170700073,
      0.9327409863471985,
      0.9048787355422974,
      0.9184660911560059,
      0.9641008973121643,
      0.969007134437561,
      0.977491021156311,
      0.9457415342330933,
      0.9286147356033325,
      0.857683002948761,
      0.8444315195083618,
      0.8676650524139404,
      0.8070740699768066,
      0.8207436203956604,
      0.9059462547302246,
      0.9149205088615417,
      0.9501476883888245,
      0.927473247051239,
      0.9264216423034668,
      0.8909620642662048,
      0.9163418412208557,
      0.9457464814186096,
      0.9788567423820496,
      0.9510153532028198,
      0.9469557404518127,
      0.9007145166397095,
      0.8748669624328613,
      0.9153423309326172,
      0.8761804103851318,
      0.8640469312667847,
      0.9420931339263916,
      0.9652857184410095,
      0.9655123949050903,
      0.9770864844322205,
      0.9836743474006653,
      0.9942554831504822,
      0.9929991364479065,
      0.9951698184013367,
      0.993962287902832,
      0.9927040934562683,
      0.9892679452896118,
      0.982166051864624,
      0.98041170835495,
      0.9755340814590454,
      0.9821298718452454,
      0.9826735854148865,
      0.9760042428970337,
      0.9793874025344849,
      0.9739673137664795,
      0.9792486429214478,
      0.969953179359436,
      0.9660857915878296,
      0.9610211253166199,
      0.9383804202079773,
      0.9135810732841492,
      0.856590747833252,
      0.8372675180435181,
      0.8031551837921143,
      0.8452374339103699
    ],
    [
      0.21837946772575378,
      0.2787320613861084,
      0.2771746814250946,
      0.2777367830276489,
      0.26570600271224976,
      0.26163166761398315,
      0.24788989126682281,
      0.23139254748821259,
      0.23026840388774872,
      0.22291786968708038,
      0.21009154617786407,
      0.20076993107795715,
      0.1956648975610733,
      0.18608061969280243,
      0.17661161720752716,
      0.16541194915771484,
      0.16414164006710052,
      0.16718602180480957,
      0.16485810279846191,
      0.1560267210006714,
      0.15366460382938385,
      0.1545269787311554,
      0.14921019971370697,
      0.14132608473300934,
      0.13058878481388092,
      0.11520197987556458,
      0.11519765108823776,
      0.10840348154306412,
      0.1091192364692688,
      0.11626306921243668,
      0.12727859616279602,
      0.13340210914611816,
      0.13425299525260925,
      0.12806925177574158,
      0.12750554084777832,
      0.12152110040187836,
      0.1238936334848404,
      0.12174694240093231,
      0.11590927094221115,
      0.1094537228345871,
      0.11122588813304901,
      0.10846131294965744,
      0.1040581464767456,
      0.10147048532962799,
      0.10570862889289856,
      0.11077138036489487,
      0.11248389631509781,
      0.11752742528915405,
      0.1230781227350235,
      0.1294948160648346,
      0.1289706975221634,
      0.1328670233488083,
      0.1416499763727188,
      0.1489371657371521,
      0.9757633209228516,
      0.9831624031066895,
      0.9834320545196533,
      0.98357093334198,
      0.9769642353057861,
      0.9650560021400452,
      0.9653459787368774,
      0.9404428601264954,
      0.9346300363540649,
      0.8920588493347168,
      0.8878806829452515,
      0.9151681661605835,
      0.8776634931564331,
      0.8720740079879761,
      0.8009942173957825,
      0.8088029026985168,
      0.887282133102417,
      0.8957435488700867,
      0.9298108816146851,
      0.9435985684394836,
      0.922245979309082,
      0.9304051399230957,
      0.9185361862182617,
      0.9623628854751587,
      0.9638824462890625,
      0.9801009893417358,
      0.984852135181427,
      0.9896188378334045,
      0.992254912853241,
      0.9929226040840149,
      0.9959086179733276,
      0.9972172379493713,
      0.9961936473846436,
      0.9968159794807434,
      0.9921857118606567,
      0.9912296533584595,
      0.9863779544830322,
      0.9813176989555359,
      0.9772607684135437,
      0.9846062660217285,
      0.9824528098106384,
      0.9646786451339722,
      0.9653171300888062,
      0.9237752556800842,
      0.8953330516815186,
      0.9060310125350952,
      0.9545935392379761,
      0.9614809155464172,
      0.971554160118103,
      0.9417843818664551,
      0.9255827069282532,
      0.844868540763855,
      0.8370703458786011,
      0.8662558197975159,
      0.8078593611717224,
      0.8301020860671997,
      0.9120897650718689,
      0.9183031320571899,
      0.9517287015914917,
      0.9275878667831421,
      0.9236276149749756,
      0.8862387537956238,
      0.9077436923980713,
      0.9446166157722473,
      0.9758652448654175,
      0.950644850730896,
      0.9428253173828125,
      0.8958110809326172,
      0.8749387264251709,
      0.9113460183143616,
      0.8741458654403687,
      0.8637508153915405,
      0.9384812712669373,
      0.9640361070632935,
      0.9683656096458435,
      0.9806614518165588,
      0.9881863594055176,
      0.9955162405967712,
      0.9946593642234802,
      0.9960916042327881,
      0.995858371257782,
      0.9944838881492615,
      0.992325484752655,
      0.9864504933357239,
      0.9856691956520081,
      0.9820143580436707,
      0.9872718453407288,
      0.9879669547080994,
      0.9829593896865845,
      0.985495924949646,
      0.9808365106582642,
      0.9849138259887695,
      0.9784855842590332,
      0.9783836007118225,
      0.970203161239624,
      0.9480865597724915,
      0.9238719344139099,
      0.8701659440994263,
      0.8477267026901245,
      0.8093220591545105,
      0.848329484462738
    ],
    [
      0.23019741475582123,
      0.2809847295284271,
      0.28147178888320923,
      0.3087875545024872,
      0.31796538829803467,
      0.31536349654197693,
      0.3160596191883087,
      0.3103432059288025,
      0.30215519666671753,
      0.2870858311653137,
      0.27083298563957214,
      0.26875269412994385,
      0.25764814019203186,
      0.23677688837051392,
      0.22611066699028015,
      0.21886217594146729,
      0.2051800638437271,
      0.19365793466567993,
      0.19315822422504425,
      0.19010525941848755,
      0.1740240901708603,
      0.1707555651664734,
      0.1628207415342331,
      0.15575599670410156,
      0.1496259868144989,
      0.13656160235404968,
      0.13334351778030396,
      0.12582051753997803,
      0.12160877138376236,
      0.12362082302570343,
      0.12318691611289978,
      0.12727105617523193,
      0.13460947573184967,
      0.13579025864601135,
      0.13808004558086395,
      0.13191664218902588,
      0.13110831379890442,
      0.12989524006843567,
      0.1258569359779358,
      0.11839694529771805,
      0.11781787872314453,
      0.11807390302419662,
      0.11223054677248001,
      0.10771943628787994,
      0.11156024783849716,
      0.11193349957466125,
      0.11254972964525223,
      0.11603693664073944,
      0.12359151244163513,
      0.1304726004600525,
      0.13200214505195618,
      0.1350976526737213,
      0.1411927193403244,
      0.1408616304397583,
      0.9790757894515991,
      0.9865313768386841,
      0.9865788221359253,
      0.9870233535766602,
      0.9807612299919128,
      0.9683929085731506,
      0.9671613574028015,
      0.9434226155281067,
      0.9362462759017944,
      0.8904002904891968,
      0.8845124244689941,
      0.9074463844299316,
      0.8659933805465698,
      0.8674687147140503,
      0.7959049940109253,
      0.7984334826469421,
      0.8778479099273682,
      0.8850924968719482,
      0.919779360294342,
      0.9366464614868164,
      0.9121062755584717,
      0.9271613359451294,
      0.9180666208267212,
      0.9620963335037231,
      0.9654369950294495,
      0.9827801585197449,
      0.9874222278594971,
      0.9916098117828369,
      0.9935232996940613,
      0.9945846199989319,
      0.9968621730804443,
      0.9978371262550354,
      0.9972927570343018,
      0.9977818727493286,
      0.9949489235877991,
      0.994178831577301,
      0.9904836416244507,
      0.9864235520362854,
      0.9851762652397156,
      0.9889679551124573,
      0.9873717427253723,
      0.9740004539489746,
      0.9708550572395325,
      0.9378848075866699,
      0.9078611731529236,
      0.9158353209495544,
      0.9595504999160767,
      0.9641963243484497,
      0.9712342023849487,
      0.9368730783462524,
      0.9177729487419128,
      0.835792064666748,
      0.8366232514381409,
      0.863726019859314,
      0.8063219785690308,
      0.8273189663887024,
      0.9108100533485413,
      0.9177215099334717,
      0.951806902885437,
      0.9288936853408813,
      0.9221434593200684,
      0.8824256658554077,
      0.9042156934738159,
      0.9372743368148804,
      0.9724053740501404,
      0.9460432529449463,
      0.9411770701408386,
      0.89671391248703,
      0.8787657022476196,
      0.9240232110023499,
      0.8964922428131104,
      0.9007700681686401,
      0.9530110359191895,
      0.9711802005767822,
      0.9762870669364929,
      0.9860026240348816,
      0.9918951988220215,
      0.9966884851455688,
      0.996207058429718,
      0.9969468712806702,
      0.9971010088920593,
      0.9959781765937805,
      0.9947574734687805,
      0.9901058673858643,
      0.9894742965698242,
      0.9864033460617065,
      0.9902357459068298,
      0.9909149408340454,
      0.9861277341842651,
      0.9887951612472534,
      0.9839584827423096,
      0.9874408841133118,
      0.9814019799232483,
      0.9830775260925293,
      0.9753287434577942,
      0.9566999077796936,
      0.9320651292800903,
      0.8855778574943542,
      0.8728671669960022,
      0.838182270526886,
      0.8688449859619141
    ],
    [
      0.3102429211139679,
      0.3454931080341339,
      0.32160210609436035,
      0.3374745845794678,
      0.3583299219608307,
      0.36556822061538696,
      0.37634533643722534,
      0.37311404943466187,
      0.3626070022583008,
      0.3480767011642456,
      0.33359554409980774,
      0.33202284574508667,
      0.3212999105453491,
      0.2869202494621277,
      0.27833133935928345,
      0.27472060918807983,
      0.24602749943733215,
      0.22725027799606323,
      0.22269144654273987,
      0.21366457641124725,
      0.19370858371257782,
      0.18145182728767395,
      0.17268621921539307,
      0.1676151156425476,
      0.15722504258155823,
      0.14854826033115387,
      0.1428299844264984,
      0.12816913425922394,
      0.11534935235977173,
      0.12045002728700638,
      0.11811082065105438,
      0.11801423132419586,
      0.12430200725793839,
      0.1293841153383255,
      0.13097712397575378,
      0.12796659767627716,
      0.1305120289325714,
      0.1332387626171112,
      0.13137902319431305,
      0.1274232268333435,
      0.128871351480484,
      0.12692269682884216,
      0.11886405199766159,
      0.11214827001094818,
      0.1191972866654396,
      0.11614980548620224,
      0.11090944707393646,
      0.11364224553108215,
      0.12242025136947632,
      0.12529365718364716,
      0.12646004557609558,
      0.1279963105916977,
      0.13742408156394958,
      0.1301886886358261,
      0.9754842519760132,
      0.9837002754211426,
      0.9835293889045715,
      0.9838056564331055,
      0.976675808429718,
      0.9636048078536987,
      0.960932731628418,
      0.9361194372177124,
      0.9300990104675293,
      0.8812901973724365,
      0.8770292401313782,
      0.8994649052619934,
      0.8523524403572083,
      0.8550055027008057,
      0.7877695560455322,
      0.7896479368209839,
      0.8725879192352295,
      0.8796661496162415,
      0.9107394218444824,
      0.929779052734375,
      0.9008644819259644,
      0.9212048053741455,
      0.9122881889343262,
      0.9559497833251953,
      0.9582838416099548,
      0.9783631563186646,
      0.9846805334091187,
      0.9903448820114136,
      0.9923822283744812,
      0.9937204718589783,
      0.9961814284324646,
      0.9977227449417114,
      0.9971768856048584,
      0.9977226257324219,
      0.9949561357498169,
      0.9944742321968079,
      0.9907342195510864,
      0.986200749874115,
      0.985512912273407,
      0.9892143607139587,
      0.9884679317474365,
      0.9768800139427185,
      0.9738363027572632,
      0.9454457759857178,
      0.9173983335494995,
      0.9264873266220093,
      0.9643546938896179,
      0.9668322801589966,
      0.9724405407905579,
      0.9341114163398743,
      0.9111862182617188,
      0.8257267475128174,
      0.8226120471954346,
      0.8602513670921326,
      0.7960337996482849,
      0.816317081451416,
      0.8981229662895203,
      0.9077151417732239,
      0.9444952011108398,
      0.9208844304084778,
      0.9161524772644043,
      0.8736900091171265,
      0.8986808657646179,
      0.9325914978981018,
      0.970802366733551,
      0.9446042776107788,
      0.9445642232894897,
      0.9036968350410461,
      0.8894314169883728,
      0.9349762201309204,
      0.9114792346954346,
      0.9156752824783325,
      0.9616031646728516,
      0.9765468835830688,
      0.9793914556503296,
      0.9872297048568726,
      0.9919368624687195,
      0.9964378476142883,
      0.9957999587059021,
      0.9965968132019043,
      0.9966712594032288,
      0.9952855706214905,
      0.9934642910957336,
      0.9886508584022522,
      0.987663209438324,
      0.9842486381530762,
      0.9889780879020691,
      0.9895365238189697,
      0.9840016961097717,
      0.9871285557746887,
      0.9806919693946838,
      0.9858125448226929,
      0.9798430800437927,
      0.982757031917572,
      0.9763373136520386,
      0.960040271282196,
      0.9375502467155457,
      0.8982517719268799,
      0.8893396258354187,
      0.8568927645683289,
      0.8835169672966003
    ],
    [
      0.3657751679420471,
      0.3988925814628601,
      0.39260047674179077,
      0.41397207975387573,
      0.4019705653190613,
      0.4013008773326874,
      0.42260506749153137,
      0.4274038076400757,
      0.4147058129310608,
      0.40622803568840027,
      0.39663732051849365,
      0.3851529359817505,
      0.3777337074279785,
      0.349835067987442,
      0.34961825609207153,
      0.3557986617088318,
      0.31381404399871826,
      0.28857675194740295,
      0.2885434925556183,
      0.260608971118927,
      0.23585757613182068,
      0.227895587682724,
      0.22258375585079193,
      0.20474569499492645,
      0.18699504435062408,
      0.17884011566638947,
      0.17833325266838074,
      0.16260574758052826,
      0.14773531258106232,
      0.14649125933647156,
      0.15347284078598022,
      0.14187097549438477,
      0.14263534545898438,
      0.14240893721580505,
      0.1442401111125946,
      0.13852283358573914,
      0.15063485503196716,
      0.15459056198596954,
      0.15336216986179352,
      0.15446512401103973,
      0.1557113230228424,
      0.15998196601867676,
      0.1522349864244461,
      0.14534683525562286,
      0.14903098344802856,
      0.14094561338424683,
      0.13399554789066315,
      0.13214755058288574,
      0.13762468099594116,
      0.135933056473732,
      0.1344233751296997,
      0.13565856218338013,
      0.13824346661567688,
      0.1272897720336914,
      0.9694560170173645,
      0.9789906740188599,
      0.9778459072113037,
      0.9781755208969116,
      0.9716553688049316,
      0.9548574686050415,
      0.9529867172241211,
      0.926670491695404,
      0.9232755899429321,
      0.8743903040885925,
      0.8663976192474365,
      0.8914482593536377,
      0.839116096496582,
      0.8424310684204102,
      0.7771746516227722,
      0.7716422080993652,
      0.8632818460464478,
      0.8746561408042908,
      0.9033633470535278,
      0.9245057106018066,
      0.892264723777771,
      0.9154838919639587,
      0.9064121842384338,
      0.9485927224159241,
      0.9498475790023804,
      0.9710904359817505,
      0.9795857667922974,
      0.988793671131134,
      0.9911419153213501,
      0.9928716421127319,
      0.996271014213562,
      0.997723400592804,
      0.9973325729370117,
      0.9977855682373047,
      0.9952185153961182,
      0.9949324131011963,
      0.991019070148468,
      0.986193835735321,
      0.9862276315689087,
      0.9902105927467346,
      0.9904747009277344,
      0.9800527691841125,
      0.9764408469200134,
      0.9527363181114197,
      0.9263138175010681,
      0.9352118372917175,
      0.9679780602455139,
      0.968417227268219,
      0.9731547832489014,
      0.9324898719787598,
      0.9104244709014893,
      0.819549560546875,
      0.8197154998779297,
      0.8590670228004456,
      0.797208309173584,
      0.8037735819816589,
      0.8879632353782654,
      0.9012500643730164,
      0.9392565488815308,
      0.9153911471366882,
      0.9126197099685669,
      0.8695333003997803,
      0.8950480222702026,
      0.9260566234588623,
      0.967673659324646,
      0.9413723945617676,
      0.9473991394042969,
      0.9095854163169861,
      0.8985448479652405,
      0.9431030750274658,
      0.9226134419441223,
      0.9281169772148132,
      0.9695621132850647,
      0.9808700084686279,
      0.9808187484741211,
      0.9875453114509583,
      0.9910207390785217,
      0.9958406090736389,
      0.9949885010719299,
      0.9959482550621033,
      0.9960440397262573,
      0.9939053058624268,
      0.9918877482414246,
      0.9869416356086731,
      0.9856107234954834,
      0.9812843799591064,
      0.986858069896698,
      0.9869269132614136,
      0.9794896245002747,
      0.9833887219429016,
      0.9762976765632629,
      0.9825372099876404,
      0.9760488867759705,
      0.9789903163909912,
      0.9745045900344849,
      0.9610595703125,
      0.9419149160385132,
      0.9154066443443298,
      0.8999487161636353,
      0.8729800581932068,
      0.8951656818389893
    ],
    [
      0.3934761583805084,
      0.43941032886505127,
      0.43904218077659607,
      0.4825628995895386,
      0.4638459086418152,
      0.4559035897254944,
      0.47257936000823975,
      0.4835524559020996,
      0.46089228987693787,
      0.4637026786804199,
      0.4567423164844513,
      0.4433874785900116,
      0.4357622563838959,
      0.4208798408508301,
      0.4253106415271759,
      0.42522573471069336,
      0.3950243592262268,
      0.37842777371406555,
      0.3749912977218628,
      0.34646618366241455,
      0.3017631471157074,
      0.28927987813949585,
      0.2740333080291748,
      0.260794073343277,
      0.23365361988544464,
      0.2198909968137741,
      0.21432268619537354,
      0.1864943653345108,
      0.17402708530426025,
      0.17651234567165375,
      0.1846252679824829,
      0.16843858361244202,
      0.16739574074745178,
      0.17958934605121613,
      0.17227646708488464,
      0.16188907623291016,
      0.17974218726158142,
      0.18383869528770447,
      0.18100115656852722,
      0.18296286463737488,
      0.1877773553133011,
      0.18875795602798462,
      0.17986512184143066,
      0.17688718438148499,
      0.17824968695640564,
      0.16914357244968414,
      0.15727320313453674,
      0.157816082239151,
      0.15724770724773407,
      0.14885100722312927,
      0.14560866355895996,
      0.14858247339725494,
      0.15897208452224731,
      0.14409369230270386,
      0.9640551209449768,
      0.9745131731033325,
      0.9710681438446045,
      0.9718263149261475,
      0.9653006792068481,
      0.9468522071838379,
      0.9464001059532166,
      0.9194635152816772,
      0.9144991636276245,
      0.8740440607070923,
      0.8658784627914429,
      0.8920391798019409,
      0.8360090255737305,
      0.8376143574714661,
      0.7721349000930786,
      0.7515954375267029,
      0.8567030429840088,
      0.8738158345222473,
      0.9001487493515015,
      0.921818733215332,
      0.8913062810897827,
      0.909740686416626,
      0.9042723774909973,
      0.9403051733970642,
      0.9433999061584473,
      0.9645763635635376,
      0.9748312830924988,
      0.987359344959259,
      0.9900987148284912,
      0.99188232421875,
      0.9959063529968262,
      0.9975990056991577,
      0.9973134398460388,
      0.9977917075157166,
      0.9955591559410095,
      0.9955440163612366,
      0.9917596578598022,
      0.9866490364074707,
      0.9872920513153076,
      0.9911025166511536,
      0.991946280002594,
      0.9824914336204529,
      0.9785333871841431,
      0.9583730101585388,
      0.9325927495956421,
      0.9434767961502075,
      0.9717441201210022,
      0.9700232744216919,
      0.9720919728279114,
      0.9302138090133667,
      0.9043093323707581,
      0.8161250948905945,
      0.8146181106567383,
      0.8551317453384399,
      0.7933135032653809,
      0.7902501225471497,
      0.8764039278030396,
      0.8961251974105835,
      0.9348078966140747,
      0.9109808802604675,
      0.9070053696632385,
      0.8711352944374084,
      0.895114541053772,
      0.9250093698501587,
      0.9662001132965088,
      0.9403072595596313,
      0.9503628015518188,
      0.9146437048912048,
      0.9087629914283752,
      0.9503994584083557,
      0.9342007040977478,
      0.9423109292984009,
      0.974907636642456,
      0.9850945472717285,
      0.9834004044532776,
      0.9882810711860657,
      0.9904627203941345,
      0.9955075979232788,
      0.9942529201507568,
      0.9953386783599854,
      0.9953039884567261,
      0.9923913478851318,
      0.9909608364105225,
      0.985322117805481,
      0.9840330481529236,
      0.9787189960479736,
      0.9847034811973572,
      0.9846633672714233,
      0.975947380065918,
      0.9812009334564209,
      0.9729589223861694,
      0.9798856973648071,
      0.9731236696243286,
      0.9766840934753418,
      0.9734891057014465,
      0.9625598192214966,
      0.9479144811630249,
      0.9251295924186707,
      0.9130235910415649,
      0.8918845653533936,
      0.9090703725814819
    ],
    [
      0.40754467248916626,
      0.45594245195388794,
      0.45697447657585144,
      0.509395956993103,
      0.5000183582305908,
      0.4934768080711365,
      0.5148023962974548,
      0.5282341241836548,
      0.4884414076805115,
      0.48644840717315674,
      0.4908260405063629,
      0.4808046817779541,
      0.4680960178375244,
      0.4552006721496582,
      0.4549018144607544,
      0.4502002000808716,
      0.42904067039489746,
      0.4168764054775238,
      0.4160825312137604,
      0.3912818133831024,
      0.3501621186733246,
      0.3437967896461487,
      0.32548224925994873,
      0.3073995113372803,
      0.2803277373313904,
      0.2558210492134094,
      0.24279576539993286,
      0.21444100141525269,
      0.2040853500366211,
      0.20204892754554749,
      0.20728503167629242,
      0.18757541477680206,
      0.18920326232910156,
      0.1999007612466812,
      0.20444738864898682,
      0.19950686395168304,
      0.2124958038330078,
      0.2171340435743332,
      0.21567311882972717,
      0.2173725664615631,
      0.22654396295547485,
      0.2233777791261673,
      0.21508511900901794,
      0.2132965475320816,
      0.2104034125804901,
      0.19569922983646393,
      0.18369095027446747,
      0.18466180562973022,
      0.18232861161231995,
      0.17035196721553802,
      0.16481414437294006,
      0.16295799612998962,
      0.17790450155735016,
      0.15330640971660614,
      0.9625693559646606,
      0.9731659889221191,
      0.9679459929466248,
      0.9690799713134766,
      0.9617558717727661,
      0.9417133331298828,
      0.9420181512832642,
      0.9140645861625671,
      0.9085485935211182,
      0.8719925284385681,
      0.8638980984687805,
      0.8896770477294922,
      0.8320416212081909,
      0.8317441344261169,
      0.7672365307807922,
      0.7457128167152405,
      0.8500433564186096,
      0.8718653917312622,
      0.896877646446228,
      0.9174463152885437,
      0.8900584578514099,
      0.9038360118865967,
      0.9015249609947205,
      0.9338124394416809,
      0.9398137331008911,
      0.9617649912834167,
      0.9726245999336243,
      0.9872973561286926,
      0.9897501468658447,
      0.9917822480201721,
      0.9958028793334961,
      0.9975869059562683,
      0.9974777698516846,
      0.9979552030563354,
      0.9961528778076172,
      0.9962406158447266,
      0.9929996132850647,
      0.9878637790679932,
      0.9886611104011536,
      0.9920278191566467,
      0.9929841756820679,
      0.9840161800384521,
      0.9797348976135254,
      0.9606255292892456,
      0.9350322484970093,
      0.9466700553894043,
      0.9728726744651794,
      0.970738410949707,
      0.9718323945999146,
      0.9296862483024597,
      0.9018104076385498,
      0.8165400624275208,
      0.8150255680084229,
      0.8542640805244446,
      0.7923325896263123,
      0.7918137907981873,
      0.8710514307022095,
      0.8935148119926453,
      0.9334725141525269,
      0.9089096188545227,
      0.8993719816207886,
      0.8690928220748901,
      0.8908941149711609,
      0.9235135316848755,
      0.9650068283081055,
      0.9399806261062622,
      0.9517439603805542,
      0.9158612489700317,
      0.9109376668930054,
      0.953296422958374,
      0.941757082939148,
      0.9491887092590332,
      0.978314220905304,
      0.9872081875801086,
      0.98566073179245,
      0.9893603324890137,
      0.9911131262779236,
      0.9957553148269653,
      0.9943376183509827,
      0.995163083076477,
      0.995128870010376,
      0.991841197013855,
      0.9907993674278259,
      0.9854949712753296,
      0.9832544922828674,
      0.978186845779419,
      0.9842445850372314,
      0.983790397644043,
      0.9740859270095825,
      0.9799215793609619,
      0.9716087579727173,
      0.9794219136238098,
      0.9724259376525879,
      0.9775781631469727,
      0.9745615720748901,
      0.9653958082199097,
      0.9519729614257812,
      0.9344343543052673,
      0.921691358089447,
      0.9070087671279907,
      0.9205871820449829
    ],
    [
      0.42862868309020996,
      0.4744465947151184,
      0.4834563136100769,
      0.5335582494735718,
      0.5296318531036377,
      0.5192694067955017,
      0.5488359332084656,
      0.5551171898841858,
      0.5098044276237488,
      0.4976107180118561,
      0.511617124080658,
      0.5023130774497986,
      0.48813575506210327,
      0.475381076335907,
      0.479645311832428,
      0.477986216545105,
      0.4537489712238312,
      0.44562727212905884,
      0.44994619488716125,
      0.44178441166877747,
      0.41234973073005676,
      0.4161951541900635,
      0.3962807059288025,
      0.3582386076450348,
      0.3426530361175537,
      0.31033405661582947,
      0.28631529211997986,
      0.2545524537563324,
      0.2293979376554489,
      0.22657716274261475,
      0.23508712649345398,
      0.21413515508174896,
      0.21460986137390137,
      0.22159892320632935,
      0.23516100645065308,
      0.23698292672634125,
      0.25409936904907227,
      0.2685924470424652,
      0.28132250905036926,
      0.29548442363739014,
      0.30441635847091675,
      0.30078184604644775,
      0.2879786789417267,
      0.2900035083293915,
      0.2743019163608551,
      0.25956660509109497,
      0.24817442893981934,
      0.24055121839046478,
      0.23853729665279388,
      0.2290281504392624,
      0.21612215042114258,
      0.20224161446094513,
      0.20903781056404114,
      0.1853432059288025,
      0.9600290656089783,
      0.9708298444747925,
      0.9651045203208923,
      0.9664167761802673,
      0.9584437608718872,
      0.9378186464309692,
      0.9382497072219849,
      0.9094370007514954,
      0.9038752913475037,
      0.8686666488647461,
      0.8611626625061035,
      0.8859817981719971,
      0.8280580639839172,
      0.8276665210723877,
      0.7656413912773132,
      0.7433390021324158,
      0.8485342264175415,
      0.8725228905677795,
      0.8927972316741943,
      0.914095401763916,
      0.8883365392684937,
      0.9009174108505249,
      0.8998416066169739,
      0.93022620677948,
      0.9364465475082397,
      0.9587382078170776,
      0.9697487950325012,
      0.9870630502700806,
      0.9897753596305847,
      0.9918662309646606,
      0.996347963809967,
      0.9977359175682068,
      0.9978028535842896,
      0.9981984496116638,
      0.9968216419219971,
      0.9970071315765381,
      0.9941464066505432,
      0.9890011548995972,
      0.990371823310852,
      0.9933993816375732,
      0.9948656558990479,
      0.9876627922058105,
      0.9840706586837769,
      0.9697468876838684,
      0.9468353986740112,
      0.9568194150924683,
      0.9785522818565369,
      0.9755207300186157,
      0.9745949506759644,
      0.9332371354103088,
      0.9052223563194275,
      0.8221250772476196,
      0.8139394521713257,
      0.8555448055267334,
      0.7947297096252441,
      0.7927218079566956,
      0.8654759526252747,
      0.8905342817306519,
      0.9316901564598083,
      0.9064943790435791,
      0.8973881006240845,
      0.8701351284980774,
      0.8892228007316589,
      0.9237831830978394,
      0.9652711153030396,
      0.9418777227401733,
      0.9572877287864685,
      0.9246664643287659,
      0.9232205152511597,
      0.9610997438430786,
      0.9541662335395813,
      0.9605996608734131,
      0.9839823842048645,
      0.9911350011825562,
      0.9886239767074585,
      0.9913869500160217,
      0.9913861751556396,
      0.9957171678543091,
      0.9941564798355103,
      0.9948946833610535,
      0.9948491454124451,
      0.9909247159957886,
      0.9904777407646179,
      0.9852189421653748,
      0.9834659695625305,
      0.9774786829948425,
      0.9834051728248596,
      0.9824875593185425,
      0.9712316989898682,
      0.978186845779419,
      0.9694711565971375,
      0.9778362512588501,
      0.9697917103767395,
      0.9762235879898071,
      0.9743966460227966,
      0.9678531289100647,
      0.9573938846588135,
      0.9468624591827393,
      0.9362740516662598,
      0.9263215661048889,
      0.9359511733055115
    ],
    [
      0.4395776391029358,
      0.4897955656051636,
      0.49681469798088074,
      0.5499007105827332,
      0.5488470196723938,
      0.5443993806838989,
      0.5768134593963623,
      0.5901849269866943,
      0.5471855998039246,
      0.544744074344635,
      0.5680236220359802,
      0.5466756820678711,
      0.5273061394691467,
      0.5079456567764282,
      0.52641361951828,
      0.5161462426185608,
      0.49327951669692993,
      0.47880125045776367,
      0.4923529624938965,
      0.483308881521225,
      0.4515960216522217,
      0.44994091987609863,
      0.4340027868747711,
      0.3964273929595947,
      0.35699939727783203,
      0.33939704298973083,
      0.3135027289390564,
      0.2773621082305908,
      0.24716976284980774,
      0.24569422006607056,
      0.24837079644203186,
      0.22427354753017426,
      0.23972684144973755,
      0.23825706541538239,
      0.25102537870407104,
      0.24826154112815857,
      0.27947232127189636,
      0.30144596099853516,
      0.32206299901008606,
      0.3564760982990265,
      0.36805495619773865,
      0.37840601801872253,
      0.37688934803009033,
      0.38761842250823975,
      0.36140507459640503,
      0.3512840270996094,
      0.33499425649642944,
      0.3209933638572693,
      0.3143676817417145,
      0.310817688703537,
      0.2954327464103699,
      0.27067798376083374,
      0.2787633538246155,
      0.25630781054496765,
      0.9548276662826538,
      0.9657776355743408,
      0.9583187103271484,
      0.9613214731216431,
      0.9544308185577393,
      0.9323828220367432,
      0.9345782995223999,
      0.9054805040359497,
      0.8998278379440308,
      0.8663839101791382,
      0.8571701049804688,
      0.8812465071678162,
      0.8228944540023804,
      0.8210867643356323,
      0.7598170638084412,
      0.7378507256507874,
      0.8496412634849548,
      0.8734670877456665,
      0.8906066417694092,
      0.9124277234077454,
      0.88506019115448,
      0.8966495394706726,
      0.8952152132987976,
      0.9253670573234558,
      0.9324658513069153,
      0.9545656442642212,
      0.9653611183166504,
      0.9855901598930359,
      0.9888407588005066,
      0.990920901298523,
      0.9962140321731567,
      0.9977278113365173,
      0.997940719127655,
      0.9983299374580383,
      0.9971126914024353,
      0.9973259568214417,
      0.9944334030151367,
      0.9891617298126221,
      0.9910380840301514,
      0.9940518140792847,
      0.995776355266571,
      0.9897429347038269,
      0.9870203733444214,
      0.9755154252052307,
      0.9542673230171204,
      0.9636343121528625,
      0.9827285408973694,
      0.9784783124923706,
      0.9763777852058411,
      0.9344849586486816,
      0.9051715135574341,
      0.815683126449585,
      0.8107423782348633,
      0.8527501821517944,
      0.790444552898407,
      0.7902730703353882,
      0.8617374897003174,
      0.8854928612709045,
      0.9287952184677124,
      0.9022942781448364,
      0.8935651779174805,
      0.867739737033844,
      0.8871761560440063,
      0.9224990010261536,
      0.9652170538902283,
      0.9437333941459656,
      0.9593591690063477,
      0.9297345280647278,
      0.9287945032119751,
      0.9644044637680054,
      0.9598362445831299,
      0.9652232527732849,
      0.9862688183784485,
      0.9927887916564941,
      0.9896191954612732,
      0.9915262460708618,
      0.9909343719482422,
      0.995519757270813,
      0.993722140789032,
      0.9945194721221924,
      0.9941921830177307,
      0.9891544580459595,
      0.9893197417259216,
      0.9839164018630981,
      0.9824116826057434,
      0.9753145575523376,
      0.9816318154335022,
      0.979813277721405,
      0.9675285220146179,
      0.9757030010223389,
      0.9664700627326965,
      0.9759472608566284,
      0.9656445384025574,
      0.9745773077011108,
      0.9736292362213135,
      0.9680582284927368,
      0.959041953086853,
      0.9501228928565979,
      0.9439533948898315,
      0.932007908821106,
      0.9402374029159546
    ],
    [
      0.4584352374076843,
      0.5154777765274048,
      0.5121257901191711,
      0.5648515224456787,
      0.5777843594551086,
      0.5787720680236816,
      0.6123518347740173,
      0.6290353536605835,
      0.583113431930542,
      0.5873605608940125,
      0.6258761882781982,
      0.6096227169036865,
      0.574302077293396,
      0.566591203212738,
      0.582698404788971,
      0.5690826177597046,
      0.5319375395774841,
      0.5261405110359192,
      0.5399073362350464,
      0.5258853435516357,
      0.4969034492969513,
      0.49344581365585327,
      0.476988822221756,
      0.4506532549858093,
      0.413232684135437,
      0.37559255957603455,
      0.3526606261730194,
      0.32095298171043396,
      0.2759231925010681,
      0.2688288688659668,
      0.26311925053596497,
      0.2438526153564453,
      0.25460493564605713,
      0.26106512546539307,
      0.2650645077228546,
      0.24764062464237213,
      0.29070818424224854,
      0.31591367721557617,
      0.34710946679115295,
      0.38614779710769653,
      0.3997418284416199,
      0.4043000340461731,
      0.418329656124115,
      0.44658881425857544,
      0.4258285164833069,
      0.4177279472351074,
      0.40851891040802,
      0.40057849884033203,
      0.3845699429512024,
      0.38201212882995605,
      0.36945101618766785,
      0.34367474913597107,
      0.3652288317680359,
      0.36132359504699707,
      0.9498578310012817,
      0.9605246186256409,
      0.9498419761657715,
      0.9558777213096619,
      0.948894739151001,
      0.9288152456283569,
      0.9296234846115112,
      0.9024871587753296,
      0.8954541683197021,
      0.8633946180343628,
      0.8554404973983765,
      0.8799912333488464,
      0.8212715983390808,
      0.8214303255081177,
      0.7534798979759216,
      0.7364078164100647,
      0.8483728766441345,
      0.8717437982559204,
      0.8880203366279602,
      0.9108884334564209,
      0.8809433579444885,
      0.894929051399231,
      0.890373170375824,
      0.920587956905365,
      0.927067756652832,
      0.9490194320678711,
      0.9615027904510498,
      0.9846948385238647,
      0.9884012937545776,
      0.9904623031616211,
      0.9963338971138,
      0.9978024959564209,
      0.9981462359428406,
      0.9984645843505859,
      0.9974887371063232,
      0.9977350234985352,
      0.9952405095100403,
      0.9902669191360474,
      0.9922325015068054,
      0.994863748550415,
      0.9965396523475647,
      0.9913314580917358,
      0.9894324541091919,
      0.9792926907539368,
      0.9604148268699646,
      0.9674261808395386,
      0.9850534200668335,
      0.980215311050415,
      0.9781548976898193,
      0.9347119331359863,
      0.9055528044700623,
      0.8133884072303772,
      0.8146074414253235,
      0.8522182106971741,
      0.7887334823608398,
      0.7922844886779785,
      0.8566534519195557,
      0.8830366134643555,
      0.9252458214759827,
      0.8940425515174866,
      0.8889753818511963,
      0.8631664514541626,
      0.8840728402137756,
      0.9188916683197021,
      0.9654861092567444,
      0.9439433217048645,
      0.9615437984466553,
      0.9343108534812927,
      0.9344724416732788,
      0.9680450558662415,
      0.9661710858345032,
      0.9709986448287964,
      0.9886473417282104,
      0.9940147399902344,
      0.9910677075386047,
      0.9925968647003174,
      0.9915038347244263,
      0.9956599473953247,
      0.9936498403549194,
      0.994295060634613,
      0.9937764406204224,
      0.9880315661430359,
      0.9887095093727112,
      0.9835132360458374,
      0.9819364547729492,
      0.9736303687095642,
      0.979947566986084,
      0.9779484272003174,
      0.9650018811225891,
      0.9742536544799805,
      0.9635803699493408,
      0.9752315878868103,
      0.965135395526886,
      0.9746535420417786,
      0.9738426208496094,
      0.9682233929634094,
      0.9614868760108948,
      0.9569799900054932,
      0.9510242342948914,
      0.9437081217765808,
      0.9483789801597595
    ],
    [
      0.4695338010787964,
      0.5323507785797119,
      0.5311773419380188,
      0.5881270170211792,
      0.5924469828605652,
      0.5945910215377808,
      0.6315045356750488,
      0.6566541790962219,
      0.5998628735542297,
      0.6115262508392334,
      0.6571037769317627,
      0.65547114610672,
      0.613718569278717,
      0.613257110118866,
      0.6361756324768066,
      0.6284568905830383,
      0.5884591341018677,
      0.5820693373680115,
      0.597133457660675,
      0.5802645087242126,
      0.5447500944137573,
      0.534312903881073,
      0.5153890252113342,
      0.4760282039642334,
      0.45580583810806274,
      0.4387543201446533,
      0.3836735188961029,
      0.35675281286239624,
      0.3277803063392639,
      0.2930542528629303,
      0.2967209815979004,
      0.2688884437084198,
      0.2649185061454773,
      0.280737042427063,
      0.30207061767578125,
      0.24396200478076935,
      0.2767547369003296,
      0.2890959680080414,
      0.33014732599258423,
      0.35034748911857605,
      0.3932766318321228,
      0.4058087468147278,
      0.41976362466812134,
      0.4567318558692932,
      0.4464617967605591,
      0.43847155570983887,
      0.4447776675224304,
      0.4493165612220764,
      0.423917680978775,
      0.42464378476142883,
      0.4172270894050598,
      0.3939400315284729,
      0.41413894295692444,
      0.40220290422439575,
      0.9487009644508362,
      0.9589645862579346,
      0.9480212926864624,
      0.9552167654037476,
      0.945343017578125,
      0.9286295175552368,
      0.9264646172523499,
      0.9026506543159485,
      0.8933811187744141,
      0.8613938093185425,
      0.8579373955726624,
      0.8793933391571045,
      0.8229848146438599,
      0.8229167461395264,
      0.7503988146781921,
      0.7407684326171875,
      0.8490665555000305,
      0.8712263703346252,
      0.8855836391448975,
      0.9094832539558411,
      0.8787485957145691,
      0.8938997387886047,
      0.8885963559150696,
      0.9184384346008301,
      0.9223544597625732,
      0.9466553330421448,
      0.9616618156433105,
      0.9853984117507935,
      0.9889683723449707,
      0.9904401302337646,
      0.9963833093643188,
      0.9979676604270935,
      0.998422384262085,
      0.9986721873283386,
      0.998013973236084,
      0.9981911778450012,
      0.9963785409927368,
      0.9924819469451904,
      0.9939550757408142,
      0.9959394931793213,
      0.9974697232246399,
      0.9931734204292297,
      0.992085337638855,
      0.9832022190093994,
      0.965552568435669,
      0.9717726707458496,
      0.9876874685287476,
      0.9824339747428894,
      0.9790478944778442,
      0.9345110654830933,
      0.9085441827774048,
      0.8213233351707458,
      0.8261256814002991,
      0.8558561205863953,
      0.8029205799102783,
      0.7984719276428223,
      0.8610203266143799,
      0.8846141695976257,
      0.9207733273506165,
      0.8909132480621338,
      0.8897033929824829,
      0.8621507287025452,
      0.8818768262863159,
      0.9155046939849854,
      0.9642668962478638,
      0.943827211856842,
      0.9638733267784119,
      0.9372897148132324,
      0.9389905333518982,
      0.9709512591362,
      0.9715098142623901,
      0.9758756756782532,
      0.9908044934272766,
      0.9950752854347229,
      0.9925026893615723,
      0.9939582943916321,
      0.9927698373794556,
      0.9960815906524658,
      0.9940817356109619,
      0.9941454529762268,
      0.9939116835594177,
      0.9873826503753662,
      0.9886720180511475,
      0.9837694764137268,
      0.9830840826034546,
      0.9733142852783203,
      0.9797585010528564,
      0.9776614904403687,
      0.9648027420043945,
      0.9742685556411743,
      0.9630192518234253,
      0.9757397174835205,
      0.9659504294395447,
      0.975946307182312,
      0.9752031564712524,
      0.9710670113563538,
      0.9643276929855347,
      0.9640687108039856,
      0.9576895833015442,
      0.9538164138793945,
      0.956387996673584
    ],
    [
      0.49143698811531067,
      0.5563831329345703,
      0.5684725046157837,
      0.6135036945343018,
      0.6135134100914001,
      0.614730179309845,
      0.6531036496162415,
      0.6783233284950256,
      0.6106476187705994,
      0.6265687346458435,
      0.6826265454292297,
      0.6881561279296875,
      0.6413885354995728,
      0.6506797671318054,
      0.6891763210296631,
      0.6753398776054382,
      0.6422433853149414,
      0.6432297825813293,
      0.6799827218055725,
      0.6598696708679199,
      0.623039960861206,
      0.6188045740127563,
      0.6340851187705994,
      0.5765360593795776,
      0.5167219638824463,
      0.5032482147216797,
      0.45847564935684204,
      0.4028386175632477,
      0.3583294749259949,
      0.35563117265701294,
      0.32221969962120056,
      0.2762467861175537,
      0.2527756094932556,
      0.2808588147163391,
      0.2694876492023468,
      0.22525867819786072,
      0.27681049704551697,
      0.27487650513648987,
      0.26443731784820557,
      0.2733174264431,
      0.2904067933559418,
      0.3065730929374695,
      0.3336721658706665,
      0.382243812084198,
      0.3750816583633423,
      0.4023204743862152,
      0.429507851600647,
      0.47070059180259705,
      0.45226025581359863,
      0.47304901480674744,
      0.505679190158844,
      0.47734779119491577,
      0.47824469208717346,
      0.48337990045547485,
      0.9468547105789185,
      0.956902027130127,
      0.9468376636505127,
      0.955559492111206,
      0.9427893757820129,
      0.9269622564315796,
      0.9261417984962463,
      0.9034601449966431,
      0.89940345287323,
      0.8691279292106628,
      0.866773247718811,
      0.8897852897644043,
      0.8355196118354797,
      0.8317763209342957,
      0.7597728371620178,
      0.747541069984436,
      0.8547102212905884,
      0.8792158961296082,
      0.8940482139587402,
      0.9156070351600647,
      0.8873373866081238,
      0.8989622592926025,
      0.8922303318977356,
      0.9201087355613708,
      0.9227774143218994,
      0.944435715675354,
      0.9611324667930603,
      0.9854896068572998,
      0.9888906478881836,
      0.9902704358100891,
      0.9966641664505005,
      0.9980509877204895,
      0.9985306262969971,
      0.998766303062439,
      0.998287558555603,
      0.9985156655311584,
      0.9972606301307678,
      0.9941695332527161,
      0.9950280785560608,
      0.996532678604126,
      0.9979299306869507,
      0.9941623210906982,
      0.9934735298156738,
      0.985719621181488,
      0.9698313474655151,
      0.9752938151359558,
      0.989702045917511,
      0.9848204255104065,
      0.9805478453636169,
      0.9399427771568298,
      0.9154783487319946,
      0.8379008769989014,
      0.8413461446762085,
      0.8631707429885864,
      0.8126628994941711,
      0.8111491799354553,
      0.8663603663444519,
      0.8841378688812256,
      0.9210664629936218,
      0.8933175802230835,
      0.8958558440208435,
      0.8712687492370605,
      0.8900902271270752,
      0.9206253886222839,
      0.9670542478561401,
      0.9466907978057861,
      0.9665462374687195,
      0.9392232298851013,
      0.9413723349571228,
      0.9748038053512573,
      0.9781652688980103,
      0.9824015498161316,
      0.993442952632904,
      0.9961565732955933,
      0.9943925142288208,
      0.995537281036377,
      0.9947350025177002,
      0.9968166947364807,
      0.9946890473365784,
      0.9941143989562988,
      0.9941683411598206,
      0.9873655438423157,
      0.9890802502632141,
      0.9842455983161926,
      0.9834688305854797,
      0.9727718830108643,
      0.9795570373535156,
      0.9785652160644531,
      0.9651840925216675,
      0.9749979972839355,
      0.9643788933753967,
      0.9779616594314575,
      0.9700071215629578,
      0.9805397987365723,
      0.9795271754264832,
      0.9771413207054138,
      0.9693489074707031,
      0.9717018604278564,
      0.9693918824195862,
      0.9640078544616699,
      0.9651228785514832
    ],
    [
      0.5304502248764038,
      0.5885434746742249,
      0.6142638325691223,
      0.6656554341316223,
      0.6488238573074341,
      0.6509920954704285,
      0.6988473534584045,
      0.7160447835922241,
      0.6500658988952637,
      0.659615695476532,
      0.7205349206924438,
      0.7182952165603638,
      0.6701062321662903,
      0.6821561455726624,
      0.7295027375221252,
      0.7112104296684265,
      0.6806761622428894,
      0.6904198527336121,
      0.7269920110702515,
      0.6999338865280151,
      0.667284369468689,
      0.7019953727722168,
      0.7205734848976135,
      0.6882150769233704,
      0.6803324222564697,
      0.7198413610458374,
      0.7108070254325867,
      0.6870168447494507,
      0.6729720234870911,
      0.6605980396270752,
      0.6368824243545532,
      0.5866318941116333,
      0.5316040515899658,
      0.5071672797203064,
      0.44422751665115356,
      0.39589136838912964,
      0.38372212648391724,
      0.38508182764053345,
      0.3179960548877716,
      0.281009316444397,
      0.29907307028770447,
      0.3115955591201782,
      0.26937833428382874,
      0.26325875520706177,
      0.2936103641986847,
      0.2818411588668823,
      0.2686137855052948,
      0.28454920649528503,
      0.3011012375354767,
      0.31344953179359436,
      0.34191182255744934,
      0.339243084192276,
      0.3343867361545563,
      0.3677124083042145,
      0.9467621445655823,
      0.955597996711731,
      0.944886326789856,
      0.9556163549423218,
      0.9427082538604736,
      0.9264398813247681,
      0.9282868504524231,
      0.9076736569404602,
      0.9056984782218933,
      0.8755560517311096,
      0.8789327144622803,
      0.9001074433326721,
      0.8502721786499023,
      0.8522000312805176,
      0.7874455451965332,
      0.7668378353118896,
      0.8692388534545898,
      0.8930938243865967,
      0.9050593972206116,
      0.9231902956962585,
      0.8944817185401917,
      0.9068697094917297,
      0.8964303731918335,
      0.9236947894096375,
      0.9236238598823547,
      0.9434024095535278,
      0.9610130786895752,
      0.9865260124206543,
      0.9900370836257935,
      0.991723895072937,
      0.997705340385437,
      0.9984557628631592,
      0.9989792704582214,
      0.9991175532341003,
      0.9990079998970032,
      0.9991401433944702,
      0.9986416697502136,
      0.9970731139183044,
      0.9973359704017639,
      0.9982274174690247,
      0.9988806247711182,
      0.9966366291046143,
      0.9961062073707581,
      0.9907328486442566,
      0.9776207208633423,
      0.9820307493209839,
      0.9932646751403809,
      0.9884352087974548,
      0.9843925833702087,
      0.9446700215339661,
      0.9228904843330383,
      0.8501754999160767,
      0.8478729724884033,
      0.8693050146102905,
      0.819541335105896,
      0.823899507522583,
      0.8735580444335938,
      0.8849721550941467,
      0.9214329719543457,
      0.8972973823547363,
      0.901100754737854,
      0.8788037896156311,
      0.8978853225708008,
      0.9252001047134399,
      0.9734923839569092,
      0.9529895782470703,
      0.9752663373947144,
      0.9498591423034668,
      0.9533220529556274,
      0.9839410781860352,
      0.9863647222518921,
      0.9904024600982666,
      0.9970691800117493,
      0.9978756308555603,
      0.9965022802352905,
      0.9972209930419922,
      0.9965420961380005,
      0.9977068305015564,
      0.9960408210754395,
      0.9949563145637512,
      0.9951502084732056,
      0.9885985851287842,
      0.9903939962387085,
      0.9858568906784058,
      0.985217809677124,
      0.9735819101333618,
      0.980050265789032,
      0.9792381525039673,
      0.9658443927764893,
      0.9766057133674622,
      0.9666937589645386,
      0.9810306429862976,
      0.974824070930481,
      0.9865080714225769,
      0.9849170446395874,
      0.9834164977073669,
      0.9760558605194092,
      0.9786605834960938,
      0.9808292388916016,
      0.9807305932044983,
      0.9806596040725708
    ],
    [
      0.5431705713272095,
      0.5943543910980225,
      0.6286792755126953,
      0.6764490008354187,
      0.6573416590690613,
      0.6569838523864746,
      0.6983994245529175,
      0.7162198424339294,
      0.657507061958313,
      0.6658658385276794,
      0.7205610275268555,
      0.7152218222618103,
      0.6632523536682129,
      0.6714127659797668,
      0.717898964881897,
      0.7142744660377502,
      0.6803554892539978,
      0.673351526260376,
      0.7092845439910889,
      0.6879959106445312,
      0.6417737603187561,
      0.6540900468826294,
      0.6689579486846924,
      0.6045562624931335,
      0.5604960918426514,
      0.566651463508606,
      0.503193736076355,
      0.4209127426147461,
      0.40162551403045654,
      0.3621719479560852,
      0.3390204608440399,
      0.30222252011299133,
      0.27656614780426025,
      0.299371600151062,
      0.3110937178134918,
      0.25872135162353516,
      0.2787277102470398,
      0.26159003376960754,
      0.2892385423183441,
      0.307040274143219,
      0.3278028964996338,
      0.3557868003845215,
      0.38067102432250977,
      0.400185227394104,
      0.3990464210510254,
      0.4093373417854309,
      0.4140852391719818,
      0.42875391244888306,
      0.4012942314147949,
      0.4232921004295349,
      0.42131564021110535,
      0.38184255361557007,
      0.37557899951934814,
      0.3759278357028961,
      0.9433538913726807,
      0.9512724280357361,
      0.9410601854324341,
      0.9513221979141235,
      0.9387171268463135,
      0.9250922799110413,
      0.9256461262702942,
      0.9044830799102783,
      0.8993372917175293,
      0.8656002879142761,
      0.8621719479560852,
      0.8851858973503113,
      0.8252180814743042,
      0.8243374228477478,
      0.7538384199142456,
      0.7513731718063354,
      0.8519339561462402,
      0.8729561567306519,
      0.8896956443786621,
      0.9120174646377563,
      0.8823871612548828,
      0.8991293907165527,
      0.8914377689361572,
      0.9194211959838867,
      0.9214193820953369,
      0.9407874941825867,
      0.9576409459114075,
      0.9839004278182983,
      0.9880589246749878,
      0.9895710349082947,
      0.9969115257263184,
      0.9981049299240112,
      0.9986874461174011,
      0.9989035725593567,
      0.9986852407455444,
      0.998849093914032,
      0.9981112480163574,
      0.9959182739257812,
      0.9962887763977051,
      0.9974753856658936,
      0.9985501170158386,
      0.9955291152000427,
      0.9949396252632141,
      0.987420916557312,
      0.9708371162414551,
      0.975721001625061,
      0.9901448488235474,
      0.9849730134010315,
      0.9803534150123596,
      0.9372259378433228,
      0.9134293794631958,
      0.8321573734283447,
      0.8402020335197449,
      0.8623027205467224,
      0.8166001439094543,
      0.8146883249282837,
      0.867231011390686,
      0.882366955280304,
      0.9197654128074646,
      0.8947001695632935,
      0.8940242528915405,
      0.872347354888916,
      0.8862582445144653,
      0.9188596606254578,
      0.9671006202697754,
      0.9439894556999207,
      0.9657689929008484,
      0.940306544303894,
      0.9445816278457642,
      0.9768275022506714,
      0.9803597331047058,
      0.9859557151794434,
      0.9954831600189209,
      0.9971170425415039,
      0.9955454468727112,
      0.9966252446174622,
      0.9958431720733643,
      0.9970365762710571,
      0.994671642780304,
      0.99354088306427,
      0.9936758875846863,
      0.9857298731803894,
      0.9878446459770203,
      0.9822214841842651,
      0.9813053011894226,
      0.9693676829338074,
      0.9772617816925049,
      0.9757636785507202,
      0.9613100290298462,
      0.9733885526657104,
      0.9639663100242615,
      0.9778865575790405,
      0.9701218008995056,
      0.982349157333374,
      0.9798309206962585,
      0.9772613048553467,
      0.9705361127853394,
      0.972225546836853,
      0.9731040596961975,
      0.9716129302978516,
      0.9720199704170227
    ],
    [
      0.5687734484672546,
      0.6187281012535095,
      0.6618088483810425,
      0.7170883417129517,
      0.6871590614318848,
      0.6754660606384277,
      0.7261624336242676,
      0.7420280575752258,
      0.675301730632782,
      0.6849820017814636,
      0.7427403330802917,
      0.7352303266525269,
      0.6884002685546875,
      0.6953550577163696,
      0.7495613098144531,
      0.733241617679596,
      0.6972259283065796,
      0.6986050605773926,
      0.74527508020401,
      0.7096920013427734,
      0.6794768571853638,
      0.7194603681564331,
      0.7403517961502075,
      0.7051275968551636,
      0.6951422095298767,
      0.7338953018188477,
      0.7112761735916138,
      0.6515737771987915,
      0.5969769358634949,
      0.5537166595458984,
      0.49097520112991333,
      0.40060561895370483,
      0.3714611530303955,
      0.36054250597953796,
      0.31746506690979004,
      0.26366183161735535,
      0.28504854440689087,
      0.318267285823822,
      0.2735753357410431,
      0.2508160173892975,
      0.28413593769073486,
      0.29628121852874756,
      0.2719336152076721,
      0.28626492619514465,
      0.3076763451099396,
      0.3166550397872925,
      0.3271344304084778,
      0.3715441823005676,
      0.36524635553359985,
      0.38279464840888977,
      0.4276796579360962,
      0.42526429891586304,
      0.4485781490802765,
      0.45218080282211304,
      0.9454668164253235,
      0.9541100859642029,
      0.9393680691719055,
      0.9516576528549194,
      0.9387115240097046,
      0.9220330715179443,
      0.9269200563430786,
      0.9085971713066101,
      0.9080743789672852,
      0.8777886629104614,
      0.8821700811386108,
      0.9040161371231079,
      0.8520418405532837,
      0.8533949851989746,
      0.7831120491027832,
      0.7561708688735962,
      0.8694655895233154,
      0.8937677145004272,
      0.9093496799468994,
      0.9276055693626404,
      0.8996577262878418,
      0.9120738506317139,
      0.9011979699134827,
      0.9246107935905457,
      0.9218739867210388,
      0.9392463564872742,
      0.9597746133804321,
      0.986813485622406,
      0.9900555610656738,
      0.9915828108787537,
      0.9978615641593933,
      0.9985595941543579,
      0.9990596175193787,
      0.9991978406906128,
      0.9991669654846191,
      0.9992645978927612,
      0.9989088177680969,
      0.9978582859039307,
      0.9982336163520813,
      0.9988123178482056,
      0.9991480708122253,
      0.997683584690094,
      0.9972414374351501,
      0.9928351640701294,
      0.9800127744674683,
      0.9826747179031372,
      0.9938429594039917,
      0.9900374412536621,
      0.9868404865264893,
      0.9507260918617249,
      0.9307678937911987,
      0.866054892539978,
      0.860806405544281,
      0.8769724369049072,
      0.8282670378684998,
      0.8341069221496582,
      0.8783687353134155,
      0.8839090466499329,
      0.9205634593963623,
      0.8998003602027893,
      0.906093180179596,
      0.8883011341094971,
      0.9063788056373596,
      0.9309046864509583,
      0.9758568406105042,
      0.9561039209365845,
      0.9753857254981995,
      0.9486183524131775,
      0.9504517912864685,
      0.9826540946960449,
      0.9862213134765625,
      0.9904534220695496,
      0.997256875038147,
      0.9979985356330872,
      0.9967013001441956,
      0.997567355632782,
      0.9969174265861511,
      0.9978178143501282,
      0.9956253170967102,
      0.9939987063407898,
      0.9945897459983826,
      0.9872760772705078,
      0.9897779226303101,
      0.9856035113334656,
      0.9857093095779419,
      0.9729182124137878,
      0.9793544411659241,
      0.9776859283447266,
      0.9620606899261475,
      0.9741920828819275,
      0.9639647603034973,
      0.9804376363754272,
      0.9748231768608093,
      0.9868195652961731,
      0.9857118725776672,
      0.983426034450531,
      0.9759920239448547,
      0.9783368706703186,
      0.9810312390327454,
      0.9808345437049866,
      0.9780216813087463
    ],
    [
      0.6053294539451599,
      0.6497637629508972,
      0.6985454559326172,
      0.7547246217727661,
      0.7176708579063416,
      0.7031464576721191,
      0.7599850296974182,
      0.7713642716407776,
      0.7091759443283081,
      0.7164908647537231,
      0.7751989364624023,
      0.7587469816207886,
      0.708721935749054,
      0.7211507558822632,
      0.7808225750923157,
      0.7624061107635498,
      0.7265481948852539,
      0.7378310561180115,
      0.7827801704406738,
      0.7516047954559326,
      0.7292758226394653,
      0.7802896499633789,
      0.8079129457473755,
      0.7718542218208313,
      0.7725182771682739,
      0.8229982852935791,
      0.8219600319862366,
      0.7836657166481018,
      0.7952914237976074,
      0.8101030588150024,
      0.8024387359619141,
      0.7782606482505798,
      0.7597122192382812,
      0.7590277194976807,
      0.7513723969459534,
      0.6864474415779114,
      0.6776039004325867,
      0.6823627948760986,
      0.6531823873519897,
      0.6255823373794556,
      0.6362787485122681,
      0.6468086838722229,
      0.6071305274963379,
      0.6034277081489563,
      0.6209676265716553,
      0.5940204858779907,
      0.5776646137237549,
      0.5456088185310364,
      0.5484321117401123,
      0.5741257667541504,
      0.585331916809082,
      0.5442897081375122,
      0.5538340210914612,
      0.5139939188957214,
      0.941670835018158,
      0.9495430588722229,
      0.9343334436416626,
      0.9485296010971069,
      0.9364014267921448,
      0.9204480648040771,
      0.9260935187339783,
      0.9096856117248535,
      0.9107003211975098,
      0.8799530267715454,
      0.8873105049133301,
      0.9076289534568787,
      0.8586671352386475,
      0.8612042665481567,
      0.7988494038581848,
      0.7828624248504639,
      0.8812125325202942,
      0.9018625020980835,
      0.9136137962341309,
      0.9290637969970703,
      0.9011704921722412,
      0.9149224758148193,
      0.9025468826293945,
      0.9251654148101807,
      0.9203217029571533,
      0.9373807907104492,
      0.9583907723426819,
      0.9860592484474182,
      0.9901735186576843,
      0.9917325973510742,
      0.9981415271759033,
      0.9987049698829651,
      0.9992461204528809,
      0.9993782043457031,
      0.9994632601737976,
      0.9995241165161133,
      0.9993350505828857,
      0.9988458156585693,
      0.9991549253463745,
      0.9993682503700256,
      0.9994786381721497,
      0.9988043308258057,
      0.9984322786331177,
      0.9962294101715088,
      0.9878438711166382,
      0.9878780841827393,
      0.9956455230712891,
      0.9919465780258179,
      0.9881454706192017,
      0.9525905847549438,
      0.9317305088043213,
      0.8656651377677917,
      0.8630073070526123,
      0.8802884817123413,
      0.8318937420845032,
      0.8417531251907349,
      0.8826169967651367,
      0.8841246366500854,
      0.9183163642883301,
      0.9004985690116882,
      0.907926082611084,
      0.8899982571601868,
      0.9073853492736816,
      0.9313164949417114,
      0.977701723575592,
      0.9587794542312622,
      0.9803851842880249,
      0.958072304725647,
      0.9602552056312561,
      0.9877801537513733,
      0.9907347559928894,
      0.9949089884757996,
      0.9987143278121948,
      0.998711884021759,
      0.9977636933326721,
      0.9983155131340027,
      0.9978231191635132,
      0.9982935190200806,
      0.9964421987533569,
      0.9944350719451904,
      0.994963526725769,
      0.9876500368118286,
      0.9898475408554077,
      0.9851815104484558,
      0.9848387837409973,
      0.968682587146759,
      0.9782847166061401,
      0.9772605895996094,
      0.9609455466270447,
      0.9743399024009705,
      0.9637344479560852,
      0.9817250370979309,
      0.977857232093811,
      0.9901910424232483,
      0.9881141185760498,
      0.9870671629905701,
      0.9806492328643799,
      0.9831791520118713,
      0.9870170950889587,
      0.9898757934570312,
      0.9895263910293579
    ],
    [
      0.6309499144554138,
      0.6636437773704529,
      0.7155673503875732,
      0.7707829475402832,
      0.7295774221420288,
      0.7099789381027222,
      0.769848644733429,
      0.7815345525741577,
      0.7192248106002808,
      0.7308828830718994,
      0.787545382976532,
      0.7717153429985046,
      0.7215859293937683,
      0.7387093305587769,
      0.7974867224693298,
      0.7778420448303223,
      0.7410233020782471,
      0.7570103406906128,
      0.8002792596817017,
      0.7637643814086914,
      0.747092604637146,
      0.8060427904129028,
      0.8289451599121094,
      0.8006085753440857,
      0.8043074607849121,
      0.8626127243041992,
      0.8635672926902771,
      0.8338109850883484,
      0.8458136320114136,
      0.8765847682952881,
      0.8668237924575806,
      0.850689172744751,
      0.853613018989563,
      0.8607657551765442,
      0.8504126071929932,
      0.807503879070282,
      0.8035444617271423,
      0.8123191595077515,
      0.8023437261581421,
      0.7650625109672546,
      0.777543306350708,
      0.7862063050270081,
      0.7664477825164795,
      0.7419697046279907,
      0.7397847175598145,
      0.7481220364570618,
      0.728290855884552,
      0.7155325412750244,
      0.6899580359458923,
      0.7197721600532532,
      0.7242270708084106,
      0.6813107132911682,
      0.6592487096786499,
      0.6239620447158813,
      0.9392985105514526,
      0.9481456875801086,
      0.9325563907623291,
      0.947346568107605,
      0.9364556074142456,
      0.9197863340377808,
      0.9270687699317932,
      0.9122675657272339,
      0.9147729873657227,
      0.88396155834198,
      0.8919666409492493,
      0.91222083568573,
      0.8646903038024902,
      0.866346538066864,
      0.8048161864280701,
      0.7919108271598816,
      0.8875750303268433,
      0.9065268635749817,
      0.9180101156234741,
      0.9335128664970398,
      0.9057630300521851,
      0.9198210835456848,
      0.9065102934837341,
      0.927533745765686,
      0.9207841157913208,
      0.9371490478515625,
      0.9580371379852295,
      0.9861528277397156,
      0.9901348948478699,
      0.9920533895492554,
      0.9983071088790894,
      0.9988120198249817,
      0.9993197917938232,
      0.9994503259658813,
      0.9995567202568054,
      0.9995961785316467,
      0.9994484186172485,
      0.9991463422775269,
      0.9994233846664429,
      0.9995322823524475,
      0.9995854496955872,
      0.9991146922111511,
      0.9988197684288025,
      0.9973986744880676,
      0.9919927716255188,
      0.9908221364021301,
      0.9963204860687256,
      0.9929693937301636,
      0.9888060092926025,
      0.9556317329406738,
      0.9359887838363647,
      0.8741229176521301,
      0.8720411062240601,
      0.8875699043273926,
      0.8399695158004761,
      0.8520251512527466,
      0.8877090215682983,
      0.8855055570602417,
      0.9189503192901611,
      0.9034543037414551,
      0.9129781126976013,
      0.8956431150436401,
      0.91355299949646,
      0.9344487190246582,
      0.9791982173919678,
      0.9609988331794739,
      0.9821234941482544,
      0.9615203738212585,
      0.9626296162605286,
      0.9885486364364624,
      0.9914361834526062,
      0.9952981472015381,
      0.9989221692085266,
      0.9988128542900085,
      0.9978418946266174,
      0.9984679222106934,
      0.9980998039245605,
      0.9984883666038513,
      0.996837854385376,
      0.9948238134384155,
      0.9952818155288696,
      0.9880670309066772,
      0.9906229972839355,
      0.9860559105873108,
      0.9858989715576172,
      0.9701771140098572,
      0.979152262210846,
      0.9780488610267639,
      0.9613107442855835,
      0.9751383662223816,
      0.964741587638855,
      0.9829055666923523,
      0.9792835116386414,
      0.9911115169525146,
      0.9890679717063904,
      0.987743616104126,
      0.9813576936721802,
      0.9839209914207458,
      0.9874454736709595,
      0.9913018941879272,
      0.9911002516746521
    ],
    [
      0.6471729874610901,
      0.675737202167511,
      0.73125159740448,
      0.7853463292121887,
      0.7382534146308899,
      0.7162699699401855,
      0.7818086743354797,
      0.7919360399246216,
      0.732920229434967,
      0.749542236328125,
      0.8050075173377991,
      0.7888700366020203,
      0.7460364103317261,
      0.7658334970474243,
      0.8210289478302002,
      0.801588237285614,
      0.7659090757369995,
      0.792935848236084,
      0.8321582078933716,
      0.7918418645858765,
      0.7889093160629272,
      0.8499611616134644,
      0.8678466081619263,
      0.8427021503448486,
      0.8604918718338013,
      0.9115297198295593,
      0.9132999181747437,
      0.9095885157585144,
      0.9294681549072266,
      0.9572564959526062,
      0.9560628533363342,
      0.9612605571746826,
      0.9733047485351562,
      0.9765578508377075,
      0.9770196080207825,
      0.9753483533859253,
      0.9766222238540649,
      0.9758057594299316,
      0.9766430258750916,
      0.9727804660797119,
      0.971284031867981,
      0.968945324420929,
      0.9656378030776978,
      0.9588710069656372,
      0.9519618153572083,
      0.951484203338623,
      0.9373107552528381,
      0.9284242987632751,
      0.9177306890487671,
      0.9092190861701965,
      0.9038310050964355,
      0.8865839838981628,
      0.8622174263000488,
      0.7956047058105469,
      0.9409000873565674,
      0.9511359930038452,
      0.9332368969917297,
      0.9463011622428894,
      0.9375610947608948,
      0.9193122386932373,
      0.9288415908813477,
      0.9155450463294983,
      0.9227867722511292,
      0.8941127061843872,
      0.9055966138839722,
      0.9255059957504272,
      0.8810250163078308,
      0.882554292678833,
      0.8225516080856323,
      0.8162291049957275,
      0.902795135974884,
      0.9207635521888733,
      0.928938627243042,
      0.9468643069267273,
      0.9161825180053711,
      0.927156925201416,
      0.9127788543701172,
      0.9304310083389282,
      0.9225118160247803,
      0.9383379220962524,
      0.9600920081138611,
      0.9880372881889343,
      0.9909992218017578,
      0.9930996894836426,
      0.9986587762832642,
      0.9990599155426025,
      0.9994437098503113,
      0.9995559453964233,
      0.9996893405914307,
      0.9997343420982361,
      0.9996443390846252,
      0.9994481205940247,
      0.9996649622917175,
      0.9996927380561829,
      0.9997398853302002,
      0.9994889497756958,
      0.9993192553520203,
      0.9987562894821167,
      0.9969220161437988,
      0.9961482286453247,
      0.9977360963821411,
      0.9951767325401306,
      0.9911242723464966,
      0.9603893756866455,
      0.9422114491462708,
      0.8837548494338989,
      0.8826353549957275,
      0.8965302109718323,
      0.8496392965316772,
      0.8627486228942871,
      0.8939723372459412,
      0.8881749510765076,
      0.9223448634147644,
      0.9074056148529053,
      0.9188758730888367,
      0.9040509462356567,
      0.92203289270401,
      0.9408262968063354,
      0.9828207492828369,
      0.9669675827026367,
      0.9883081912994385,
      0.9731085896492004,
      0.9773993492126465,
      0.9961107969284058,
      0.9984087944030762,
      0.9986947774887085,
      0.9996146559715271,
      0.999512791633606,
      0.9990249276161194,
      0.9992595911026001,
      0.9990091323852539,
      0.9990130066871643,
      0.9974148273468018,
      0.9951372742652893,
      0.9956339597702026,
      0.9887188673019409,
      0.9920235276222229,
      0.9883341193199158,
      0.9884045720100403,
      0.9745973348617554,
      0.980285108089447,
      0.9787949323654175,
      0.961244523525238,
      0.9753453731536865,
      0.9656273126602173,
      0.984808623790741,
      0.985213577747345,
      0.9961000680923462,
      0.9959676861763,
      0.9956557750701904,
      0.992127001285553,
      0.9933491349220276,
      0.9954015016555786,
      0.9975738525390625,
      0.9969297647476196
    ],
    [
      0.657825231552124,
      0.6846722364425659,
      0.7433667182922363,
      0.7916074991226196,
      0.73896324634552,
      0.7219924330711365,
      0.7883195877075195,
      0.7950395941734314,
      0.7403296232223511,
      0.7581125497817993,
      0.813184380531311,
      0.7977663278579712,
      0.7673420310020447,
      0.7834211587905884,
      0.833242654800415,
      0.8127670288085938,
      0.7811625003814697,
      0.8131964802742004,
      0.8489682078361511,
      0.8078428506851196,
      0.8148305416107178,
      0.8724633455276489,
      0.8860435485839844,
      0.8605450391769409,
      0.8867390155792236,
      0.9293720722198486,
      0.9301397800445557,
      0.9310858249664307,
      0.9488150477409363,
      0.9729093909263611,
      0.969786524772644,
      0.9752774238586426,
      0.9834105372428894,
      0.9855530261993408,
      0.9861875772476196,
      0.9847655892372131,
      0.9861236214637756,
      0.9863927960395813,
      0.9862363338470459,
      0.9836899042129517,
      0.9833180904388428,
      0.9814682006835938,
      0.9793220162391663,
      0.9757184386253357,
      0.9717282056808472,
      0.9679616689682007,
      0.9606971144676208,
      0.9554694890975952,
      0.9481393098831177,
      0.939764678478241,
      0.9310556650161743,
      0.9242497086524963,
      0.9015442728996277,
      0.8415025472640991,
      0.9456567764282227,
      0.9562103748321533,
      0.9365441799163818,
      0.9466946721076965,
      0.9383621215820312,
      0.9188745021820068,
      0.9290846586227417,
      0.9169452786445618,
      0.9273435473442078,
      0.9015345573425293,
      0.9157253503799438,
      0.9366002082824707,
      0.8953231573104858,
      0.8980124592781067,
      0.8431376218795776,
      0.8316067457199097,
      0.9147316217422485,
      0.9329875707626343,
      0.9372561573982239,
      0.9548859596252441,
      0.9235786199569702,
      0.9314078092575073,
      0.9164418578147888,
      0.9313996434211731,
      0.923410952091217,
      0.9405240416526794,
      0.9626584649085999,
      0.98966383934021,
      0.9913718104362488,
      0.9938246607780457,
      0.9988227486610413,
      0.9991962909698486,
      0.9995201826095581,
      0.9995974898338318,
      0.9997318983078003,
      0.9997742772102356,
      0.9996959567070007,
      0.999535858631134,
      0.9997346997261047,
      0.9997431039810181,
      0.9997910261154175,
      0.9996013045310974,
      0.999480128288269,
      0.9991065859794617,
      0.998219907283783,
      0.9976747035980225,
      0.998279869556427,
      0.9962165355682373,
      0.9923009276390076,
      0.9629377126693726,
      0.9450399279594421,
      0.8881841897964478,
      0.8884246945381165,
      0.9008368253707886,
      0.8542158603668213,
      0.872025728225708,
      0.9014039039611816,
      0.8900727033615112,
      0.9229978322982788,
      0.9086596369743347,
      0.9222124218940735,
      0.9081444144248962,
      0.9276829957962036,
      0.9445734024047852,
      0.9843059778213501,
      0.9713931083679199,
      0.9910732507705688,
      0.9792544841766357,
      0.9850396513938904,
      0.9980502724647522,
      0.9992982149124146,
      0.999406635761261,
      0.9997764825820923,
      0.999711275100708,
      0.9994739294052124,
      0.9995195865631104,
      0.9992801547050476,
      0.9991724491119385,
      0.9976722002029419,
      0.9950893521308899,
      0.9958292245864868,
      0.9891030788421631,
      0.993283748626709,
      0.9904436469078064,
      0.9909098744392395,
      0.9777427911758423,
      0.9822056293487549,
      0.9798309803009033,
      0.9599379897117615,
      0.9750633835792542,
      0.9651116132736206,
      0.9854191541671753,
      0.9872660636901855,
      0.9975602030754089,
      0.998009204864502,
      0.9985746741294861,
      0.9974865317344666,
      0.9982331395149231,
      0.998820960521698,
      0.9990394711494446,
      0.998223602771759
    ],
    [
      0.6721469163894653,
      0.6883558034896851,
      0.7465304136276245,
      0.795884370803833,
      0.7419507503509521,
      0.7258862257003784,
      0.7926379442214966,
      0.7973809242248535,
      0.7454723119735718,
      0.7632647752761841,
      0.8193864226341248,
      0.8035484552383423,
      0.7804282903671265,
      0.7945541143417358,
      0.8402628302574158,
      0.8198855519294739,
      0.7920398712158203,
      0.8256081342697144,
      0.8582274913787842,
      0.8165918588638306,
      0.8327749967575073,
      0.8864731788635254,
      0.8983917236328125,
      0.8748887777328491,
      0.9025729298591614,
      0.9396742582321167,
      0.942446231842041,
      0.9436487555503845,
      0.9604467749595642,
      0.9794927835464478,
      0.976920485496521,
      0.9813264608383179,
      0.9872456192970276,
      0.9885373711585999,
      0.9886356592178345,
      0.9883047938346863,
      0.9896712303161621,
      0.9894171953201294,
      0.989133358001709,
      0.9877836108207703,
      0.987694263458252,
      0.9866325259208679,
      0.985367476940155,
      0.9828963875770569,
      0.9815981388092041,
      0.9779952764511108,
      0.9727984070777893,
      0.9716755151748657,
      0.9681438207626343,
      0.9607024192810059,
      0.9579024314880371,
      0.9544655084609985,
      0.9377573132514954,
      0.8911899328231812,
      0.9483656287193298,
      0.9590899348258972,
      0.9376695156097412,
      0.9464271068572998,
      0.9393149614334106,
      0.9182581901550293,
      0.9283682107925415,
      0.9176666140556335,
      0.9294633865356445,
      0.9051830768585205,
      0.9206286668777466,
      0.9445949196815491,
      0.9057071208953857,
      0.9117881059646606,
      0.861409604549408,
      0.8481502532958984,
      0.9257041215896606,
      0.942514181137085,
      0.9422926902770996,
      0.9588325023651123,
      0.9267522692680359,
      0.9334204792976379,
      0.9183183312416077,
      0.9324230551719666,
      0.9239416122436523,
      0.9421250224113464,
      0.9636392593383789,
      0.9904466867446899,
      0.9913347959518433,
      0.9940233826637268,
      0.998968780040741,
      0.9992995262145996,
      0.9995678663253784,
      0.9996216297149658,
      0.999754786491394,
      0.999792754650116,
      0.9997177720069885,
      0.99957674741745,
      0.999765157699585,
      0.9997679591178894,
      0.9998183250427246,
      0.9996622800827026,
      0.9995749592781067,
      0.9993299245834351,
      0.9988924264907837,
      0.9986327886581421,
      0.9987852573394775,
      0.9970806837081909,
      0.9932076930999756,
      0.9652109146118164,
      0.9468885660171509,
      0.8915423154830933,
      0.8933712244033813,
      0.9043473601341248,
      0.8587378263473511,
      0.8773745894432068,
      0.9088997840881348,
      0.8915822505950928,
      0.9246404767036438,
      0.9097651243209839,
      0.9244446754455566,
      0.9100625514984131,
      0.9305622577667236,
      0.946962296962738,
      0.9852180480957031,
      0.9743615984916687,
      0.9930181503295898,
      0.9842806458473206,
      0.9903055429458618,
      0.9990455508232117,
      0.999664306640625,
      0.9996777772903442,
      0.9998493790626526,
      0.9997954368591309,
      0.9996309876441956,
      0.9996054768562317,
      0.9993532299995422,
      0.9992374181747437,
      0.9977251887321472,
      0.994968056678772,
      0.9960631728172302,
      0.9892869591712952,
      0.9941830039024353,
      0.9920499920845032,
      0.9924885630607605,
      0.979433536529541,
      0.9832761883735657,
      0.980546772480011,
      0.9580321907997131,
      0.974425196647644,
      0.9639199376106262,
      0.9854410886764526,
      0.9873641729354858,
      0.9978126883506775,
      0.9984261989593506,
      0.9991127848625183,
      0.9989583492279053,
      0.9994567632675171,
      0.999419093132019,
      0.9993725419044495,
      0.9986469149589539
    ],
    [
      0.6930021047592163,
      0.693430483341217,
      0.7498384118080139,
      0.8024196624755859,
      0.7451555132865906,
      0.732183039188385,
      0.7955609560012817,
      0.8010222315788269,
      0.7486928105354309,
      0.765211284160614,
      0.8240569829940796,
      0.8104581236839294,
      0.792580783367157,
      0.8030036687850952,
      0.8460938930511475,
      0.8282143473625183,
      0.8034325838088989,
      0.834600031375885,
      0.8675535321235657,
      0.8263818025588989,
      0.8454204201698303,
      0.8956178426742554,
      0.9075539112091064,
      0.8860257863998413,
      0.9127714037895203,
      0.9457083940505981,
      0.9492091536521912,
      0.9495846629142761,
      0.9659901261329651,
      0.9827396869659424,
      0.9811604022979736,
      0.9839347004890442,
      0.9888471364974976,
      0.9898165464401245,
      0.9895960688591003,
      0.9896996021270752,
      0.9905115365982056,
      0.9902848601341248,
      0.9900104999542236,
      0.9891690015792847,
      0.9889694452285767,
      0.9880952835083008,
      0.987015426158905,
      0.9852414727210999,
      0.9847797155380249,
      0.9820098876953125,
      0.9782209992408752,
      0.9779977798461914,
      0.9766570925712585,
      0.9717313051223755,
      0.970566987991333,
      0.9687213897705078,
      0.9581012725830078,
      0.9215646982192993,
      0.9519893527030945,
      0.9642419815063477,
      0.9413565993309021,
      0.9491500854492188,
      0.9416072368621826,
      0.9198442697525024,
      0.9292042255401611,
      0.9189139604568481,
      0.9313898682594299,
      0.9084794521331787,
      0.9235884547233582,
      0.9490563869476318,
      0.9122120141983032,
      0.9196112751960754,
      0.8722037076950073,
      0.8579518795013428,
      0.9308044910430908,
      0.9473493695259094,
      0.9449106454849243,
      0.9607906341552734,
      0.9289548397064209,
      0.9352590441703796,
      0.9194344878196716,
      0.9334906935691833,
      0.925135612487793,
      0.9441621899604797,
      0.9654088616371155,
      0.991163969039917,
      0.9912659525871277,
      0.9941649436950684,
      0.9990859627723694,
      0.9993618726730347,
      0.9996142983436584,
      0.9996503591537476,
      0.9997770190238953,
      0.999809741973877,
      0.9997379779815674,
      0.9996118545532227,
      0.9997842311859131,
      0.9997833967208862,
      0.999833881855011,
      0.999689519405365,
      0.9996166825294495,
      0.9994193315505981,
      0.9991452693939209,
      0.9989789724349976,
      0.9990007281303406,
      0.9974242448806763,
      0.9933575391769409,
      0.9662184715270996,
      0.9476175308227539,
      0.8943673372268677,
      0.8973498344421387,
      0.906879186630249,
      0.861951470375061,
      0.8809258937835693,
      0.9121361374855042,
      0.8927637338638306,
      0.926111102104187,
      0.9106957316398621,
      0.9263006448745728,
      0.9117907285690308,
      0.9327108860015869,
      0.9485028386116028,
      0.9854986667633057,
      0.9750376343727112,
      0.9937027096748352,
      0.9877742528915405,
      0.9950023293495178,
      0.9993512034416199,
      0.9997426271438599,
      0.9997289776802063,
      0.9998694062232971,
      0.9998311996459961,
      0.9996951818466187,
      0.9996556639671326,
      0.999433696269989,
      0.9993031620979309,
      0.997962474822998,
      0.9951860904693604,
      0.9966284036636353,
      0.9900743961334229,
      0.9953075051307678,
      0.9935310482978821,
      0.9938860535621643,
      0.9825352430343628,
      0.9857208132743835,
      0.9825526475906372,
      0.9590803384780884,
      0.9764725565910339,
      0.9646751880645752,
      0.986396849155426,
      0.9880810976028442,
      0.9981147050857544,
      0.9986494779586792,
      0.9992279410362244,
      0.9992480278015137,
      0.9995633363723755,
      0.999506950378418,
      0.999426007270813,
      0.9986587166786194
    ],
    [
      0.7094906568527222,
      0.69996178150177,
      0.7551040649414062,
      0.8073922991752625,
      0.7529659271240234,
      0.7436149716377258,
      0.7977722883224487,
      0.806239664554596,
      0.7529844045639038,
      0.764214277267456,
      0.8281853199005127,
      0.8180253505706787,
      0.8026459217071533,
      0.8123171925544739,
      0.8522741198539734,
      0.83895343542099,
      0.816203236579895,
      0.8452227115631104,
      0.876526951789856,
      0.8380009531974792,
      0.8588754534721375,
      0.9047970771789551,
      0.918285608291626,
      0.900023341178894,
      0.9230635166168213,
      0.9519227743148804,
      0.9567865133285522,
      0.956502377986908,
      0.9716349244117737,
      0.9857615828514099,
      0.984813392162323,
      0.9867548942565918,
      0.9902565479278564,
      0.9910834431648254,
      0.990915060043335,
      0.9910362958908081,
      0.9915205836296082,
      0.9910976886749268,
      0.990872323513031,
      0.9901489615440369,
      0.9899003505706787,
      0.9890460968017578,
      0.9880469441413879,
      0.9863365888595581,
      0.9861001372337341,
      0.983405590057373,
      0.980269193649292,
      0.9807355999946594,
      0.9799003005027771,
      0.9758960008621216,
      0.974869966506958,
      0.9737721085548401,
      0.9638928771018982,
      0.9318943023681641,
      0.9590067863464355,
      0.9720303416252136,
      0.9482429623603821,
      0.9548769593238831,
      0.9457281827926636,
      0.9234321117401123,
      0.9314379096031189,
      0.9217638969421387,
      0.9331591129302979,
      0.9119728207588196,
      0.9264541864395142,
      0.9519485235214233,
      0.9165811538696289,
      0.9243011474609375,
      0.8781879544258118,
      0.865742027759552,
      0.9337437152862549,
      0.9514438509941101,
      0.946917712688446,
      0.9615092277526855,
      0.9304201006889343,
      0.9374879002571106,
      0.9202394485473633,
      0.9356276988983154,
      0.9276772737503052,
      0.9478675127029419,
      0.9689382314682007,
      0.9922819137573242,
      0.991726279258728,
      0.9947255849838257,
      0.9992183446884155,
      0.9994577765464783,
      0.9996588230133057,
      0.9996843338012695,
      0.9998020529747009,
      0.9998283982276917,
      0.9997609853744507,
      0.9996490478515625,
      0.9998024106025696,
      0.9997990131378174,
      0.999846875667572,
      0.9997073411941528,
      0.9996439218521118,
      0.9994741678237915,
      0.9992640018463135,
      0.9991169571876526,
      0.9991171956062317,
      0.9976721405982971,
      0.9933399558067322,
      0.9663323760032654,
      0.947956383228302,
      0.8988819122314453,
      0.9019334316253662,
      0.9096841812133789,
      0.8657168745994568,
      0.8834767937660217,
      0.9153168201446533,
      0.8957042694091797,
      0.9294524192810059,
      0.9122921824455261,
      0.9283391237258911,
      0.9147810935974121,
      0.9349774122238159,
      0.9499053359031677,
      0.9853065609931946,
      0.9746695756912231,
      0.9935136437416077,
      0.9887247085571289,
      0.9956175088882446,
      0.9994565844535828,
      0.9997768402099609,
      0.9997594356536865,
      0.9998689293861389,
      0.9998534917831421,
      0.9997293949127197,
      0.999701201915741,
      0.9995189905166626,
      0.9993908405303955,
      0.9982770085334778,
      0.995620846748352,
      0.9973293542861938,
      0.9912064671516418,
      0.9963268041610718,
      0.9950358271598816,
      0.995348334312439,
      0.9868640303611755,
      0.9892364144325256,
      0.985789954662323,
      0.9626259803771973,
      0.979346752166748,
      0.9676433801651001,
      0.9879133105278015,
      0.9891948103904724,
      0.9984542727470398,
      0.9988552331924438,
      0.9993394613265991,
      0.9993988871574402,
      0.9996247291564941,
      0.9995408654212952,
      0.9994248151779175,
      0.9986487030982971
    ],
    [
      0.7253276109695435,
      0.7123422622680664,
      0.7635927200317383,
      0.8182494044303894,
      0.7661116719245911,
      0.7665303349494934,
      0.8068044185638428,
      0.8161384463310242,
      0.7650843858718872,
      0.772881805896759,
      0.8349190950393677,
      0.8283936977386475,
      0.8184385299682617,
      0.8237239718437195,
      0.8613499402999878,
      0.8522012829780579,
      0.8319653272628784,
      0.8578715324401855,
      0.887208878993988,
      0.8544250726699829,
      0.8764519691467285,
      0.9162049293518066,
      0.9282138347625732,
      0.9153984785079956,
      0.9301217198371887,
      0.9565916657447815,
      0.9628229737281799,
      0.9620629549026489,
      0.9749749302864075,
      0.9877066016197205,
      0.987015426158905,
      0.9888684153556824,
      0.991218626499176,
      0.9921059012413025,
      0.9919611215591431,
      0.9921205639839172,
      0.9923446178436279,
      0.9919959902763367,
      0.9916289448738098,
      0.99091637134552,
      0.9905983209609985,
      0.9897649884223938,
      0.9888813495635986,
      0.9873005151748657,
      0.9866609573364258,
      0.9846054315567017,
      0.9824088215827942,
      0.9824768304824829,
      0.9813252091407776,
      0.9781898260116577,
      0.9777849912643433,
      0.9766548275947571,
      0.9667748212814331,
      0.9381175637245178,
      0.9666245579719543,
      0.9783572554588318,
      0.9540735483169556,
      0.9613710045814514,
      0.9506843090057373,
      0.9284510612487793,
      0.9356551170349121,
      0.9267786145210266,
      0.9371299743652344,
      0.9167080521583557,
      0.9315171241760254,
      0.9559919834136963,
      0.9222173690795898,
      0.9301759004592896,
      0.8864602446556091,
      0.8779001235961914,
      0.9377116560935974,
      0.9555062055587769,
      0.9504257440567017,
      0.9634448885917664,
      0.9340314865112305,
      0.9411194324493408,
      0.9240211844444275,
      0.9394395351409912,
      0.9315789341926575,
      0.9518982768058777,
      0.9724326729774475,
      0.9936140775680542,
      0.9925842881202698,
      0.9954847693443298,
      0.9993799328804016,
      0.9995620250701904,
      0.9997245669364929,
      0.999736487865448,
      0.9998323321342468,
      0.999850869178772,
      0.9997860193252563,
      0.9996834397315979,
      0.9998179078102112,
      0.9998148679733276,
      0.9998629093170166,
      0.9997294545173645,
      0.9996784925460815,
      0.9995455741882324,
      0.9994292259216309,
      0.9993099570274353,
      0.9993030428886414,
      0.9981865286827087,
      0.9938111901283264,
      0.969443678855896,
      0.9510436058044434,
      0.9062937498092651,
      0.9094433188438416,
      0.9149206280708313,
      0.8728796243667603,
      0.8905901312828064,
      0.9197776913642883,
      0.9018023014068604,
      0.9322947859764099,
      0.9156415462493896,
      0.9318602681159973,
      0.9200601577758789,
      0.9388259649276733,
      0.9529338479042053,
      0.9861512184143066,
      0.9761554002761841,
      0.9939619898796082,
      0.9904603958129883,
      0.9961654543876648,
      0.9995664954185486,
      0.9998073577880859,
      0.9997873902320862,
      0.9998782873153687,
      0.9998751878738403,
      0.9997711181640625,
      0.9997497797012329,
      0.999614953994751,
      0.9995104074478149,
      0.9986362457275391,
      0.9962557554244995,
      0.997887909412384,
      0.9924724698066711,
      0.9971614480018616,
      0.9963839650154114,
      0.99665367603302,
      0.9904949069023132,
      0.9924553036689758,
      0.9893490672111511,
      0.9690159559249878,
      0.9820812940597534,
      0.9707160592079163,
      0.9895978569984436,
      0.9907540678977966,
      0.9988571405410767,
      0.9991443157196045,
      0.9994639754295349,
      0.9995266199111938,
      0.9996760487556458,
      0.9995542168617249,
      0.9994168877601624,
      0.9986187219619751
    ],
    [
      0.7415800094604492,
      0.7260168194770813,
      0.773382306098938,
      0.8261829614639282,
      0.7806535959243774,
      0.7861754298210144,
      0.8176473379135132,
      0.8257196545600891,
      0.7822452783584595,
      0.7862667441368103,
      0.8430245518684387,
      0.8370842933654785,
      0.8300842046737671,
      0.8334205150604248,
      0.8678585290908813,
      0.8601943254470825,
      0.8411076664924622,
      0.8655046820640564,
      0.8930579423904419,
      0.8617303371429443,
      0.8824019432067871,
      0.9213061928749084,
      0.9322482347488403,
      0.9208205342292786,
      0.9334176182746887,
      0.9588074088096619,
      0.9648963809013367,
      0.9638771414756775,
      0.9762603044509888,
      0.9883776307106018,
      0.9877893924713135,
      0.9898397326469421,
      0.991970956325531,
      0.9927976131439209,
      0.9926873445510864,
      0.9927546381950378,
      0.9930406212806702,
      0.9927341341972351,
      0.9923030734062195,
      0.9917218089103699,
      0.9912810921669006,
      0.9905281662940979,
      0.9896155595779419,
      0.988125741481781,
      0.9871820211410522,
      0.9850996732711792,
      0.9834426045417786,
      0.9833375811576843,
      0.9817468523979187,
      0.9783676862716675,
      0.9787588119506836,
      0.9780958294868469,
      0.9685731530189514,
      0.9361966848373413,
      0.9691841006278992,
      0.9803334474563599,
      0.9566325545310974,
      0.9641963839530945,
      0.9539688229560852,
      0.9320176839828491,
      0.9391546249389648,
      0.9305134415626526,
      0.9403641819953918,
      0.9204010367393494,
      0.9350614547729492,
      0.9588742256164551,
      0.9257808327674866,
      0.9342350959777832,
      0.891796350479126,
      0.8848292231559753,
      0.9404641389846802,
      0.9586325287818909,
      0.952649712562561,
      0.9652252197265625,
      0.9372332096099854,
      0.944174587726593,
      0.9276783466339111,
      0.9423526525497437,
      0.9346514344215393,
      0.9543987512588501,
      0.9739878177642822,
      0.9940874576568604,
      0.9929051399230957,
      0.9958803057670593,
      0.999474823474884,
      0.9996296167373657,
      0.9997660517692566,
      0.9997788667678833,
      0.999852180480957,
      0.9998668432235718,
      0.9998037815093994,
      0.9997053146362305,
      0.9998281598091125,
      0.9998252987861633,
      0.9998747110366821,
      0.9997458457946777,
      0.9997097849845886,
      0.9995965957641602,
      0.9995107650756836,
      0.9994289875030518,
      0.9994316697120667,
      0.9985399842262268,
      0.9943425059318542,
      0.9720752835273743,
      0.9543187618255615,
      0.9114035367965698,
      0.91496741771698,
      0.9198143482208252,
      0.8793530464172363,
      0.8978992104530334,
      0.9232076406478882,
      0.9061653017997742,
      0.9352904558181763,
      0.9191198348999023,
      0.9350929856300354,
      0.9240954518318176,
      0.9424224495887756,
      0.9553658962249756,
      0.9869303107261658,
      0.9778791666030884,
      0.9943950772285461,
      0.9912710189819336,
      0.9965067505836487,
      0.9996318221092224,
      0.9998278021812439,
      0.9998042583465576,
      0.9998847842216492,
      0.9998888373374939,
      0.9997972249984741,
      0.9997813701629639,
      0.9996739625930786,
      0.9995846152305603,
      0.9988448619842529,
      0.996644139289856,
      0.9981485605239868,
      0.9931877851486206,
      0.997616171836853,
      0.9970548152923584,
      0.9973564147949219,
      0.992803156375885,
      0.9944019317626953,
      0.9912716746330261,
      0.9720392823219299,
      0.9836773872375488,
      0.9726225137710571,
      0.9907330274581909,
      0.9917091727256775,
      0.9990156888961792,
      0.9992971420288086,
      0.999542772769928,
      0.9996110796928406,
      0.9997071623802185,
      0.999567449092865,
      0.9994184970855713,
      0.9985986351966858
    ],
    [
      0.755173921585083,
      0.7342768311500549,
      0.7815055847167969,
      0.8325121998786926,
      0.7906439900398254,
      0.7953764200210571,
      0.8246989846229553,
      0.8320668935775757,
      0.7929850816726685,
      0.7930580973625183,
      0.8480362892150879,
      0.8436782360076904,
      0.8378502726554871,
      0.8396028876304626,
      0.8726007342338562,
      0.8670724034309387,
      0.8498355746269226,
      0.8718618154525757,
      0.8976758718490601,
      0.8683521747589111,
      0.8871914148330688,
      0.925445556640625,
      0.9363934993743896,
      0.9249694347381592,
      0.9367713928222656,
      0.9605289697647095,
      0.9669606685638428,
      0.9660006165504456,
      0.9768803715705872,
      0.9887433648109436,
      0.9881530404090881,
      0.990354061126709,
      0.9923350811004639,
      0.9931440949440002,
      0.9929633736610413,
      0.993028998374939,
      0.9933848977088928,
      0.9931148290634155,
      0.9926255345344543,
      0.9921880960464478,
      0.9917604327201843,
      0.9910158514976501,
      0.9900500178337097,
      0.9886167049407959,
      0.9876713156700134,
      0.9857105612754822,
      0.984263002872467,
      0.9840786457061768,
      0.9822467565536499,
      0.9792518615722656,
      0.9800205826759338,
      0.9792596101760864,
      0.9696370363235474,
      0.9377972483634949,
      0.9713589549064636,
      0.9822037220001221,
      0.958929181098938,
      0.9665600061416626,
      0.9561582207679749,
      0.9342861175537109,
      0.9411662817001343,
      0.9329837560653687,
      0.9426372051239014,
      0.9232004284858704,
      0.9378966093063354,
      0.9613375663757324,
      0.92900550365448,
      0.9377959966659546,
      0.8963627219200134,
      0.889970064163208,
      0.9429481625556946,
      0.9613271355628967,
      0.9545746445655823,
      0.9666634202003479,
      0.9394959807395935,
      0.9461777210235596,
      0.9300850033760071,
      0.9443291425704956,
      0.9369469881057739,
      0.9562588930130005,
      0.9754602909088135,
      0.9946498870849609,
      0.9933379292488098,
      0.9962249398231506,
      0.9995376467704773,
      0.9996779561042786,
      0.9997920393943787,
      0.9998040795326233,
      0.9998645782470703,
      0.999876856803894,
      0.9998151659965515,
      0.9997187256813049,
      0.999833881855011,
      0.9998316764831543,
      0.9998815655708313,
      0.999756932258606,
      0.999727189540863,
      0.9996344447135925,
      0.9995580315589905,
      0.9995006918907166,
      0.9995037317276001,
      0.9986890554428101,
      0.9946264028549194,
      0.9736316204071045,
      0.9565562605857849,
      0.9154863357543945,
      0.9189995527267456,
      0.9234801530838013,
      0.8843681812286377,
      0.903643012046814,
      0.9266971945762634,
      0.9097961187362671,
      0.937820315361023,
      0.9218577146530151,
      0.9377856254577637,
      0.9270462989807129,
      0.9451833963394165,
      0.9570709466934204,
      0.9874929785728455,
      0.9790606498718262,
      0.9947187900543213,
      0.9918354749679565,
      0.9968873858451843,
      0.9996813535690308,
      0.9998446106910706,
      0.9998180270195007,
      0.9998903274536133,
      0.9998989105224609,
      0.9998170733451843,
      0.9998044371604919,
      0.999714195728302,
      0.9996250867843628,
      0.9989506006240845,
      0.9969375729560852,
      0.9982954263687134,
      0.993682861328125,
      0.9980049133300781,
      0.9975164532661438,
      0.9978027939796448,
      0.9942259192466736,
      0.995564341545105,
      0.992462158203125,
      0.9737099409103394,
      0.9845747947692871,
      0.9738126993179321,
      0.9915652275085449,
      0.9924650192260742,
      0.9991512298583984,
      0.999411940574646,
      0.9995964765548706,
      0.9996605515480042,
      0.9997302889823914,
      0.9995742440223694,
      0.9994236826896667,
      0.9985290765762329
    ],
    [
      0.7647376656532288,
      0.7422674894332886,
      0.7892859578132629,
      0.8375173211097717,
      0.8012401461601257,
      0.8051466345787048,
      0.8310697674751282,
      0.8379573822021484,
      0.8030239343643188,
      0.7986597418785095,
      0.8526864051818848,
      0.849659264087677,
      0.8444275259971619,
      0.8448892831802368,
      0.8772359490394592,
      0.8722370862960815,
      0.8554851412773132,
      0.8774760365486145,
      0.9039623737335205,
      0.8731186389923096,
      0.891596794128418,
      0.9291576147079468,
      0.9390424489974976,
      0.9297592639923096,
      0.9394289255142212,
      0.9621456861495972,
      0.9683405160903931,
      0.9679261445999146,
      0.9776647686958313,
      0.9890450239181519,
      0.9887194037437439,
      0.9909721612930298,
      0.9927543997764587,
      0.9935131072998047,
      0.9932876825332642,
      0.9933637976646423,
      0.9936959743499756,
      0.9934844970703125,
      0.9929690957069397,
      0.9925619959831238,
      0.9922317862510681,
      0.9915148019790649,
      0.9907110929489136,
      0.9894029498100281,
      0.9884708523750305,
      0.9867138862609863,
      0.9857775568962097,
      0.9854186773300171,
      0.9835087060928345,
      0.9808453917503357,
      0.981737494468689,
      0.9812318682670593,
      0.9722103476524353,
      0.9424425959587097,
      0.9734622240066528,
      0.9837273359298706,
      0.9616304636001587,
      0.9692838191986084,
      0.9588207602500916,
      0.9368913173675537,
      0.9433239698410034,
      0.9354373216629028,
      0.9448126554489136,
      0.9257743954658508,
      0.9404454827308655,
      0.9632671475410461,
      0.9317077398300171,
      0.9406811594963074,
      0.9001305103302002,
      0.8955264091491699,
      0.9450716972351074,
      0.9632958173751831,
      0.956049919128418,
      0.9679537415504456,
      0.9414396286010742,
      0.9479808211326599,
      0.9325162172317505,
      0.9464627504348755,
      0.9394528865814209,
      0.9582270383834839,
      0.9768936634063721,
      0.9951328635215759,
      0.9937490820884705,
      0.9965795874595642,
      0.9995925426483154,
      0.99972003698349,
      0.9998149275779724,
      0.9998254776000977,
      0.9998754262924194,
      0.9998854398727417,
      0.9998257756233215,
      0.9997298717498779,
      0.9998388290405273,
      0.999837338924408,
      0.9998879432678223,
      0.9997658133506775,
      0.9997421503067017,
      0.9996578693389893,
      0.999601423740387,
      0.9995526671409607,
      0.9995602965354919,
      0.9988530874252319,
      0.9949566125869751,
      0.9749578833580017,
      0.9586173295974731,
      0.9193240404129028,
      0.9226279258728027,
      0.9266618490219116,
      0.8891535997390747,
      0.9077243208885193,
      0.9295808672904968,
      0.9130470752716064,
      0.9399337768554688,
      0.9244738221168518,
      0.9401827454566956,
      0.9296244978904724,
      0.9476507306098938,
      0.9583398103713989,
      0.9880036115646362,
      0.9800359010696411,
      0.9949356317520142,
      0.9922164678573608,
      0.9971157908439636,
      0.9997172951698303,
      0.9998571276664734,
      0.9998278021812439,
      0.9998942017555237,
      0.9999063014984131,
      0.9998313784599304,
      0.9998220205307007,
      0.9997467994689941,
      0.9996757507324219,
      0.9990670084953308,
      0.9972611665725708,
      0.9984632134437561,
      0.9942755699157715,
      0.9983675479888916,
      0.9979094862937927,
      0.9981644749641418,
      0.9953233599662781,
      0.996515154838562,
      0.9940053224563599,
      0.9759896993637085,
      0.9858176112174988,
      0.9755154848098755,
      0.9925026893615723,
      0.9933074712753296,
      0.9992572069168091,
      0.9995000958442688,
      0.999629020690918,
      0.999708890914917,
      0.9997502565383911,
      0.9995877742767334,
      0.9994308948516846,
      0.998539388179779
    ],
    [
      0.7727683186531067,
      0.7506402730941772,
      0.7959168553352356,
      0.8424935340881348,
      0.8125206828117371,
      0.8155193328857422,
      0.8366888761520386,
      0.8441100120544434,
      0.8143484592437744,
      0.8051349520683289,
      0.8581965565681458,
      0.8568347692489624,
      0.8531419634819031,
      0.852112889289856,
      0.88266921043396,
      0.8789628148078918,
      0.8646789193153381,
      0.8848870396614075,
      0.9093414545059204,
      0.8805321455001831,
      0.8978132009506226,
      0.9336518049240112,
      0.9426167011260986,
      0.9349794387817383,
      0.942976176738739,
      0.9641470909118652,
      0.9699571132659912,
      0.9698753356933594,
      0.9786620140075684,
      0.9896979928016663,
      0.989453911781311,
      0.9916667342185974,
      0.9931808114051819,
      0.9938488006591797,
      0.9936337471008301,
      0.993726372718811,
      0.9940332174301147,
      0.993787944316864,
      0.9933573007583618,
      0.9929948449134827,
      0.9926859736442566,
      0.9921152591705322,
      0.9914810657501221,
      0.9903655052185059,
      0.9895790815353394,
      0.9881165623664856,
      0.9873323440551758,
      0.9869901537895203,
      0.9853986501693726,
      0.9828299283981323,
      0.9834305644035339,
      0.9829452633857727,
      0.9748961925506592,
      0.9473296999931335,
      0.9758387207984924,
      0.9853320121765137,
      0.9647290706634521,
      0.9718979597091675,
      0.9617334604263306,
      0.939956784248352,
      0.9459328055381775,
      0.9379959106445312,
      0.9472637176513672,
      0.928811252117157,
      0.9439013004302979,
      0.9657616019248962,
      0.9353705644607544,
      0.9444112181663513,
      0.9058250784873962,
      0.902625322341919,
      0.9480061531066895,
      0.9659183025360107,
      0.9583021402359009,
      0.9695960879325867,
      0.9440672397613525,
      0.9504032135009766,
      0.935866117477417,
      0.9490293264389038,
      0.9422893524169922,
      0.9604847431182861,
      0.9785066843032837,
      0.9956329464912415,
      0.9941610097885132,
      0.996878981590271,
      0.9996401071548462,
      0.999755322933197,
      0.9998344779014587,
      0.9998443126678467,
      0.9998847842216492,
      0.9998933672904968,
      0.9998347759246826,
      0.9997384548187256,
      0.9998418092727661,
      0.9998413920402527,
      0.9998943209648132,
      0.9997742176055908,
      0.999757707118988,
      0.9996892809867859,
      0.9996387362480164,
      0.9996085166931152,
      0.9996136426925659,
      0.9989767670631409,
      0.9952033162117004,
      0.9765286445617676,
      0.9609187245368958,
      0.9235002398490906,
      0.9266140460968018,
      0.9301588535308838,
      0.8944337368011475,
      0.913015604019165,
      0.9335561394691467,
      0.9168705940246582,
      0.942416250705719,
      0.9274939298629761,
      0.942791223526001,
      0.9327753782272339,
      0.9508506655693054,
      0.960569441318512,
      0.9886568188667297,
      0.981170117855072,
      0.9952149391174316,
      0.9926891922950745,
      0.9974105954170227,
      0.9997532367706299,
      0.9998698830604553,
      0.9998374581336975,
      0.9998976588249207,
      0.999914288520813,
      0.9998462200164795,
      0.9998405575752258,
      0.9997786283493042,
      0.9997192025184631,
      0.9991610050201416,
      0.9974641799926758,
      0.9985818862915039,
      0.9947007298469543,
      0.9986363649368286,
      0.9982267022132874,
      0.9984840750694275,
      0.9962505102157593,
      0.9972333908081055,
      0.9951085448265076,
      0.9776654243469238,
      0.9866256713867188,
      0.9767890572547913,
      0.9932541847229004,
      0.9941045641899109,
      0.9993709921836853,
      0.9995807409286499,
      0.999673068523407,
      0.9997481107711792,
      0.9997703433036804,
      0.9995996356010437,
      0.9994375109672546,
      0.9985499382019043
    ],
    [
      0.7799906730651855,
      0.7579264640808105,
      0.8025197386741638,
      0.846920371055603,
      0.8215392827987671,
      0.8222696781158447,
      0.8414819240570068,
      0.8491712808609009,
      0.8246787190437317,
      0.811424970626831,
      0.8623490333557129,
      0.8626103401184082,
      0.8606032133102417,
      0.8592161536216736,
      0.887392520904541,
      0.8847030997276306,
      0.8726171255111694,
      0.891103208065033,
      0.9136425852775574,
      0.8859195709228516,
      0.9025064706802368,
      0.9370988011360168,
      0.9451308250427246,
      0.9377377033233643,
      0.9454265236854553,
      0.9655965566635132,
      0.9711748361587524,
      0.9709185361862183,
      0.9792664647102356,
      0.9901321530342102,
      0.9899120926856995,
      0.9920122027397156,
      0.9934715628623962,
      0.9940997958183289,
      0.9939122200012207,
      0.9939658641815186,
      0.9942960143089294,
      0.9939918518066406,
      0.9935970306396484,
      0.9932929873466492,
      0.9929510354995728,
      0.99244624376297,
      0.9918644428253174,
      0.9907770156860352,
      0.990080714225769,
      0.9887961149215698,
      0.9879828691482544,
      0.987655758857727,
      0.9860484004020691,
      0.9836863279342651,
      0.9840952157974243,
      0.9834069609642029,
      0.975894033908844,
      0.950253963470459,
      0.9778240919113159,
      0.9868454933166504,
      0.9676216244697571,
      0.9744514226913452,
      0.964370608329773,
      0.942788302898407,
      0.9482085704803467,
      0.9402291178703308,
      0.9494211673736572,
      0.9315057396888733,
      0.9473533034324646,
      0.9680823087692261,
      0.9386571645736694,
      0.9474655389785767,
      0.9114117622375488,
      0.9091024398803711,
      0.9506868124008179,
      0.9682414531707764,
      0.961012601852417,
      0.9713344573974609,
      0.9464989900588989,
      0.9526090025901794,
      0.9388856887817383,
      0.9511141777038574,
      0.9447742700576782,
      0.9626829624176025,
      0.9800965785980225,
      0.9961322546005249,
      0.9945977330207825,
      0.9971675276756287,
      0.999679684638977,
      0.9997857213020325,
      0.9998505115509033,
      0.9998602867126465,
      0.9998934268951416,
      0.9999008178710938,
      0.9998435378074646,
      0.9997473359107971,
      0.9998453259468079,
      0.9998455047607422,
      0.9998998641967773,
      0.9997807741165161,
      0.9997693300247192,
      0.9997180700302124,
      0.9996734261512756,
      0.9996464252471924,
      0.999650239944458,
      0.9990947246551514,
      0.9953902959823608,
      0.9777172803878784,
      0.9628874063491821,
      0.9274065494537354,
      0.9301826357841492,
      0.9337090253829956,
      0.8990709185600281,
      0.9178169965744019,
      0.9373656511306763,
      0.9202582836151123,
      0.94471675157547,
      0.9301016330718994,
      0.9449289441108704,
      0.9355445504188538,
      0.9536903500556946,
      0.962888777256012,
      0.9891670346260071,
      0.9820719957351685,
      0.9954614639282227,
      0.993008017539978,
      0.997571587562561,
      0.9997796416282654,
      0.9998801946640015,
      0.9998459815979004,
      0.9999009370803833,
      0.9999211430549622,
      0.9998592138290405,
      0.999856173992157,
      0.9998064041137695,
      0.9997612833976746,
      0.9992697834968567,
      0.99765545129776,
      0.9986885786056519,
      0.9950897097587585,
      0.9988598227500916,
      0.9984844326972961,
      0.9987332820892334,
      0.9969474673271179,
      0.9977360963821411,
      0.995783269405365,
      0.9789217710494995,
      0.9872066974639893,
      0.978347659111023,
      0.994077205657959,
      0.9948762059211731,
      0.9994513392448425,
      0.9996445775032043,
      0.999703586101532,
      0.9997784495353699,
      0.9997856616973877,
      0.9996083974838257,
      0.9994185566902161,
      0.9985467791557312
    ],
    [
      0.7887090444564819,
      0.7652516961097717,
      0.8088258504867554,
      0.8519726991653442,
      0.828528881072998,
      0.8265635967254639,
      0.8462108373641968,
      0.8538805246353149,
      0.8337539434432983,
      0.8175769448280334,
      0.8666849136352539,
      0.8678426146507263,
      0.8658297657966614,
      0.8646448850631714,
      0.8909889459609985,
      0.8893251419067383,
      0.8787496089935303,
      0.8945357203483582,
      0.9167817234992981,
      0.8890324831008911,
      0.9044936895370483,
      0.9388474822044373,
      0.9459728002548218,
      0.9393805265426636,
      0.9471733570098877,
      0.9663432836532593,
      0.9716892838478088,
      0.9714120626449585,
      0.9795336723327637,
      0.9903563857078552,
      0.9901316165924072,
      0.9920958876609802,
      0.9936805963516235,
      0.9943598508834839,
      0.9941611289978027,
      0.9942076206207275,
      0.9945331811904907,
      0.9942348599433899,
      0.993834912776947,
      0.9935590624809265,
      0.9932551383972168,
      0.9928550124168396,
      0.992220938205719,
      0.9912912249565125,
      0.9906972646713257,
      0.9895691275596619,
      0.9886886477470398,
      0.9884068965911865,
      0.9869735836982727,
      0.9845728278160095,
      0.9848679900169373,
      0.9840487837791443,
      0.9772316217422485,
      0.9536199569702148,
      0.9791330099105835,
      0.98764967918396,
      0.9694207906723022,
      0.9759373664855957,
      0.965979814529419,
      0.9443991184234619,
      0.9496930837631226,
      0.9416738748550415,
      0.9509512186050415,
      0.9334087371826172,
      0.9496647119522095,
      0.9698352813720703,
      0.940906286239624,
      0.9498903155326843,
      0.915302574634552,
      0.9133922457695007,
      0.9529340267181396,
      0.9702606201171875,
      0.963431715965271,
      0.9727154970169067,
      0.9483255743980408,
      0.9542591571807861,
      0.9407358765602112,
      0.9524818658828735,
      0.9466489553451538,
      0.9641606211662292,
      0.9811651706695557,
      0.9964615106582642,
      0.9948777556419373,
      0.9973141551017761,
      0.999701201915741,
      0.9998025298118591,
      0.9998599290847778,
      0.999870240688324,
      0.9998993873596191,
      0.9999057650566101,
      0.9998493790626526,
      0.9997531771659851,
      0.9998472332954407,
      0.9998475909233093,
      0.9999039173126221,
      0.999786913394928,
      0.9997832179069519,
      0.9997320175170898,
      0.9996939301490784,
      0.9996814727783203,
      0.9996935725212097,
      0.9992072582244873,
      0.9956400990486145,
      0.9788663387298584,
      0.96441650390625,
      0.9306933879852295,
      0.9336387515068054,
      0.9373354315757751,
      0.9037153124809265,
      0.9231366515159607,
      0.9419021010398865,
      0.9233443140983582,
      0.9467496275901794,
      0.9323598146438599,
      0.9468498229980469,
      0.9378377199172974,
      0.9555846452713013,
      0.9647005796432495,
      0.9896876215934753,
      0.9831454157829285,
      0.9958373308181763,
      0.9933195114135742,
      0.9977893829345703,
      0.9997977018356323,
      0.999887228012085,
      0.9998525381088257,
      0.9999048709869385,
      0.9999260902404785,
      0.9998677968978882,
      0.9998666644096375,
      0.9998254179954529,
      0.9997937083244324,
      0.9993312358856201,
      0.9977412819862366,
      0.9987340569496155,
      0.9952226877212524,
      0.9989674687385559,
      0.9986261129379272,
      0.998874306678772,
      0.9972603917121887,
      0.9979676008224487,
      0.9960516095161438,
      0.9792548418045044,
      0.9872963428497314,
      0.9784994125366211,
      0.994724690914154,
      0.9953076839447021,
      0.9995195269584656,
      0.9996830224990845,
      0.9997283220291138,
      0.9997966289520264,
      0.9997931718826294,
      0.999617874622345,
      0.9994229674339294,
      0.9985435605049133
    ],
    [
      0.7979221343994141,
      0.7708498239517212,
      0.8137390613555908,
      0.8559752106666565,
      0.8334609270095825,
      0.8276307582855225,
      0.8498369455337524,
      0.8583865761756897,
      0.8426047563552856,
      0.8242142200469971,
      0.8715100288391113,
      0.8733696937561035,
      0.8724867701530457,
      0.8716470003128052,
      0.8957722783088684,
      0.8957890868186951,
      0.8874785900115967,
      0.9004262685775757,
      0.9200713634490967,
      0.8949275612831116,
      0.9091572165489197,
      0.9418878555297852,
      0.9482955932617188,
      0.9421689510345459,
      0.9500592947006226,
      0.9676629900932312,
      0.9728348255157471,
      0.9723923802375793,
      0.9801853895187378,
      0.9907084107398987,
      0.9905495643615723,
      0.9922822713851929,
      0.9939166307449341,
      0.9945935606956482,
      0.9944127798080444,
      0.9944031834602356,
      0.9947267174720764,
      0.9944133758544922,
      0.9940077662467957,
      0.9937974214553833,
      0.9935402274131775,
      0.9932317733764648,
      0.9925788640975952,
      0.9917691349983215,
      0.9911357164382935,
      0.9900254607200623,
      0.9892081022262573,
      0.9888829588890076,
      0.9875726103782654,
      0.9849536418914795,
      0.9853262305259705,
      0.9844294190406799,
      0.9779620170593262,
      0.9547372460365295,
      0.9805107116699219,
      0.9888869524002075,
      0.9712658524513245,
      0.9777349829673767,
      0.9677429795265198,
      0.94598788022995,
      0.9511843919754028,
      0.9437540769577026,
      0.9529144763946533,
      0.9357818365097046,
      0.9523962736129761,
      0.9720327258110046,
      0.9441714286804199,
      0.9537948369979858,
      0.9211043119430542,
      0.9194255471229553,
      0.9558601975440979,
      0.9728599190711975,
      0.9666768312454224,
      0.9743967652320862,
      0.9505872130393982,
      0.956153154373169,
      0.9425567388534546,
      0.9538573622703552,
      0.9483124017715454,
      0.9657465815544128,
      0.9825384020805359,
      0.9969776272773743,
      0.9954261779785156,
      0.9976515173912048,
      0.9997301697731018,
      0.9998247027397156,
      0.999871015548706,
      0.9998805522918701,
      0.9999048709869385,
      0.9999106526374817,
      0.9998540878295898,
      0.9997581839561462,
      0.9998493790626526,
      0.9998504519462585,
      0.999908447265625,
      0.9997943639755249,
      0.9997971653938293,
      0.9997497797012329,
      0.9997190237045288,
      0.9997175335884094,
      0.999733567237854,
      0.9993037581443787,
      0.9959997534751892,
      0.980330765247345,
      0.9663494229316711,
      0.9347556233406067,
      0.9375947713851929,
      0.9408382177352905,
      0.9082714319229126,
      0.9285886287689209,
      0.9467989206314087,
      0.9264671206474304,
      0.9488451480865479,
      0.9344866871833801,
      0.9488990902900696,
      0.941035807132721,
      0.9579795598983765,
      0.9670073986053467,
      0.9904574751853943,
      0.9846640825271606,
      0.9963078498840332,
      0.9938873648643494,
      0.9980760812759399,
      0.9998188018798828,
      0.999894380569458,
      0.9998586773872375,
      0.9999092817306519,
      0.9999316334724426,
      0.9998763203620911,
      0.999876081943512,
      0.9998396039009094,
      0.999812126159668,
      0.9993864297866821,
      0.9978843927383423,
      0.9988458156585693,
      0.9955824017524719,
      0.9991294145584106,
      0.99881511926651,
      0.9990242123603821,
      0.9976793527603149,
      0.9982784390449524,
      0.9965329766273499,
      0.9800927042961121,
      0.9876658916473389,
      0.9790840148925781,
      0.9950915575027466,
      0.9955593943595886,
      0.9995610117912292,
      0.999717652797699,
      0.9997520446777344,
      0.9998165369033813,
      0.9998031854629517,
      0.9996181130409241,
      0.9994398951530457,
      0.9985278844833374
    ],
    [
      0.8068065643310547,
      0.7795455455780029,
      0.8201900720596313,
      0.8605383634567261,
      0.8422906398773193,
      0.8348473906517029,
      0.8545159101486206,
      0.8641036748886108,
      0.8539975881576538,
      0.8333582878112793,
      0.8767114877700806,
      0.8791071176528931,
      0.8795968890190125,
      0.8792491555213928,
      0.9009944200515747,
      0.9022271633148193,
      0.8952214121818542,
      0.9063867330551147,
      0.9244400262832642,
      0.9004440307617188,
      0.9139171242713928,
      0.9446800947189331,
      0.9508503079414368,
      0.9443845748901367,
      0.9524049758911133,
      0.9688037633895874,
      0.9738682508468628,
      0.9733613729476929,
      0.980575442314148,
      0.9909269213676453,
      0.9908478856086731,
      0.9924501776695251,
      0.9940714240074158,
      0.9947239756584167,
      0.9945821762084961,
      0.9945366382598877,
      0.9948474168777466,
      0.9945447444915771,
      0.9941948652267456,
      0.9939900636672974,
      0.9938064813613892,
      0.9934495687484741,
      0.9928559064865112,
      0.9920185208320618,
      0.9914358258247375,
      0.9904245138168335,
      0.9896461963653564,
      0.9892164468765259,
      0.9879220724105835,
      0.9852575659751892,
      0.9856391549110413,
      0.9847890138626099,
      0.9784979224205017,
      0.9557334184646606,
      0.9818840622901917,
      0.9897713661193848,
      0.9732089638710022,
      0.9795228242874146,
      0.9700548648834229,
      0.9487801194190979,
      0.9537440538406372,
      0.9466386437416077,
      0.955234944820404,
      0.9383132457733154,
      0.955109715461731,
      0.9741333723068237,
      0.947496771812439,
      0.9577839374542236,
      0.926626443862915,
      0.9252253174781799,
      0.9585367441177368,
      0.9751955270767212,
      0.969580352306366,
      0.976064145565033,
      0.9530060291290283,
      0.9584232568740845,
      0.9454756379127502,
      0.9561047554016113,
      0.9509326219558716,
      0.9677781462669373,
      0.9839333891868591,
      0.997344970703125,
      0.995861828327179,
      0.9979790449142456,
      0.9997583031654358,
      0.9998447299003601,
      0.9998821020126343,
      0.9998906254768372,
      0.9999105334281921,
      0.9999150633811951,
      0.9998588562011719,
      0.9997641444206238,
      0.9998517036437988,
      0.9998533725738525,
      0.999912440776825,
      0.9997997879981995,
      0.9998076558113098,
      0.9997616410255432,
      0.999739408493042,
      0.999742329120636,
      0.9997610449790955,
      0.9993745684623718,
      0.9962559342384338,
      0.9814141392707825,
      0.9682484865188599,
      0.9387019872665405,
      0.9416020512580872,
      0.9446591138839722,
      0.9137158393859863,
      0.9350554943084717,
      0.9518189430236816,
      0.9303684234619141,
      0.9515076279640198,
      0.9375232458114624,
      0.9513970017433167,
      0.9446369409561157,
      0.9604355096817017,
      0.9693058729171753,
      0.9910807609558105,
      0.9858489632606506,
      0.9967019557952881,
      0.9945211410522461,
      0.9983242750167847,
      0.999835193157196,
      0.9999008774757385,
      0.9998615384101868,
      0.9999116063117981,
      0.9999359846115112,
      0.9998837113380432,
      0.9998842477798462,
      0.9998523592948914,
      0.9998311996459961,
      0.9994385242462158,
      0.9980290532112122,
      0.9989532232284546,
      0.9958972334861755,
      0.9992537498474121,
      0.9989680647850037,
      0.9991670250892639,
      0.9980278015136719,
      0.9985378980636597,
      0.9969039559364319,
      0.980951189994812,
      0.988113284111023,
      0.9797295331954956,
      0.9953045845031738,
      0.9957931637763977,
      0.9996004104614258,
      0.9997457265853882,
      0.9997720718383789,
      0.9998326301574707,
      0.9998126029968262,
      0.9996228814125061,
      0.9994423985481262,
      0.9985231757164001
    ],
    [
      0.8143477439880371,
      0.7875351905822754,
      0.8257046937942505,
      0.8643972277641296,
      0.84930020570755,
      0.838957667350769,
      0.8585205078125,
      0.8692747354507446,
      0.8643298149108887,
      0.843666672706604,
      0.8825682401657104,
      0.8858702182769775,
      0.8874219655990601,
      0.8882562518119812,
      0.9067489504814148,
      0.909478485584259,
      0.9041122198104858,
      0.9131741523742676,
      0.9291991591453552,
      0.9062397480010986,
      0.919007420539856,
      0.9476004242897034,
      0.9531856775283813,
      0.9459256529808044,
      0.9544247984886169,
      0.9697080254554749,
      0.9745938181877136,
      0.9738113880157471,
      0.9807340502738953,
      0.9910526275634766,
      0.9909893274307251,
      0.9924589395523071,
      0.9942972660064697,
      0.9949204325675964,
      0.9948111176490784,
      0.994722843170166,
      0.995057225227356,
      0.9947975277900696,
      0.9944925308227539,
      0.9942283630371094,
      0.9940645694732666,
      0.9936625361442566,
      0.9931191802024841,
      0.9922879338264465,
      0.9917235970497131,
      0.9907445311546326,
      0.9900679588317871,
      0.9895673990249634,
      0.988309383392334,
      0.9855687618255615,
      0.985998272895813,
      0.9850527048110962,
      0.9788269996643066,
      0.9561340808868408,
      0.9832319021224976,
      0.9905972480773926,
      0.9748022556304932,
      0.9808832406997681,
      0.9716463088989258,
      0.9510320425033569,
      0.9559072852134705,
      0.9490131139755249,
      0.9575269222259521,
      0.9409910440444946,
      0.9578850269317627,
      0.9763238430023193,
      0.9509976506233215,
      0.9618586897850037,
      0.9325809478759766,
      0.9316641688346863,
      0.9625139236450195,
      0.9777906537055969,
      0.9727727174758911,
      0.9779061079025269,
      0.9557496309280396,
      0.9607505798339844,
      0.9485191106796265,
      0.9581893682479858,
      0.9533931612968445,
      0.9694486260414124,
      0.9852009415626526,
      0.9977037310600281,
      0.9962879419326782,
      0.9982675313949585,
      0.9997814893722534,
      0.9998618960380554,
      0.999891459941864,
      0.9998996257781982,
      0.999915599822998,
      0.9999192357063293,
      0.9998635053634644,
      0.9997687935829163,
      0.9998543858528137,
      0.9998565316200256,
      0.9999163746833801,
      0.9998059272766113,
      0.999817967414856,
      0.9997745752334595,
      0.9997566938400269,
      0.9997645020484924,
      0.9997848272323608,
      0.9994244575500488,
      0.9965148568153381,
      0.9827824831008911,
      0.9704155921936035,
      0.9430493116378784,
      0.9466125965118408,
      0.9488852024078369,
      0.9199119210243225,
      0.9421811699867249,
      0.956878125667572,
      0.9344996213912964,
      0.9542187452316284,
      0.9413559436798096,
      0.954435408115387,
      0.9485359191894531,
      0.9630793929100037,
      0.9720075726509094,
      0.991752028465271,
      0.9870206713676453,
      0.9970798492431641,
      0.995098352432251,
      0.9985499978065491,
      0.9998506903648376,
      0.9999074339866638,
      0.99986732006073,
      0.9999142289161682,
      0.9999399185180664,
      0.9998896718025208,
      0.9998909831047058,
      0.9998631477355957,
      0.9998471736907959,
      0.9994737505912781,
      0.9981355667114258,
      0.9990355372428894,
      0.9961462616920471,
      0.9993373155593872,
      0.99907386302948,
      0.9992623329162598,
      0.9982600808143616,
      0.9986921548843384,
      0.997104823589325,
      0.9814589023590088,
      0.9883116483688354,
      0.9800668954849243,
      0.9954050779342651,
      0.9959678053855896,
      0.9996347427368164,
      0.9997692108154297,
      0.9997918605804443,
      0.999847412109375,
      0.9998219609260559,
      0.9996256232261658,
      0.9994169473648071,
      0.9985108375549316
    ],
    [
      0.8275134563446045,
      0.795430064201355,
      0.8330796957015991,
      0.8698426485061646,
      0.8548198342323303,
      0.8407232165336609,
      0.8641882538795471,
      0.876488208770752,
      0.8766559362411499,
      0.8551692366600037,
      0.8902040719985962,
      0.8952404260635376,
      0.896091103553772,
      0.8980419039726257,
      0.913414716720581,
      0.91761714220047,
      0.9133055210113525,
      0.920450747013092,
      0.933074951171875,
      0.9112496972084045,
      0.9233406782150269,
      0.9494932889938354,
      0.9545270204544067,
      0.9470100402832031,
      0.9561041593551636,
      0.9702882766723633,
      0.9750596284866333,
      0.9741173982620239,
      0.9807136654853821,
      0.9910123944282532,
      0.9909443855285645,
      0.9923169612884521,
      0.9944038391113281,
      0.995032787322998,
      0.9949449896812439,
      0.994839608669281,
      0.995170533657074,
      0.9949709177017212,
      0.9947031736373901,
      0.9943277835845947,
      0.9941628575325012,
      0.9938331842422485,
      0.9933387041091919,
      0.9925017952919006,
      0.991977870464325,
      0.9910143613815308,
      0.9903926253318787,
      0.989905595779419,
      0.9886552095413208,
      0.9857848882675171,
      0.9864180684089661,
      0.9854272603988647,
      0.9790759682655334,
      0.956829845905304,
      0.9854885339736938,
      0.9921923875808716,
      0.9773250222206116,
      0.9829822182655334,
      0.9737154841423035,
      0.9531140327453613,
      0.9577339291572571,
      0.9514594078063965,
      0.9599351286888123,
      0.9447140097618103,
      0.9611393213272095,
      0.9788171052932739,
      0.9549990892410278,
      0.9659925699234009,
      0.9388978481292725,
      0.9373229146003723,
      0.9665828943252563,
      0.980606734752655,
      0.9761896133422852,
      0.9801279902458191,
      0.9596562385559082,
      0.9633711576461792,
      0.9514938592910767,
      0.9601792097091675,
      0.9561140537261963,
      0.9719735980033875,
      0.9872267246246338,
      0.9982672333717346,
      0.9970743656158447,
      0.9986557960510254,
      0.9998082518577576,
      0.9998803734779358,
      0.9998997449874878,
      0.9999070167541504,
      0.9999197125434875,
      0.9999222755432129,
      0.9998666048049927,
      0.9997725486755371,
      0.9998561143875122,
      0.999858558177948,
      0.9999196529388428,
      0.9998102784156799,
      0.9998311400413513,
      0.9997876286506653,
      0.9997721314430237,
      0.9997865557670593,
      0.9998103976249695,
      0.9994998574256897,
      0.996881902217865,
      0.9843960404396057,
      0.9733173847198486,
      0.9488836526870728,
      0.9525201320648193,
      0.9534159898757935,
      0.9271318912506104,
      0.9495896100997925,
      0.9619858860969543,
      0.9394505023956299,
      0.9572772979736328,
      0.9456421136856079,
      0.9579944610595703,
      0.9521418809890747,
      0.965919017791748,
      0.9750876426696777,
      0.9926227331161499,
      0.9883689880371094,
      0.9974728226661682,
      0.9956909418106079,
      0.9987754225730896,
      0.9998648762702942,
      0.9999132752418518,
      0.9998708367347717,
      0.9999162554740906,
      0.999943196773529,
      0.999893307685852,
      0.9998957514762878,
      0.9998725056648254,
      0.9998603463172913,
      0.9995148181915283,
      0.9982694983482361,
      0.9991482496261597,
      0.9965254664421082,
      0.9994427561759949,
      0.9992040991783142,
      0.9993606805801392,
      0.9985503554344177,
      0.998878538608551,
      0.9973810911178589,
      0.9824402332305908,
      0.9887288808822632,
      0.9806089401245117,
      0.9956280589103699,
      0.9961498379707336,
      0.9996700286865234,
      0.999788224697113,
      0.9998067021369934,
      0.9998606443405151,
      0.999830424785614,
      0.9996351599693298,
      0.9994273781776428,
      0.9985193014144897
    ],
    [
      0.8350708484649658,
      0.7992571592330933,
      0.837349534034729,
      0.8732286691665649,
      0.8586992025375366,
      0.8422137498855591,
      0.8687567710876465,
      0.8819347620010376,
      0.8853501677513123,
      0.8642781972885132,
      0.8960720300674438,
      0.9023368954658508,
      0.9031405448913574,
      0.90518718957901,
      0.9186620116233826,
      0.9236599206924438,
      0.9198700189590454,
      0.9257254004478455,
      0.9362291097640991,
      0.9155353307723999,
      0.9269351959228516,
      0.9515079259872437,
      0.9558473229408264,
      0.948868989944458,
      0.9574522376060486,
      0.9707177877426147,
      0.9754186868667603,
      0.9744558334350586,
      0.9808899164199829,
      0.9910752773284912,
      0.990852415561676,
      0.9921369552612305,
      0.9944395422935486,
      0.9950770735740662,
      0.9949854612350464,
      0.9948393106460571,
      0.9951750636100769,
      0.9950141906738281,
      0.9947518110275269,
      0.9943806529045105,
      0.994218647480011,
      0.9939034581184387,
      0.9934599995613098,
      0.9926824569702148,
      0.9921712875366211,
      0.9912763237953186,
      0.990635871887207,
      0.9902564287185669,
      0.9889412522315979,
      0.9861347675323486,
      0.9867900609970093,
      0.9858725070953369,
      0.9796879291534424,
      0.9586053490638733,
      0.9867815971374512,
      0.9932231903076172,
      0.9789583683013916,
      0.9842744469642639,
      0.9751588702201843,
      0.9544805288314819,
      0.9590052366256714,
      0.9535165429115295,
      0.9619083404541016,
      0.9477753043174744,
      0.9635965824127197,
      0.9804831743240356,
      0.9587273001670837,
      0.96908038854599,
      0.9434247016906738,
      0.9416024684906006,
      0.9692855477333069,
      0.9825125932693481,
      0.978460967540741,
      0.9816621541976929,
      0.9624834060668945,
      0.9653716087341309,
      0.9538587331771851,
      0.9618684649467468,
      0.9581839442253113,
      0.973853588104248,
      0.9886518120765686,
      0.9985676407814026,
      0.9977421760559082,
      0.9989319443702698,
      0.9998292326927185,
      0.999893069267273,
      0.9999074339866638,
      0.999913215637207,
      0.999923050403595,
      0.9999250173568726,
      0.9998696446418762,
      0.9997756481170654,
      0.9998578429222107,
      0.9998606443405151,
      0.9999222159385681,
      0.999813973903656,
      0.9998374581336975,
      0.9997959136962891,
      0.9997816681861877,
      0.999799370765686,
      0.9998258352279663,
      0.9995484948158264,
      0.997121274471283,
      0.9855713844299316,
      0.9756666421890259,
      0.9535121321678162,
      0.9572877287864685,
      0.956828236579895,
      0.9327126741409302,
      0.9541411995887756,
      0.9658026695251465,
      0.9431152939796448,
      0.9594258069992065,
      0.9490313529968262,
      0.9606509208679199,
      0.9550246000289917,
      0.9681283235549927,
      0.9771510362625122,
      0.9932898283004761,
      0.9893210530281067,
      0.9977172613143921,
      0.9960606098175049,
      0.9989131689071655,
      0.9998741745948792,
      0.9999166131019592,
      0.9998734593391418,
      0.9999173283576965,
      0.9999455213546753,
      0.9998972415924072,
      0.9999002814292908,
      0.9998794198036194,
      0.9998714327812195,
      0.9995536804199219,
      0.9984318614006042,
      0.999234676361084,
      0.9968649744987488,
      0.9995184540748596,
      0.9992866516113281,
      0.999417245388031,
      0.9987449049949646,
      0.9990191459655762,
      0.9976859092712402,
      0.9823509454727173,
      0.9892657399177551,
      0.9812918901443481,
      0.9958953857421875,
      0.9963994026184082,
      0.9996938109397888,
      0.9998050332069397,
      0.9998175501823425,
      0.9998704791069031,
      0.999835729598999,
      0.9996374845504761,
      0.999426007270813,
      0.9985071420669556
    ],
    [
      0.8438049554824829,
      0.8071392774581909,
      0.8456063866615295,
      0.8786581158638,
      0.8638845682144165,
      0.8463077545166016,
      0.8741146326065063,
      0.8879623413085938,
      0.8935739994049072,
      0.872944176197052,
      0.9014739990234375,
      0.9086759686470032,
      0.909833550453186,
      0.9116873741149902,
      0.9232308864593506,
      0.9292395114898682,
      0.9258955717086792,
      0.9299464225769043,
      0.9390002489089966,
      0.9200609922409058,
      0.9306557774543762,
      0.9533964395523071,
      0.9572601318359375,
      0.9506916999816895,
      0.9590786695480347,
      0.9713136553764343,
      0.975800633430481,
      0.9748800992965698,
      0.9811849594116211,
      0.9911330938339233,
      0.9909041523933411,
      0.9920212030410767,
      0.9945032596588135,
      0.9951412081718445,
      0.9950377345085144,
      0.9948453903198242,
      0.9951508045196533,
      0.9950729012489319,
      0.994844913482666,
      0.9944881200790405,
      0.9942983388900757,
      0.9940522313117981,
      0.9936834573745728,
      0.9929283857345581,
      0.9923803806304932,
      0.9915532469749451,
      0.9910091757774353,
      0.990559458732605,
      0.9892024397850037,
      0.9865342974662781,
      0.9872029423713684,
      0.9862344264984131,
      0.980211615562439,
      0.9607364535331726,
      0.9884214997291565,
      0.9942489862442017,
      0.980955958366394,
      0.985826313495636,
      0.9769851565361023,
      0.9564391374588013,
      0.9608136415481567,
      0.9558273553848267,
      0.9639639854431152,
      0.9507546424865723,
      0.9659031629562378,
      0.9821077585220337,
      0.9623231887817383,
      0.9717794060707092,
      0.9474636316299438,
      0.9455453753471375,
      0.9718342423439026,
      0.9842357039451599,
      0.9804500341415405,
      0.9831047058105469,
      0.9654307961463928,
      0.9673460721969604,
      0.9566889405250549,
      0.9639747142791748,
      0.9606579542160034,
      0.9761794209480286,
      0.9901381134986877,
      0.9988280534744263,
      0.998343288898468,
      0.9991980791091919,
      0.9998506307601929,
      0.9999065399169922,
      0.999914824962616,
      0.9999194741249084,
      0.9999266266822815,
      0.9999274015426636,
      0.9998725652694702,
      0.9997789263725281,
      0.9998593926429749,
      0.999862790107727,
      0.9999247193336487,
      0.999817430973053,
      0.9998437166213989,
      0.9998029470443726,
      0.999789834022522,
      0.9998102188110352,
      0.9998404383659363,
      0.9995888471603394,
      0.9974048733711243,
      0.9866910576820374,
      0.97788006067276,
      0.9575722813606262,
      0.9617026448249817,
      0.9601445198059082,
      0.9385323524475098,
      0.9594411849975586,
      0.9701169729232788,
      0.9468706846237183,
      0.9618963003158569,
      0.952811062335968,
      0.9634771347045898,
      0.9580357670783997,
      0.9704325199127197,
      0.9791901707649231,
      0.993914008140564,
      0.9902459979057312,
      0.9979549646377563,
      0.9964785575866699,
      0.999059796333313,
      0.999882161617279,
      0.9999191761016846,
      0.9998756051063538,
      0.9999179840087891,
      0.9999474287033081,
      0.9999005794525146,
      0.9999042749404907,
      0.9998869299888611,
      0.9998829960823059,
      0.9995834231376648,
      0.9985631704330444,
      0.9993144869804382,
      0.9972268342971802,
      0.9995895624160767,
      0.9993654489517212,
      0.9994749426841736,
      0.9989246129989624,
      0.9991472363471985,
      0.9980003237724304,
      0.9834294319152832,
      0.9897819757461548,
      0.982029139995575,
      0.9961211681365967,
      0.9966040849685669,
      0.9997149705886841,
      0.9998195171356201,
      0.9998271465301514,
      0.9998782873153687,
      0.9998406767845154,
      0.9996447563171387,
      0.9994310140609741,
      0.9985083937644958
    ],
    [
      0.8529976606369019,
      0.8153499960899353,
      0.855439305305481,
      0.885709285736084,
      0.8690798282623291,
      0.8508151173591614,
      0.8805292248725891,
      0.8931183815002441,
      0.9003478288650513,
      0.8818120956420898,
      0.907333254814148,
      0.9145883321762085,
      0.9166378974914551,
      0.9178509712219238,
      0.9276174306869507,
      0.9343366622924805,
      0.9316190481185913,
      0.9341676831245422,
      0.9414970874786377,
      0.9249608516693115,
      0.933975100517273,
      0.9551466107368469,
      0.9583948254585266,
      0.9520210027694702,
      0.960302472114563,
      0.9716392755508423,
      0.9760633707046509,
      0.9751306772232056,
      0.9812328219413757,
      0.9910100102424622,
      0.9908060431480408,
      0.9916573762893677,
      0.9944161772727966,
      0.9951152801513672,
      0.9950276613235474,
      0.9948165416717529,
      0.9951522350311279,
      0.9951310753822327,
      0.9949328899383545,
      0.9945867657661438,
      0.994424045085907,
      0.9942054748535156,
      0.9938627481460571,
      0.9932182431221008,
      0.9925974607467651,
      0.9917650818824768,
      0.9912430644035339,
      0.990793764591217,
      0.9895212054252625,
      0.9869405627250671,
      0.9875287413597107,
      0.98649662733078,
      0.9807220101356506,
      0.9622176289558411,
      0.9899942874908447,
      0.9951159358024597,
      0.9826909899711609,
      0.9871119260787964,
      0.9786049127578735,
      0.9580528140068054,
      0.9624985456466675,
      0.9581236839294434,
      0.9660303592681885,
      0.9539555907249451,
      0.9682685136795044,
      0.9836848974227905,
      0.9658024311065674,
      0.9745356440544128,
      0.9514216780662537,
      0.9488317966461182,
      0.9739742279052734,
      0.9859488606452942,
      0.9824633598327637,
      0.9846261739730835,
      0.9685519933700562,
      0.9694842100143433,
      0.9594550132751465,
      0.9661064147949219,
      0.9630385041236877,
      0.9783798456192017,
      0.9915422201156616,
      0.9990827441215515,
      0.9988769888877869,
      0.9994063973426819,
      0.9998699426651001,
      0.9999191761016846,
      0.9999218583106995,
      0.9999253153800964,
      0.9999299049377441,
      0.9999302625656128,
      0.999875545501709,
      0.9997817277908325,
      0.9998610019683838,
      0.9998649954795837,
      0.9999272227287292,
      0.999821662902832,
      0.9998499155044556,
      0.9998096823692322,
      0.9997968673706055,
      0.9998213052749634,
      0.9998548030853271,
      0.9996343851089478,
      0.9977447986602783,
      0.987932562828064,
      0.9802932739257812,
      0.961432695388794,
      0.9657325148582458,
      0.9633147716522217,
      0.9447726011276245,
      0.963695228099823,
      0.9747117757797241,
      0.9506853818893433,
      0.9645132422447205,
      0.9566898345947266,
      0.9665023684501648,
      0.9613163471221924,
      0.9730637073516846,
      0.9811373353004456,
      0.9945992827415466,
      0.9912477731704712,
      0.9982061982154846,
      0.9968408346176147,
      0.9991909265518188,
      0.9998899698257446,
      0.9999216794967651,
      0.9998801350593567,
      0.9999189376831055,
      0.99994957447052,
      0.9999073147773743,
      0.9999086856842041,
      0.9998939037322998,
      0.9998903870582581,
      0.9996213912963867,
      0.9986681938171387,
      0.9993792176246643,
      0.9975530505180359,
      0.9996482729911804,
      0.999434769153595,
      0.9995238184928894,
      0.999062180519104,
      0.9992334246635437,
      0.9982348680496216,
      0.9843106865882874,
      0.9901431798934937,
      0.9825959205627441,
      0.9963170886039734,
      0.9967874884605408,
      0.9997372031211853,
      0.9998350739479065,
      0.9998369812965393,
      0.9998859167098999,
      0.9998452663421631,
      0.9996375441551208,
      0.999433159828186,
      0.9985026121139526
    ],
    [
      0.8607383370399475,
      0.8256881237030029,
      0.8651273250579834,
      0.892090380191803,
      0.875039279460907,
      0.8575995564460754,
      0.8888448476791382,
      0.8992587327957153,
      0.9066960215568542,
      0.8909629583358765,
      0.9139030575752258,
      0.9209386110305786,
      0.9227425456047058,
      0.9233744144439697,
      0.9315835237503052,
      0.9385526776313782,
      0.9359527826309204,
      0.937628984451294,
      0.9439191818237305,
      0.9293398857116699,
      0.9372254610061646,
      0.9570103883743286,
      0.959868848323822,
      0.9537959694862366,
      0.9616623520851135,
      0.9721620082855225,
      0.9764373302459717,
      0.9755297899246216,
      0.9815240502357483,
      0.9910509586334229,
      0.9908192753791809,
      0.9914899468421936,
      0.9945427179336548,
      0.9951182007789612,
      0.9950739145278931,
      0.9948012232780457,
      0.9951701760292053,
      0.9951929450035095,
      0.994982123374939,
      0.9946181178092957,
      0.994499921798706,
      0.9943044781684875,
      0.9938970804214478,
      0.993324875831604,
      0.9926807880401611,
      0.9918659329414368,
      0.9913409352302551,
      0.990883469581604,
      0.9896910786628723,
      0.9872404932975769,
      0.9877727031707764,
      0.9865862727165222,
      0.9811887145042419,
      0.9639614224433899,
      0.9915958046913147,
      0.995954155921936,
      0.9843766689300537,
      0.9882724285125732,
      0.980338990688324,
      0.9599956274032593,
      0.9643518924713135,
      0.9604282379150391,
      0.9681042432785034,
      0.9575262069702148,
      0.9708307981491089,
      0.9852190613746643,
      0.9688079953193665,
      0.9769216775894165,
      0.9545139074325562,
      0.9517358541488647,
      0.9758210778236389,
      0.9872177839279175,
      0.9840524792671204,
      0.9859954714775085,
      0.9714356660842896,
      0.9715238213539124,
      0.9624154567718506,
      0.9683903455734253,
      0.9655861854553223,
      0.9804856777191162,
      0.9926792979240417,
      0.9992508888244629,
      0.9991587996482849,
      0.9995527267456055,
      0.9998866319656372,
      0.99992835521698,
      0.9999289512634277,
      0.9999311566352844,
      0.999933660030365,
      0.999933123588562,
      0.9998785853385925,
      0.9997850656509399,
      0.9998627305030823,
      0.9998670816421509,
      0.9999297857284546,
      0.9998252987861633,
      0.9998554587364197,
      0.9998158812522888,
      0.9998034834861755,
      0.9998312592506409,
      0.9998679757118225,
      0.9996762275695801,
      0.9980846643447876,
      0.9890657067298889,
      0.9822378754615784,
      0.9648098945617676,
      0.9685359001159668,
      0.9664034843444824,
      0.9502907991409302,
      0.9677789807319641,
      0.9781829714775085,
      0.9548962116241455,
      0.9674161672592163,
      0.9604822397232056,
      0.9693349599838257,
      0.9646599888801575,
      0.9756253957748413,
      0.9827086925506592,
      0.9951441287994385,
      0.9920865297317505,
      0.9984167814254761,
      0.9971343874931335,
      0.9992861747741699,
      0.9998960494995117,
      0.9999241232872009,
      0.9998824000358582,
      0.9999194145202637,
      0.9999514818191528,
      0.9999107122421265,
      0.9999130964279175,
      0.9999014139175415,
      0.9999021291732788,
      0.9996666312217712,
      0.9988224506378174,
      0.999442458152771,
      0.9979070425033569,
      0.9997039437294006,
      0.9994897842407227,
      0.9995664954185486,
      0.9991977214813232,
      0.9993288516998291,
      0.9985100030899048,
      0.9855054020881653,
      0.9908269643783569,
      0.9835553169250488,
      0.9966687560081482,
      0.9970899820327759,
      0.999756395816803,
      0.9998493790626526,
      0.9998432993888855,
      0.9998925924301147,
      0.9998493194580078,
      0.9996398091316223,
      0.9994342923164368,
      0.9984959363937378
    ],
    [
      0.8683799505233765,
      0.8367047309875488,
      0.8745516538619995,
      0.8993249535560608,
      0.8835111856460571,
      0.8670012950897217,
      0.8972645998001099,
      0.9074130058288574,
      0.9156804084777832,
      0.9012551307678223,
      0.9211722016334534,
      0.9278133511543274,
      0.9294462203979492,
      0.9289819002151489,
      0.9357705116271973,
      0.9427880048751831,
      0.9397680163383484,
      0.9401817321777344,
      0.9458059668540955,
      0.9322683811187744,
      0.9391501545906067,
      0.9580631256103516,
      0.9608878493309021,
      0.9553458094596863,
      0.9632052183151245,
      0.9727275371551514,
      0.9767621159553528,
      0.9759795069694519,
      0.9819194078445435,
      0.9912502765655518,
      0.9909851551055908,
      0.9915714859962463,
      0.9946181178092957,
      0.9951909184455872,
      0.9951879382133484,
      0.9949013590812683,
      0.9952438473701477,
      0.995301365852356,
      0.9950722455978394,
      0.9947155714035034,
      0.9946210980415344,
      0.994408905506134,
      0.9939832091331482,
      0.9933806657791138,
      0.9928046464920044,
      0.9919946789741516,
      0.9913942217826843,
      0.9909751415252686,
      0.9898139238357544,
      0.9874985814094543,
      0.9880252480506897,
      0.98664391040802,
      0.9817383289337158,
      0.9658610224723816,
      0.9927119016647339,
      0.9965221881866455,
      0.9859204888343811,
      0.9893313050270081,
      0.9823037385940552,
      0.9628922939300537,
      0.9670827388763428,
      0.9633595943450928,
      0.9705888032913208,
      0.9614858627319336,
      0.9736106991767883,
      0.9865963459014893,
      0.9712201952934265,
      0.9789096117019653,
      0.9569092392921448,
      0.9541521072387695,
      0.9774653911590576,
      0.9884541630744934,
      0.9853680729866028,
      0.9872682094573975,
      0.9740450382232666,
      0.9738451838493347,
      0.9663252830505371,
      0.971487820148468,
      0.9689264297485352,
      0.982668399810791,
      0.9936161041259766,
      0.9993654489517212,
      0.9993675351142883,
      0.9996497631072998,
      0.9999006986618042,
      0.9999379515647888,
      0.9999352097511292,
      0.9999366402626038,
      0.999937117099762,
      0.9999356865882874,
      0.9998814463615417,
      0.9997883439064026,
      0.9998645186424255,
      0.9998696446418762,
      0.9999319911003113,
      0.9998286962509155,
      0.9998604655265808,
      0.9998244643211365,
      0.9998086094856262,
      0.9998394846916199,
      0.9998780488967896,
      0.9997085928916931,
      0.998340904712677,
      0.990068793296814,
      0.9841040968894958,
      0.9679028391838074,
      0.9714396595954895,
      0.9700480103492737,
      0.9557802677154541,
      0.9713876247406006,
      0.9812279343605042,
      0.9597533345222473,
      0.9708439707756042,
      0.9648094177246094,
      0.9726433157920837,
      0.9685162901878357,
      0.9781094789505005,
      0.984203040599823,
      0.9956132173538208,
      0.9928953647613525,
      0.9986132383346558,
      0.9975151419639587,
      0.999372124671936,
      0.9999009370803833,
      0.9999270439147949,
      0.999880850315094,
      0.9999231696128845,
      0.9999531507492065,
      0.9999146461486816,
      0.9999173283576965,
      0.9999083876609802,
      0.9999094605445862,
      0.9997151494026184,
      0.9989528059959412,
      0.9994666576385498,
      0.9982582926750183,
      0.9997475147247314,
      0.9995386600494385,
      0.9995989799499512,
      0.9992814660072327,
      0.9994000792503357,
      0.9986969828605652,
      0.9866606593132019,
      0.9915992617607117,
      0.9846912622451782,
      0.9970148801803589,
      0.9974687099456787,
      0.9997825622558594,
      0.9998660683631897,
      0.999849259853363,
      0.9998989105224609,
      0.9998536705970764,
      0.9996448159217834,
      0.9994199275970459,
      0.9985002875328064
    ],
    [
      0.8773630261421204,
      0.8498353958129883,
      0.8858044147491455,
      0.908886730670929,
      0.8925312757492065,
      0.8798041939735413,
      0.9060882329940796,
      0.9166922569274902,
      0.9250043630599976,
      0.9118867516517639,
      0.9285628795623779,
      0.9345791339874268,
      0.9378563165664673,
      0.9363667368888855,
      0.9409011602401733,
      0.9480505585670471,
      0.945175290107727,
      0.9443644881248474,
      0.9479782581329346,
      0.9369626045227051,
      0.9431389570236206,
      0.9597885608673096,
      0.9621717929840088,
      0.9572758674621582,
      0.9647524356842041,
      0.9733642935752869,
      0.9772194623947144,
      0.9764499068260193,
      0.9822655916213989,
      0.9914146065711975,
      0.9912177324295044,
      0.9914904236793518,
      0.9947595596313477,
      0.9953193664550781,
      0.9953501224517822,
      0.9950602054595947,
      0.9954127073287964,
      0.9954796433448792,
      0.9952465891838074,
      0.9949212074279785,
      0.9948210120201111,
      0.9945721626281738,
      0.9941255450248718,
      0.9935711622238159,
      0.9929980635643005,
      0.9921751618385315,
      0.991486668586731,
      0.991186261177063,
      0.9900732636451721,
      0.9878040552139282,
      0.9883145093917847,
      0.9868752360343933,
      0.9821112155914307,
      0.967168390750885,
      0.9941266775131226,
      0.9972649812698364,
      0.9875771999359131,
      0.9904419183731079,
      0.9843745827674866,
      0.9659078121185303,
      0.9701064229011536,
      0.9665540456771851,
      0.9735872149467468,
      0.9658424258232117,
      0.976534903049469,
      0.9881828427314758,
      0.9740369319915771,
      0.9811428785324097,
      0.9596472978591919,
      0.9567667245864868,
      0.9795499444007874,
      0.9896254539489746,
      0.9868881702423096,
      0.9887599349021912,
      0.9770138263702393,
      0.9769476652145386,
      0.9709992408752441,
      0.9751847982406616,
      0.9726721048355103,
      0.9851282238960266,
      0.9945985674858093,
      0.9994810819625854,
      0.9995604157447815,
      0.9997451305389404,
      0.999916136264801,
      0.9999479055404663,
      0.9999423027038574,
      0.9999427795410156,
      0.9999411106109619,
      0.9999385476112366,
      0.9998849034309387,
      0.9997929334640503,
      0.9998669028282166,
      0.9998722672462463,
      0.9999346733093262,
      0.9998335838317871,
      0.999865710735321,
      0.9998338222503662,
      0.9998145699501038,
      0.9998477101325989,
      0.9998863935470581,
      0.9997372627258301,
      0.9986000657081604,
      0.9912064075469971,
      0.986251711845398,
      0.9720039963722229,
      0.9748119711875916,
      0.9744857549667358,
      0.9617202877998352,
      0.975418210029602,
      0.9843624830245972,
      0.9655121564865112,
      0.9752402305603027,
      0.9699069261550903,
      0.9766972064971924,
      0.9731260538101196,
      0.980949342250824,
      0.9860303997993469,
      0.996147871017456,
      0.993739664554596,
      0.9988066554069519,
      0.9978993535041809,
      0.9994536638259888,
      0.9999077320098877,
      0.9999294877052307,
      0.9998864531517029,
      0.9999257922172546,
      0.9999555349349976,
      0.9999187588691711,
      0.999921977519989,
      0.9999151825904846,
      0.9999188780784607,
      0.9997589588165283,
      0.9991129636764526,
      0.999556839466095,
      0.9986588358879089,
      0.99979567527771,
      0.9995904564857483,
      0.9996342062950134,
      0.9993786215782166,
      0.9994863271713257,
      0.9989497661590576,
      0.9880855083465576,
      0.9924265146255493,
      0.9859682321548462,
      0.9973650574684143,
      0.9977589845657349,
      0.9998011589050293,
      0.9998810887336731,
      0.9998633861541748,
      0.9999051094055176,
      0.9998577237129211,
      0.9996506571769714,
      0.9993838667869568,
      0.9985004663467407
    ],
    [
      0.8883703947067261,
      0.8672080039978027,
      0.8988769054412842,
      0.9189639091491699,
      0.905049741268158,
      0.8964052796363831,
      0.9185194373130798,
      0.927937388420105,
      0.9357142448425293,
      0.9250277280807495,
      0.9382524490356445,
      0.9434630870819092,
      0.9471089243888855,
      0.944509744644165,
      0.9467766880989075,
      0.9536459445953369,
      0.951345682144165,
      0.9486667513847351,
      0.9513096213340759,
      0.9423546195030212,
      0.9468629360198975,
      0.9615316390991211,
      0.9635127186775208,
      0.9598620533943176,
      0.9662326574325562,
      0.9739370346069336,
      0.9774821996688843,
      0.9768606424331665,
      0.9824532866477966,
      0.9912285208702087,
      0.9911311268806458,
      0.9909000396728516,
      0.9947901368141174,
      0.9953939914703369,
      0.99544358253479,
      0.9951515197753906,
      0.9955483078956604,
      0.9956635236740112,
      0.9954614639282227,
      0.995120644569397,
      0.9950695633888245,
      0.9948038458824158,
      0.9943608045578003,
      0.9938517212867737,
      0.9933147430419922,
      0.9924140572547913,
      0.9917261004447937,
      0.9915004968643188,
      0.9903847575187683,
      0.9880884289741516,
      0.9886994361877441,
      0.9872820973396301,
      0.982742190361023,
      0.9688439965248108,
      0.9953257441520691,
      0.9979856014251709,
      0.9895944595336914,
      0.9917279481887817,
      0.9869008660316467,
      0.9700468182563782,
      0.9741762280464172,
      0.9708174467086792,
      0.977290689945221,
      0.9710586667060852,
      0.9801120758056641,
      0.9899445176124573,
      0.977010190486908,
      0.9831987619400024,
      0.9631016254425049,
      0.959352970123291,
      0.981246829032898,
      0.9906333684921265,
      0.988466739654541,
      0.9904841184616089,
      0.9804248809814453,
      0.9808328151702881,
      0.9766939282417297,
      0.9800911545753479,
      0.9774003028869629,
      0.9879646301269531,
      0.9956181049346924,
      0.9995845556259155,
      0.9997197985649109,
      0.999826967716217,
      0.9999298453330994,
      0.9999573826789856,
      0.9999496340751648,
      0.9999488592147827,
      0.9999447464942932,
      0.9999415874481201,
      0.999888002872467,
      0.9997967481613159,
      0.9998686909675598,
      0.999875009059906,
      0.9999373555183411,
      0.9998371005058289,
      0.9998708367347717,
      0.9998380541801453,
      0.9998180270195007,
      0.9998546838760376,
      0.9998946189880371,
      0.9997802972793579,
      0.9988510608673096,
      0.9923858642578125,
      0.9884071350097656,
      0.9761812090873718,
      0.9781404733657837,
      0.9791322350502014,
      0.9678890109062195,
      0.9792084097862244,
      0.9872646331787109,
      0.9718362092971802,
      0.9805639982223511,
      0.9757905602455139,
      0.981574535369873,
      0.9782664179801941,
      0.9840302467346191,
      0.9881966710090637,
      0.9968811869621277,
      0.9946150779724121,
      0.9989773035049438,
      0.9980951547622681,
      0.9995020031929016,
      0.999912679195404,
      0.999931812286377,
      0.9998875856399536,
      0.9999278783798218,
      0.9999573826789856,
      0.9999215602874756,
      0.9999262094497681,
      0.9999222755432129,
      0.9999288320541382,
      0.9998055696487427,
      0.9992979764938354,
      0.9996607899665833,
      0.9990601539611816,
      0.9998443126678467,
      0.9996460676193237,
      0.9996733665466309,
      0.9994815587997437,
      0.9995788931846619,
      0.9992187023162842,
      0.9898452758789062,
      0.9934774041175842,
      0.9878641963005066,
      0.9978572130203247,
      0.9982141852378845,
      0.9998204708099365,
      0.9998909831047058,
      0.9998689889907837,
      0.9999099969863892,
      0.9998618364334106,
      0.9996550679206848,
      0.9994027018547058,
      0.9984792470932007
    ],
    [
      0.8999757766723633,
      0.8836681842803955,
      0.9122236371040344,
      0.9289317727088928,
      0.9191890954971313,
      0.914631724357605,
      0.9309803247451782,
      0.9390592575073242,
      0.9467619061470032,
      0.9390294551849365,
      0.9480223655700684,
      0.9519967436790466,
      0.9563524723052979,
      0.9522074460983276,
      0.9524496793746948,
      0.9603183269500732,
      0.9572536945343018,
      0.9526869654655457,
      0.9546440243721008,
      0.94727623462677,
      0.9501872658729553,
      0.9627718925476074,
      0.9647971391677856,
      0.9618075489997864,
      0.9675560593605042,
      0.9745959043502808,
      0.9779280424118042,
      0.9773667454719543,
      0.9827700853347778,
      0.991242527961731,
      0.9911613464355469,
      0.990684986114502,
      0.9949616193771362,
      0.995604932308197,
      0.9956395030021667,
      0.9953814148902893,
      0.9957794547080994,
      0.9959309697151184,
      0.9957610964775085,
      0.9954314231872559,
      0.9954062104225159,
      0.9951726198196411,
      0.994788408279419,
      0.9943262934684753,
      0.9937973618507385,
      0.9929243326187134,
      0.9923262596130371,
      0.992083728313446,
      0.9911563396453857,
      0.9890677332878113,
      0.989465057849884,
      0.988205075263977,
      0.984096109867096,
      0.9716740846633911,
      0.9962925314903259,
      0.9984518885612488,
      0.9914277791976929,
      0.9928680062294006,
      0.9890859127044678,
      0.9742251634597778,
      0.9784795045852661,
      0.9755775928497314,
      0.9811620712280273,
      0.9761230945587158,
      0.9835353493690491,
      0.9915271401405334,
      0.9798856973648071,
      0.9849157929420471,
      0.9662865996360779,
      0.9613473415374756,
      0.9828743934631348,
      0.9914247989654541,
      0.9899752736091614,
      0.9921305179595947,
      0.983642578125,
      0.9846236705780029,
      0.9814947247505188,
      0.984797477722168,
      0.9820498824119568,
      0.9904035925865173,
      0.9964407086372375,
      0.9996554851531982,
      0.9997961521148682,
      0.9998728632926941,
      0.9999420642852783,
      0.9999639391899109,
      0.999955952167511,
      0.9999548196792603,
      0.9999490976333618,
      0.9999447464942932,
      0.9998915195465088,
      0.9998013973236084,
      0.999870777130127,
      0.9998783469200134,
      0.9999400973320007,
      0.9998413324356079,
      0.9998759627342224,
      0.9998419880867004,
      0.9998227953910828,
      0.9998576641082764,
      0.9999011158943176,
      0.9998064637184143,
      0.999136745929718,
      0.9934553503990173,
      0.9902541041374207,
      0.9801057577133179,
      0.981277585029602,
      0.9830809831619263,
      0.9738772511482239,
      0.9830653667449951,
      0.9895871877670288,
      0.9774386286735535,
      0.9848296642303467,
      0.981012761592865,
      0.9857079982757568,
      0.9827378988265991,
      0.9869191646575928,
      0.9900760650634766,
      0.997556746006012,
      0.995408833026886,
      0.9991149306297302,
      0.9982097148895264,
      0.9995402097702026,
      0.999916672706604,
      0.9999331831932068,
      0.9998922944068909,
      0.999929666519165,
      0.9999592304229736,
      0.9999251961708069,
      0.9999305009841919,
      0.9999293088912964,
      0.9999399781227112,
      0.9998396039009094,
      0.999464213848114,
      0.9997431039810181,
      0.9993001222610474,
      0.9998750686645508,
      0.9996905326843262,
      0.9997032284736633,
      0.9995450377464294,
      0.999632716178894,
      0.9993603825569153,
      0.9912559390068054,
      0.9943438768386841,
      0.9896654486656189,
      0.9982661604881287,
      0.9985864162445068,
      0.9998450875282288,
      0.999906599521637,
      0.999879002571106,
      0.999914824962616,
      0.9998654723167419,
      0.9996457099914551,
      0.9994280934333801,
      0.9984725117683411
    ],
    [
      0.9123859405517578,
      0.9004376530647278,
      0.9246587753295898,
      0.9382224082946777,
      0.9331888556480408,
      0.9306637048721313,
      0.9419583082199097,
      0.9488931894302368,
      0.9557905197143555,
      0.9503089785575867,
      0.9561845064163208,
      0.9597166776657104,
      0.9641050100326538,
      0.959191620349884,
      0.9581411480903625,
      0.9656268358230591,
      0.963003396987915,
      0.9572209119796753,
      0.9584996104240417,
      0.9521281719207764,
      0.9545210003852844,
      0.9647845029830933,
      0.9669337868690491,
      0.9648030996322632,
      0.9692638516426086,
      0.9756548404693604,
      0.9790705442428589,
      0.9781311750411987,
      0.98342365026474,
      0.9916678071022034,
      0.99167400598526,
      0.9909354448318481,
      0.9952968955039978,
      0.9959723949432373,
      0.9959669709205627,
      0.9957400560379028,
      0.9961177706718445,
      0.9962826371192932,
      0.9961458444595337,
      0.99582439661026,
      0.9958178997039795,
      0.9956375956535339,
      0.9953208565711975,
      0.9948950409889221,
      0.9944078922271729,
      0.9936345815658569,
      0.9931079149246216,
      0.9928256869316101,
      0.9920874238014221,
      0.9903092980384827,
      0.9903525114059448,
      0.9892628788948059,
      0.9858028888702393,
      0.9745326638221741,
      0.997008204460144,
      0.9988366365432739,
      0.9931682348251343,
      0.9941009879112244,
      0.9910614490509033,
      0.9783748984336853,
      0.9823592305183411,
      0.9799274802207947,
      0.9844722151756287,
      0.9800810217857361,
      0.9864649176597595,
      0.9927634000778198,
      0.9825708270072937,
      0.9864818453788757,
      0.9695170521736145,
      0.9637672901153564,
      0.9841420650482178,
      0.9921672940254211,
      0.9913285374641418,
      0.9933735132217407,
      0.9862042665481567,
      0.9875530004501343,
      0.9850084781646729,
      0.9882180094718933,
      0.9857567548751831,
      0.9925025701522827,
      0.9971162676811218,
      0.9997014999389648,
      0.9998409748077393,
      0.9999011754989624,
      0.999950110912323,
      0.9999682903289795,
      0.9999603033065796,
      0.9999589323997498,
      0.9999523162841797,
      0.9999471306800842,
      0.999894380569458,
      0.9998058080673218,
      0.9998729228973389,
      0.9998814463615417,
      0.9999424815177917,
      0.9998454451560974,
      0.9998809099197388,
      0.9998461604118347,
      0.9998257756233215,
      0.9998602271080017,
      0.9999070167541504,
      0.9998409152030945,
      0.9993007183074951,
      0.9942384362220764,
      0.991634726524353,
      0.9831440448760986,
      0.9838512539863586,
      0.9859030842781067,
      0.9787166118621826,
      0.9858442544937134,
      0.9912557601928711,
      0.981951892375946,
      0.9879354238510132,
      0.985266923904419,
      0.9886427521705627,
      0.9860574007034302,
      0.9891892075538635,
      0.9915556311607361,
      0.9980259537696838,
      0.9960770010948181,
      0.9991942644119263,
      0.9983209371566772,
      0.9995615482330322,
      0.9999195337295532,
      0.9999348521232605,
      0.9998950958251953,
      0.9999319911003113,
      0.9999609589576721,
      0.9999282956123352,
      0.9999340176582336,
      0.9999346137046814,
      0.9999446868896484,
      0.9998671412467957,
      0.999583899974823,
      0.999800443649292,
      0.9994816780090332,
      0.9998965859413147,
      0.9997233152389526,
      0.9997289776802063,
      0.9996070265769958,
      0.9996840953826904,
      0.9994838833808899,
      0.9927074909210205,
      0.9952605962753296,
      0.9913449883460999,
      0.9985929727554321,
      0.9988788366317749,
      0.9998636245727539,
      0.9999176263809204,
      0.9998869895935059,
      0.9999185800552368,
      0.9998660087585449,
      0.9996384382247925,
      0.9994345307350159,
      0.9984504580497742
    ],
    [
      0.9206308126449585,
      0.9157897233963013,
      0.9359764456748962,
      0.9467215538024902,
      0.945285975933075,
      0.945358395576477,
      0.9519976377487183,
      0.9577860832214355,
      0.9645369052886963,
      0.9610253572463989,
      0.9638338685035706,
      0.9671481847763062,
      0.9725258350372314,
      0.9669480323791504,
      0.9650219678878784,
      0.9721288681030273,
      0.9692230224609375,
      0.9631168246269226,
      0.9638054370880127,
      0.9584104418754578,
      0.959534764289856,
      0.9673227667808533,
      0.9698986411094666,
      0.9682164192199707,
      0.9713507890701294,
      0.9770872592926025,
      0.9803251028060913,
      0.979237973690033,
      0.9843025207519531,
      0.9922574758529663,
      0.9922738671302795,
      0.9915249347686768,
      0.9957480430603027,
      0.9964688420295715,
      0.9964520931243896,
      0.9962460994720459,
      0.9965921640396118,
      0.9967657923698425,
      0.9966467022895813,
      0.996344268321991,
      0.9963423609733582,
      0.9962084293365479,
      0.9959123730659485,
      0.9954813718795776,
      0.9951164722442627,
      0.9944565892219543,
      0.9939131736755371,
      0.9936127662658691,
      0.993120014667511,
      0.991631269454956,
      0.9912946224212646,
      0.9902836084365845,
      0.9874513745307922,
      0.9773316979408264,
      0.9974043965339661,
      0.9990100860595703,
      0.9943455457687378,
      0.9951975345611572,
      0.9926943778991699,
      0.982528805732727,
      0.9860014319419861,
      0.9840799570083618,
      0.9875451922416687,
      0.9836937189102173,
      0.9894631505012512,
      0.9939823746681213,
      0.9854147434234619,
      0.988168478012085,
      0.9731243848800659,
      0.9668146371841431,
      0.9855358004570007,
      0.9930239915847778,
      0.9928539395332336,
      0.9945594668388367,
      0.9887523651123047,
      0.9901552796363831,
      0.9878751635551453,
      0.9907975196838379,
      0.9887701272964478,
      0.994024932384491,
      0.997563362121582,
      0.9997268319129944,
      0.9998636245727539,
      0.9999154806137085,
      0.9999555349349976,
      0.9999712705612183,
      0.9999635219573975,
      0.9999622702598572,
      0.9999551177024841,
      0.9999493360519409,
      0.9998968243598938,
      0.9998095035552979,
      0.9998748898506165,
      0.9998839497566223,
      0.9999446868896484,
      0.9998485445976257,
      0.999885082244873,
      0.9998501539230347,
      0.999828040599823,
      0.9998668432235718,
      0.999912679195404,
      0.9998651742935181,
      0.9994570016860962,
      0.9955523014068604,
      0.9933338761329651,
      0.9860482215881348,
      0.9863094091415405,
      0.988161027431488,
      0.9830366373062134,
      0.9883390665054321,
      0.9926634430885315,
      0.9856180548667908,
      0.990371584892273,
      0.9884774088859558,
      0.9911547899246216,
      0.9888553619384766,
      0.9913579821586609,
      0.9934651255607605,
      0.9985026717185974,
      0.9969217777252197,
      0.9992747902870178,
      0.9984499216079712,
      0.9995793104171753,
      0.9999217987060547,
      0.9999359250068665,
      0.9998974204063416,
      0.9999341368675232,
      0.9999625086784363,
      0.9999310374259949,
      0.9999372959136963,
      0.9999391436576843,
      0.9999501705169678,
      0.9998877644538879,
      0.9996826648712158,
      0.9998334646224976,
      0.9995928406715393,
      0.9999098181724548,
      0.9997517466545105,
      0.9997480511665344,
      0.9996435642242432,
      0.9997127056121826,
      0.9995464086532593,
      0.993912935256958,
      0.9962218999862671,
      0.9929702281951904,
      0.9989171028137207,
      0.9990964531898499,
      0.9998713731765747,
      0.9999269247055054,
      0.9998934864997864,
      0.999921441078186,
      0.9998675584793091,
      0.9996656775474548,
      0.9994350075721741,
      0.9984465837478638
    ],
    [
      0.9307188391685486,
      0.9302821159362793,
      0.946487307548523,
      0.9551653861999512,
      0.9563970565795898,
      0.9586397409439087,
      0.9614623785018921,
      0.9661858677864075,
      0.9732875227928162,
      0.9702576994895935,
      0.970854640007019,
      0.9738517999649048,
      0.9801160097122192,
      0.9745703935623169,
      0.973017692565918,
      0.9788875579833984,
      0.9769579172134399,
      0.9707662463188171,
      0.9714841842651367,
      0.9662172198295593,
      0.9663783311843872,
      0.9716264605522156,
      0.9744423031806946,
      0.9729512333869934,
      0.9744841456413269,
      0.9795560240745544,
      0.9826719760894775,
      0.9813191294670105,
      0.9855962991714478,
      0.9930065274238586,
      0.9932329058647156,
      0.9926539659500122,
      0.9962554574012756,
      0.9969609379768372,
      0.9970127940177917,
      0.9968498945236206,
      0.9971136450767517,
      0.9973059296607971,
      0.9972341656684875,
      0.9969515204429626,
      0.996921956539154,
      0.9968517422676086,
      0.9965794086456299,
      0.9961127042770386,
      0.9958299398422241,
      0.9953045845031738,
      0.994712769985199,
      0.9943446516990662,
      0.9940760731697083,
      0.9928253889083862,
      0.992149829864502,
      0.9911815524101257,
      0.9889219999313354,
      0.9799627065658569,
      0.9977022409439087,
      0.9991477727890015,
      0.9953614473342896,
      0.9962209463119507,
      0.9942886829376221,
      0.9865639209747314,
      0.9893824458122253,
      0.988115131855011,
      0.9908487200737,
      0.9873244762420654,
      0.9925793409347534,
      0.9956949353218079,
      0.9887852668762207,
      0.9904061555862427,
      0.9775724411010742,
      0.97175133228302,
      0.987753689289093,
      0.9944046139717102,
      0.9950563907623291,
      0.996330201625824,
      0.9923657178878784,
      0.9934791922569275,
      0.9907947778701782,
      0.9930772185325623,
      0.9916329979896545,
      0.9953300356864929,
      0.9979900121688843,
      0.999747097492218,
      0.9998805522918701,
      0.999923586845398,
      0.9999591708183289,
      0.9999743700027466,
      0.9999660849571228,
      0.9999656677246094,
      0.9999582767486572,
      0.9999518394470215,
      0.9998998641967773,
      0.9998135566711426,
      0.9998769164085388,
      0.999886691570282,
      0.9999468922615051,
      0.9998519420623779,
      0.9998897910118103,
      0.999857485294342,
      0.9998308420181274,
      0.9998682141304016,
      0.9999185800552368,
      0.9998918175697327,
      0.9996342062950134,
      0.9970608353614807,
      0.99517822265625,
      0.9891817569732666,
      0.989096462726593,
      0.9901461005210876,
      0.9867981672286987,
      0.990439236164093,
      0.9939377307891846,
      0.988907516002655,
      0.9925941228866577,
      0.9910169243812561,
      0.9933003187179565,
      0.9915834665298462,
      0.9938322901725769,
      0.9956483840942383,
      0.9989908933639526,
      0.9978786110877991,
      0.9994342923164368,
      0.998697817325592,
      0.9996349215507507,
      0.9999265670776367,
      0.9999384880065918,
      0.9998992085456848,
      0.9999370574951172,
      0.9999645352363586,
      0.99993497133255,
      0.999941349029541,
      0.9999443292617798,
      0.9999573826789856,
      0.9999069571495056,
      0.9997762441635132,
      0.9998617172241211,
      0.9996851086616516,
      0.9999193549156189,
      0.9997733235359192,
      0.999762773513794,
      0.9996737837791443,
      0.999734103679657,
      0.99958336353302,
      0.9949538111686707,
      0.9971150755882263,
      0.9946268200874329,
      0.999201238155365,
      0.9993090033531189,
      0.9998888969421387,
      0.9999366998672485,
      0.9999013543128967,
      0.999926745891571,
      0.9998724460601807,
      0.9996685981750488,
      0.9994192719459534,
      0.9984673857688904
    ],
    [
      0.9433348774909973,
      0.9458504319190979,
      0.9579973816871643,
      0.9642595052719116,
      0.9663354158401489,
      0.9689042568206787,
      0.9705076813697815,
      0.9745104312896729,
      0.9801083207130432,
      0.9792625904083252,
      0.978773295879364,
      0.9814788103103638,
      0.985937237739563,
      0.9829696416854858,
      0.9813048243522644,
      0.9845999479293823,
      0.9840003848075867,
      0.9788859486579895,
      0.9798210859298706,
      0.975532054901123,
      0.9755882024765015,
      0.9775473475456238,
      0.9802066087722778,
      0.9789161682128906,
      0.9788782000541687,
      0.9828500747680664,
      0.9856939315795898,
      0.9843836426734924,
      0.9874111413955688,
      0.9941374063491821,
      0.9944537281990051,
      0.9942860007286072,
      0.996869683265686,
      0.9974283576011658,
      0.9975216388702393,
      0.9974137544631958,
      0.9976170063018799,
      0.9977394342422485,
      0.9977125525474548,
      0.9974682331085205,
      0.9974030256271362,
      0.9973167777061462,
      0.9970656633377075,
      0.9966421723365784,
      0.9963560700416565,
      0.9959114789962769,
      0.9953827857971191,
      0.9949712157249451,
      0.9947823286056519,
      0.993636965751648,
      0.9928849935531616,
      0.9919546246528625,
      0.990070104598999,
      0.9819713830947876,
      0.9979875683784485,
      0.9992668032646179,
      0.9962528944015503,
      0.9971746206283569,
      0.995829164981842,
      0.9905746579170227,
      0.9925335049629211,
      0.9918634295463562,
      0.9939883351325989,
      0.9908605217933655,
      0.9954612851142883,
      0.9974404573440552,
      0.9919711351394653,
      0.9925312995910645,
      0.982225775718689,
      0.9794150590896606,
      0.990506112575531,
      0.9959070682525635,
      0.9970380067825317,
      0.9980148673057556,
      0.9957616329193115,
      0.996380627155304,
      0.993729293346405,
      0.9952232241630554,
      0.9940363168716431,
      0.9965745210647583,
      0.9983851909637451,
      0.999771237373352,
      0.9998979568481445,
      0.9999350309371948,
      0.9999630451202393,
      0.9999767541885376,
      0.9999685287475586,
      0.9999684691429138,
      0.9999600052833557,
      0.9999537467956543,
      0.999901294708252,
      0.9998160004615784,
      0.9998778700828552,
      0.9998884797096252,
      0.9999490976333618,
      0.999855101108551,
      0.9998955130577087,
      0.9998664259910583,
      0.9998329877853394,
      0.9998778104782104,
      0.9999311566352844,
      0.99991375207901,
      0.999782919883728,
      0.9982584714889526,
      0.9968349933624268,
      0.992140531539917,
      0.9918386936187744,
      0.9918965101242065,
      0.9897339344024658,
      0.9920239448547363,
      0.9953818917274475,
      0.9914454221725464,
      0.9943636059761047,
      0.9931941032409668,
      0.9953003525733948,
      0.9945561289787292,
      0.9963421821594238,
      0.9975011348724365,
      0.9993773698806763,
      0.9986896514892578,
      0.999630331993103,
      0.999056875705719,
      0.9997135996818542,
      0.9999325275421143,
      0.9999410510063171,
      0.9999046921730042,
      0.9999393224716187,
      0.999966561794281,
      0.9999383091926575,
      0.9999449253082275,
      0.9999492764472961,
      0.9999626278877258,
      0.9999249577522278,
      0.9998551607131958,
      0.9998952150344849,
      0.9997737407684326,
      0.9999297857284546,
      0.99979567527771,
      0.9997782111167908,
      0.9997079372406006,
      0.9997674822807312,
      0.9996463656425476,
      0.9962189197540283,
      0.9980201125144958,
      0.9963236451148987,
      0.9994802474975586,
      0.9995934963226318,
      0.9999073147773743,
      0.9999467730522156,
      0.9999096989631653,
      0.9999322891235352,
      0.9998763799667358,
      0.999661922454834,
      0.999407172203064,
      0.9984940886497498
    ],
    [
      0.9570627212524414,
      0.9619511365890503,
      0.9687492251396179,
      0.9739246368408203,
      0.9751802086830139,
      0.977539598941803,
      0.9794660210609436,
      0.9827236533164978,
      0.986116349697113,
      0.9863961338996887,
      0.9858897924423218,
      0.9873025417327881,
      0.9903108477592468,
      0.9886516332626343,
      0.9876168370246887,
      0.9891977310180664,
      0.9890027642250061,
      0.9859232902526855,
      0.9864245057106018,
      0.983615517616272,
      0.9833292961120605,
      0.9832813143730164,
      0.9853135347366333,
      0.984683632850647,
      0.9836607575416565,
      0.9864456057548523,
      0.9890578985214233,
      0.9878979921340942,
      0.9895702004432678,
      0.9952656626701355,
      0.9957044720649719,
      0.9958796501159668,
      0.9974269270896912,
      0.9978982210159302,
      0.998022735118866,
      0.9978956580162048,
      0.9980378150939941,
      0.998089075088501,
      0.9980780482292175,
      0.9978647232055664,
      0.9977589249610901,
      0.9976481795310974,
      0.9974223375320435,
      0.997047483921051,
      0.9967506527900696,
      0.9963510632514954,
      0.9958706498146057,
      0.9954765439033508,
      0.9953133463859558,
      0.9942783713340759,
      0.9935188293457031,
      0.9926652908325195,
      0.9910587072372437,
      0.9836130142211914,
      0.9982876777648926,
      0.9994316697120667,
      0.9977046251296997,
      0.9980810880661011,
      0.9972222447395325,
      0.9941037893295288,
      0.9957572817802429,
      0.9959262609481812,
      0.9971712231636047,
      0.9947939515113831,
      0.9976102709770203,
      0.9986863136291504,
      0.9951661229133606,
      0.9948057532310486,
      0.9868098497390747,
      0.985555112361908,
      0.9935624003410339,
      0.9976786971092224,
      0.9984942078590393,
      0.9990501999855042,
      0.9980387687683105,
      0.9984601140022278,
      0.9969978332519531,
      0.9976643919944763,
      0.9964460730552673,
      0.9978141784667969,
      0.9989168643951416,
      0.9997979402542114,
      0.9999131560325623,
      0.999944269657135,
      0.9999657869338989,
      0.9999788999557495,
      0.9999701976776123,
      0.9999711513519287,
      0.9999620318412781,
      0.999955415725708,
      0.9999026656150818,
      0.9998177289962769,
      0.9998787045478821,
      0.9998903274536133,
      0.999951183795929,
      0.9998579621315002,
      0.9999011158943176,
      0.9998722672462463,
      0.9998400807380676,
      0.9998862743377686,
      0.9999380111694336,
      0.9999306201934814,
      0.9998644590377808,
      0.9990700483322144,
      0.9983757734298706,
      0.9952793717384338,
      0.9946616888046265,
      0.9940892457962036,
      0.992357611656189,
      0.9936391711235046,
      0.9966311454772949,
      0.9937577843666077,
      0.9962559342384338,
      0.996120810508728,
      0.9976812601089478,
      0.9973310828208923,
      0.9982066750526428,
      0.9987093210220337,
      0.999629557132721,
      0.9992483854293823,
      0.9997848272323608,
      0.9993653297424316,
      0.9997682571411133,
      0.9999381899833679,
      0.9999430179595947,
      0.9999074935913086,
      0.9999412894248962,
      0.9999685287475586,
      0.9999415874481201,
      0.9999483227729797,
      0.9999547004699707,
      0.9999694228172302,
      0.9999407529830933,
      0.9999098181724548,
      0.9999215602874756,
      0.9998418688774109,
      0.99993896484375,
      0.9998143911361694,
      0.9997889995574951,
      0.9997369050979614,
      0.9997885823249817,
      0.9997125267982483,
      0.9975038170814514,
      0.9989783763885498,
      0.9979398846626282,
      0.9996793866157532,
      0.9997851252555847,
      0.9999242424964905,
      0.9999564290046692,
      0.9999166131019592,
      0.9999378323554993,
      0.9998791217803955,
      0.9996407628059387,
      0.9993869066238403,
      0.9984980821609497
    ],
    [
      0.9722321033477783,
      0.9750993251800537,
      0.9775030016899109,
      0.9834620952606201,
      0.9840717315673828,
      0.9856860041618347,
      0.9862927794456482,
      0.9884113073348999,
      0.9905991554260254,
      0.9910754561424255,
      0.9904018044471741,
      0.9911760091781616,
      0.9935195446014404,
      0.9924437403678894,
      0.991357147693634,
      0.9925403594970703,
      0.9925921559333801,
      0.9904971122741699,
      0.9905200004577637,
      0.9889246821403503,
      0.9889897108078003,
      0.9884954690933228,
      0.9900302290916443,
      0.9904121160507202,
      0.9896950721740723,
      0.9906802773475647,
      0.992537260055542,
      0.9919401407241821,
      0.9923304319381714,
      0.9962882995605469,
      0.9967249631881714,
      0.9968879818916321,
      0.9978001117706299,
      0.9982706904411316,
      0.9983333945274353,
      0.9982125163078308,
      0.9983228445053101,
      0.9983277320861816,
      0.9983058571815491,
      0.9981405138969421,
      0.9980165958404541,
      0.9978749752044678,
      0.997660756111145,
      0.997323751449585,
      0.9970202445983887,
      0.9966240525245667,
      0.9962002635002136,
      0.9958387017250061,
      0.9956530332565308,
      0.9947606325149536,
      0.994034469127655,
      0.9932761788368225,
      0.9918230175971985,
      0.984751284122467,
      0.9985427260398865,
      0.9995603561401367,
      0.9988264441490173,
      0.9989388585090637,
      0.9985935091972351,
      0.9971987009048462,
      0.9981703758239746,
      0.9981197118759155,
      0.9986869096755981,
      0.9972778558731079,
      0.9986390471458435,
      0.9994372129440308,
      0.9976239204406738,
      0.9972749352455139,
      0.9917729496955872,
      0.9916459918022156,
      0.9966595768928528,
      0.9988862872123718,
      0.9992552399635315,
      0.9994936585426331,
      0.9989467263221741,
      0.9992942214012146,
      0.9986883401870728,
      0.9990674257278442,
      0.9985319375991821,
      0.9989776015281677,
      0.9993237257003784,
      0.9998229742050171,
      0.9999271035194397,
      0.9999542832374573,
      0.9999668002128601,
      0.9999800324440002,
      0.9999700784683228,
      0.999971866607666,
      0.9999627470970154,
      0.9999561905860901,
      0.9999033212661743,
      0.9998174905776978,
      0.9998786449432373,
      0.9998905062675476,
      0.9999524354934692,
      0.9998601675033569,
      0.999906063079834,
      0.9998772740364075,
      0.9998471140861511,
      0.9998955726623535,
      0.9999454617500305,
      0.9999417066574097,
      0.9999119639396667,
      0.9995836615562439,
      0.9992233514785767,
      0.9972029328346252,
      0.9964843988418579,
      0.9963306784629822,
      0.9944717884063721,
      0.995341420173645,
      0.9975181221961975,
      0.9957849383354187,
      0.9978209137916565,
      0.9981118440628052,
      0.9989398121833801,
      0.9987065196037292,
      0.9991167187690735,
      0.999339759349823,
      0.9998026490211487,
      0.9995812177658081,
      0.9998799562454224,
      0.9996019601821899,
      0.9998154044151306,
      0.9999437928199768,
      0.9999443292617798,
      0.9999096393585205,
      0.9999424815177917,
      0.9999698400497437,
      0.9999434351921082,
      0.9999504089355469,
      0.9999584555625916,
      0.9999729990959167,
      0.999950647354126,
      0.9999385476112366,
      0.9999399185180664,
      0.9998937845230103,
      0.9999476671218872,
      0.9998371601104736,
      0.9997984170913696,
      0.9997619390487671,
      0.9998123645782471,
      0.9997918605804443,
      0.9987103939056396,
      0.9995213150978088,
      0.9989690184593201,
      0.9997968077659607,
      0.9998683929443359,
      0.9999347925186157,
      0.9999632239341736,
      0.9999224543571472,
      0.9999428391456604,
      0.9998794198036194,
      0.9996486306190491,
      0.9993851184844971,
      0.9985024333000183
    ],
    [
      0.9827014207839966,
      0.986983060836792,
      0.9861364960670471,
      0.9897482395172119,
      0.9910387992858887,
      0.9913163185119629,
      0.9908527731895447,
      0.9917524456977844,
      0.9937044382095337,
      0.9945963621139526,
      0.9933493733406067,
      0.9939268231391907,
      0.9957007765769958,
      0.9949551820755005,
      0.9939026832580566,
      0.9950265288352966,
      0.9952370524406433,
      0.99397873878479,
      0.9933547973632812,
      0.9923945665359497,
      0.9928672313690186,
      0.9931020736694336,
      0.9940474033355713,
      0.9947808384895325,
      0.994462251663208,
      0.9943441152572632,
      0.9953503608703613,
      0.9952659606933594,
      0.9951400756835938,
      0.997224748134613,
      0.9976046085357666,
      0.9977201223373413,
      0.9981213808059692,
      0.9984594583511353,
      0.9985172748565674,
      0.9984399676322937,
      0.99847412109375,
      0.9984540939331055,
      0.9984323382377625,
      0.9982993006706238,
      0.998149037361145,
      0.9979754686355591,
      0.997785747051239,
      0.9974991083145142,
      0.9971911907196045,
      0.9967788457870483,
      0.9964233636856079,
      0.9961135387420654,
      0.9958998560905457,
      0.9950689673423767,
      0.9944170713424683,
      0.9937214851379395,
      0.9923213720321655,
      0.9854966402053833,
      0.9987265467643738,
      0.9996605515480042,
      0.9993719458580017,
      0.9994783401489258,
      0.999351441860199,
      0.9987043738365173,
      0.9991644024848938,
      0.9989715814590454,
      0.9992777109146118,
      0.9984342455863953,
      0.9992532730102539,
      0.9997387528419495,
      0.9989541172981262,
      0.9990187883377075,
      0.9957209825515747,
      0.9959791302680969,
      0.9985443949699402,
      0.9995855093002319,
      0.9996494650840759,
      0.9996960759162903,
      0.9993427395820618,
      0.9996012449264526,
      0.9993231892585754,
      0.9995763301849365,
      0.9993768334388733,
      0.9995740652084351,
      0.999558687210083,
      0.9998422265052795,
      0.9999375939369202,
      0.9999616146087646,
      0.999969482421875,
      0.9999809861183167,
      0.9999709725379944,
      0.9999724626541138,
      0.9999634027481079,
      0.9999565482139587,
      0.9999035000801086,
      0.9998167753219604,
      0.9998779892921448,
      0.9998905658721924,
      0.9999533295631409,
      0.9998615384101868,
      0.9999091625213623,
      0.9998804926872253,
      0.9998559355735779,
      0.9999039173126221,
      0.9999499320983887,
      0.9999480843544006,
      0.999936580657959,
      0.9997820258140564,
      0.9995695948600769,
      0.9982485175132751,
      0.997783362865448,
      0.9978498220443726,
      0.9966968297958374,
      0.9966577887535095,
      0.9982141852378845,
      0.9976295232772827,
      0.9988721013069153,
      0.9991702437400818,
      0.9994618892669678,
      0.9993295669555664,
      0.9994975328445435,
      0.9996282458305359,
      0.9998724460601807,
      0.999794065952301,
      0.9999275207519531,
      0.9997610449790955,
      0.9998621940612793,
      0.9999492168426514,
      0.999945342540741,
      0.9999094009399414,
      0.9999430775642395,
      0.9999706745147705,
      0.9999446868896484,
      0.9999518990516663,
      0.9999611973762512,
      0.9999755620956421,
      0.9999572038650513,
      0.9999540448188782,
      0.9999530911445618,
      0.999927818775177,
      0.9999549388885498,
      0.9998551607131958,
      0.9998053312301636,
      0.9997835755348206,
      0.999833881855011,
      0.999851644039154,
      0.9994362592697144,
      0.9997539520263672,
      0.9994723200798035,
      0.99986332654953,
      0.9999091625213623,
      0.999941885471344,
      0.999967634677887,
      0.9999257922172546,
      0.9999473690986633,
      0.9998796582221985,
      0.9996355175971985,
      0.9993841052055359,
      0.9985054135322571
    ],
    [
      0.9875484704971313,
      0.9920013546943665,
      0.9916795492172241,
      0.9931526780128479,
      0.9945240020751953,
      0.9951351284980774,
      0.9941765666007996,
      0.9940479397773743,
      0.9957880973815918,
      0.9967957735061646,
      0.9956377744674683,
      0.9959392547607422,
      0.9974356889724731,
      0.996967077255249,
      0.9958385825157166,
      0.9968700408935547,
      0.9973295331001282,
      0.9967118501663208,
      0.9959196448326111,
      0.995112955570221,
      0.9962286949157715,
      0.9960595965385437,
      0.9965888261795044,
      0.9972218871116638,
      0.997093915939331,
      0.9965192079544067,
      0.9971076846122742,
      0.9972181916236877,
      0.9969693422317505,
      0.9979960322380066,
      0.9982933402061462,
      0.9983813166618347,
      0.9984243512153625,
      0.9985876679420471,
      0.9986419081687927,
      0.9985759854316711,
      0.998555600643158,
      0.9985055327415466,
      0.9984589219093323,
      0.9983496069908142,
      0.9982205033302307,
      0.9980332255363464,
      0.997825562953949,
      0.997593879699707,
      0.9973072409629822,
      0.996850848197937,
      0.9965300559997559,
      0.9962660074234009,
      0.9960589408874512,
      0.9952204823493958,
      0.994633674621582,
      0.9940095543861389,
      0.9926432371139526,
      0.9860246181488037,
      0.9988735318183899,
      0.9997303485870361,
      0.9995980858802795,
      0.9996821284294128,
      0.9996680617332458,
      0.9992769956588745,
      0.9996079802513123,
      0.9993534684181213,
      0.999544084072113,
      0.9989097118377686,
      0.9995608925819397,
      0.9998528957366943,
      0.999548077583313,
      0.9996070861816406,
      0.9981899261474609,
      0.9985330104827881,
      0.9994714856147766,
      0.9998084902763367,
      0.9998236298561096,
      0.9997942447662354,
      0.999609649181366,
      0.9997592568397522,
      0.9995811581611633,
      0.9997939467430115,
      0.9996666312217712,
      0.9997702240943909,
      0.9996678829193115,
      0.9998546242713928,
      0.9999444484710693,
      0.9999663829803467,
      0.999970018863678,
      0.9999815225601196,
      0.9999709725379944,
      0.9999724626541138,
      0.9999635815620422,
      0.9999564290046692,
      0.9999029636383057,
      0.9998149871826172,
      0.9998762011528015,
      0.9998891949653625,
      0.9999534487724304,
      0.9998606443405151,
      0.9999099969863892,
      0.9998878240585327,
      0.9998608231544495,
      0.9999110698699951,
      0.9999552369117737,
      0.9999523758888245,
      0.9999513626098633,
      0.9998659491539001,
      0.9997301697731018,
      0.9989686012268066,
      0.9985961318016052,
      0.9986512064933777,
      0.9979802966117859,
      0.997473955154419,
      0.998614490032196,
      0.998599112033844,
      0.9993487000465393,
      0.9995917081832886,
      0.999711275100708,
      0.999656081199646,
      0.9997069835662842,
      0.9997633099555969,
      0.999916136264801,
      0.9998840689659119,
      0.9999521374702454,
      0.9998480677604675,
      0.9998957514762878,
      0.9999536871910095,
      0.999946117401123,
      0.999910295009613,
      0.9999433755874634,
      0.9999711513519287,
      0.9999449253082275,
      0.9999524354934692,
      0.9999627470970154,
      0.999977171421051,
      0.999961793422699,
      0.9999619126319885,
      0.9999583959579468,
      0.9999452233314514,
      0.9999600052833557,
      0.9998680353164673,
      0.9998104572296143,
      0.9997982382774353,
      0.9998482465744019,
      0.999882698059082,
      0.9996944665908813,
      0.9998481273651123,
      0.9997246861457825,
      0.9998997449874878,
      0.9999331831932068,
      0.9999465346336365,
      0.9999703764915466,
      0.999925971031189,
      0.9999509453773499,
      0.9998800754547119,
      0.9996337294578552,
      0.9993769526481628,
      0.9984883666038513
    ]
  ],
  "rfd_device": "NVIDIA A30",
  "rfd_time": 41,
  "rfd_con_ref_pdb_idx": [],
  "rfd_con_hal_pdb_idx": [],
  "rfd_con_ref_idx0": [],
  "rfd_con_hal_idx0": [],
  "rfd_complex_con_ref_pdb_idx": "[('X', 282), ('X', 283), ('X', 284), ('X', 285), ('X', 286), ('X', 287), ('X', 288), ('X', 289), ('X', 290), ('X', 291), ('X', 292), ('X', 293), ('X', 294), ('X', 295), ('X', 296), ('X', 297), ('X', 298), ('X', 299), ('X', 300), ('X', 301), ('X', 302), ('X', 303), ('X', 304), ('X', 305), ('X', 306), ('X', 307), ('X', 308), ('X', 309), ('X', 310), ('X', 311), ('X', 312), ('X', 313), ('X', 314), ('X', 315), ('X', 316), ('X', 317), ('X', 318), ('X', 319), ('X', 320), ('X', 321), ('X', 322), ('X', 323), ('X', 324), ('X', 325), ('X', 326), ('X', 327), ('X', 328), ('X', 329), ('X', 330), ('X', 331), ('X', 332), ('X', 333), ('X', 334), ('X', 335), ('X', 336), ('X', 337), ('X', 338), ('X', 339), ('X', 340), ('X', 341), ('X', 342), ('X', 343), ('X', 344), ('X', 345), ('X', 346), ('X', 347), ('X', 348), ('X', 349), ('X', 350), ('X', 351), ('X', 352), ('X', 353), ('X', 354), ('X', 355), ('X', 356), ('X', 357), ('X', 358), ('X', 359), ('X', 360), ('X', 361), ('X', 362), ('X', 363), ('X', 364), ('X', 365), ('X', 366), ('X', 367), ('X', 368), ('X', 369), ('X', 370), ('X', 371), ('X', 372), ('X', 373), ('X', 374), ('X', 375), ('X', 376), ('X', 377), ('X', 378), ('X', 379), ('X', 380), ('X', 381), ('X', 382)]",
  "rfd_complex_con_hal_pdb_idx": "[('B', 55), ('B', 56), ('B', 57), ('B', 58), ('B', 59), ('B', 60), ('B', 61), ('B', 62), ('B', 63), ('B', 64), ('B', 65), ('B', 66), ('B', 67), ('B', 68), ('B', 69), ('B', 70), ('B', 71), ('B', 72), ('B', 73), ('B', 74), ('B', 75), ('B', 76), ('B', 77), ('B', 78), ('B', 79), ('B', 80), ('B', 81), ('B', 82), ('B', 83), ('B', 84), ('B', 85), ('B', 86), ('B', 87), ('B', 88), ('B', 89), ('B', 90), ('B', 91), ('B', 92), ('B', 93), ('B', 94), ('B', 95), ('B', 96), ('B', 97), ('B', 98), ('B', 99), ('B', 100), ('B', 101), ('B', 102), ('B', 103), ('B', 104), ('B', 105), ('B', 106), ('B', 107), ('B', 108), ('B', 109), ('B', 110), ('B', 111), ('B', 112), ('B', 113), ('B', 114), ('B', 115), ('B', 116), ('B', 117), ('B', 118), ('B', 119), ('B', 120), ('B', 121), ('B', 122), ('B', 123), ('B', 124), ('B', 125), ('B', 126), ('B', 127), ('B', 128), ('B', 129), ('B', 130), ('B', 131), ('B', 132), ('B', 133), ('B', 134), ('B', 135), ('B', 136), ('B', 137), ('B', 138), ('B', 139), ('B', 140), ('B', 141), ('B', 142), ('B', 143), ('B', 144), ('B', 145), ('B', 146), ('B', 147), ('B', 148), ('B', 149), ('B', 150), ('B', 151), ('B', 152), ('B', 153), ('B', 154), ('B', 155)]",
  "rfd_receptor_con_ref_pdb_idx": "[('X', 282), ('X', 283), ('X', 284), ('X', 285), ('X', 286), ('X', 287), ('X', 288), ('X', 289), ('X', 290), ('X', 291), ('X', 292), ('X', 293), ('X', 294), ('X', 295), ('X', 296), ('X', 297), ('X', 298), ('X', 299), ('X', 300), ('X', 301), ('X', 302), ('X', 303), ('X', 304), ('X', 305), ('X', 306), ('X', 307), ('X', 308), ('X', 309), ('X', 310), ('X', 311), ('X', 312), ('X', 313), ('X', 314), ('X', 315), ('X', 316), ('X', 317), ('X', 318), ('X', 319), ('X', 320), ('X', 321), ('X', 322), ('X', 323), ('X', 324), ('X', 325), ('X', 326), ('X', 327), ('X', 328), ('X', 329), ('X', 330), ('X', 331), ('X', 332), ('X', 333), ('X', 334), ('X', 335), ('X', 336), ('X', 337), ('X', 338), ('X', 339), ('X', 340), ('X', 341), ('X', 342), ('X', 343), ('X', 344), ('X', 345), ('X', 346), ('X', 347), ('X', 348), ('X', 349), ('X', 350), ('X', 351), ('X', 352), ('X', 353), ('X', 354), ('X', 355), ('X', 356), ('X', 357), ('X', 358), ('X', 359), ('X', 360), ('X', 361), ('X', 362), ('X', 363), ('X', 364), ('X', 365), ('X', 366), ('X', 367), ('X', 368), ('X', 369), ('X', 370), ('X', 371), ('X', 372), ('X', 373), ('X', 374), ('X', 375), ('X', 376), ('X', 377), ('X', 378), ('X', 379), ('X', 380), ('X', 381), ('X', 382)]",
  "rfd_receptor_con_hal_pdb_idx": "[('B', 55), ('B', 56), ('B', 57), ('B', 58), ('B', 59), ('B', 60), ('B', 61), ('B', 62), ('B', 63), ('B', 64), ('B', 65), ('B', 66), ('B', 67), ('B', 68), ('B', 69), ('B', 70), ('B', 71), ('B', 72), ('B', 73), ('B', 74), ('B', 75), ('B', 76), ('B', 77), ('B', 78), ('B', 79), ('B', 80), ('B', 81), ('B', 82), ('B', 83), ('B', 84), ('B', 85), ('B', 86), ('B', 87), ('B', 88), ('B', 89), ('B', 90), ('B', 91), ('B', 92), ('B', 93), ('B', 94), ('B', 95), ('B', 96), ('B', 97), ('B', 98), ('B', 99), ('B', 100), ('B', 101), ('B', 102), ('B', 103), ('B', 104), ('B', 105), ('B', 106), ('B', 107), ('B', 108), ('B', 109), ('B', 110), ('B', 111), ('B', 112), ('B', 113), ('B', 114), ('B', 115), ('B', 116), ('B', 117), ('B', 118), ('B', 119), ('B', 120), ('B', 121), ('B', 122), ('B', 123), ('B', 124), ('B', 125), ('B', 126), ('B', 127), ('B', 128), ('B', 129), ('B', 130), ('B', 131), ('B', 132), ('B', 133), ('B', 134), ('B', 135), ('B', 136), ('B', 137), ('B', 138), ('B', 139), ('B', 140), ('B', 141), ('B', 142), ('B', 143), ('B', 144), ('B', 145), ('B', 146), ('B', 147), ('B', 148), ('B', 149), ('B', 150), ('B', 151), ('B', 152), ('B', 153), ('B', 154), ('B', 155)]",
  "rfd_complex_con_ref_idx0": [
    0,
    1,
    2,
    3,
    4,
    5,
    6,
    7,
    8,
    9,
    10,
    11,
    12,
    13,
    14,
    15,
    16,
    17,
    18,
    19,
    20,
    21,
    22,
    23,
    24,
    25,
    26,
    27,
    28,
    29,
    30,
    31,
    32,
    33,
    34,
    35,
    36,
    37,
    38,
    39,
    40,
    41,
    42,
    43,
    44,
    45,
    46,
    47,
    48,
    49,
    50,
    51,
    52,
    53,
    54,
    55,
    56,
    57,
    58,
    59,
    60,
    61,
    62,
    63,
    64,
    65,
    66,
    67,
    68,
    69,
    70,
    71,
    72,
    73,
    74,
    75,
    76,
    77,
    78,
    79,
    80,
    81,
    82,
    83,
    84,
    85,
    86,
    87,
    88,
    89,
    90,
    91,
    92,
    93,
    94,
    95,
    96,
    97,
    98,
    99,
    100
  ],
  "rfd_complex_con_hal_idx0": [
    54,
    55,
    56,
    57,
    58,
    59,
    60,
    61,
    62,
    63,
    64,
    65,
    66,
    67,
    68,
    69,
    70,
    71,
    72,
    73,
    74,
    75,
    76,
    77,
    78,
    79,
    80,
    81,
    82,
    83,
    84,
    85,
    86,
    87,
    88,
    89,
    90,
    91,
    92,
    93,
    94,
    95,
    96,
    97,
    98,
    99,
    100,
    101,
    102,
    103,
    104,
    105,
    106,
    107,
    108,
    109,
    110,
    111,
    112,
    113,
    114,
    115,
    116,
    117,
    118,
    119,
    120,
    121,
    122,
    123,
    124,
    125,
    126,
    127,
    128,
    129,
    130,
    131,
    132,
    133,
    134,
    135,
    136,
    137,
    138,
    139,
    140,
    141,
    142,
    143,
    144,
    145,
    146,
    147,
    148,
    149,
    150,
    151,
    152,
    153,
    154
  ],
  "rfd_receptor_con_ref_idx0": [
    0,
    1,
    2,
    3,
    4,
    5,
    6,
    7,
    8,
    9,
    10,
    11,
    12,
    13,
    14,
    15,
    16,
    17,
    18,
    19,
    20,
    21,
    22,
    23,
    24,
    25,
    26,
    27,
    28,
    29,
    30,
    31,
    32,
    33,
    34,
    35,
    36,
    37,
    38,
    39,
    40,
    41,
    42,
    43,
    44,
    45,
    46,
    47,
    48,
    49,
    50,
    51,
    52,
    53,
    54,
    55,
    56,
    57,
    58,
    59,
    60,
    61,
    62,
    63,
    64,
    65,
    66,
    67,
    68,
    69,
    70,
    71,
    72,
    73,
    74,
    75,
    76,
    77,
    78,
    79,
    80,
    81,
    82,
    83,
    84,
    85,
    86,
    87,
    88,
    89,
    90,
    91,
    92,
    93,
    94,
    95,
    96,
    97,
    98,
    99,
    100
  ],
  "rfd_receptor_con_hal_idx0": [
    0,
    1,
    2,
    3,
    4,
    5,
    6,
    7,
    8,
    9,
    10,
    11,
    12,
    13,
    14,
    15,
    16,
    17,
    18,
    19,
    20,
    21,
    22,
    23,
    24,
    25,
    26,
    27,
    28,
    29,
    30,
    31,
    32,
    33,
    34,
    35,
    36,
    37,
    38,
    39,
    40,
    41,
    42,
    43,
    44,
    45,
    46,
    47,
    48,
    49,
    50,
    51,
    52,
    53,
    54,
    55,
    56,
    57,
    58,
    59,
    60,
    61,
    62,
    63,
    64,
    65,
    66,
    67,
    68,
    69,
    70,
    71,
    72,
    73,
    74,
    75,
    76,
    77,
    78,
    79,
    80,
    81,
    82,
    83,
    84,
    85,
    86,
    87,
    88,
    89,
    90,
    91,
    92,
    93,
    94,
    95,
    96,
    97,
    98,
    99,
    100
  ],
  "rfd_inpaint_str": [
    false,
    false,
    false,
    false,
    false,
    false,
    false,
    false,
    false,
    false,
    false,
    false,
    false,
    false,
    false,
    false,
    false,
    false,
    false,
    false,
    false,
    false,
    false,
    false,
    false,
    false,
    false,
    false,
    false,
    false,
    false,
    false,
    false,
    false,
    false,
    false,
    false,
    false,
    false,
    false,
    false,
    false,
    false,
    false,
    false,
    false,
    false,
    false,
    false,
    false,
    false,
    false,
    false,
    false,
    true,
    true,
    true,
    true,
    true,
    true,
    true,
    true,
    true,
    true,
    true,
    true,
    true,
    true,
    true,
    true,
    true,
    true,
    true,
    true,
    true,
    true,
    true,
    true,
    true,
    true,
    true,
    true,
    true,
    true,
    true,
    true,
    true,
    true,
    true,
    true,
    true,
    true,
    true,
    true,
    true,
    true,
    true,
    true,
    true,
    true,
    true,
    true,
    true,
    true,
    true,
    true,
    true,
    true,
    true,
    true,
    true,
    true,
    true,
    true,
    true,
    true,
    true,
    true,
    true,
    true,
    true,
    true,
    true,
    true,
    true,
    true,
    true,
    true,
    true,
    true,
    true,
    true,
    true,
    true,
    true,
    true,
    true,
    true,
    true,
    true,
    true,
    true,
    true,
    true,
    true,
    true,
    true,
    true,
    true,
    true,
    true,
    true,
    true,
    true,
    true
  ],
  "rfd_inpaint_seq": [
    false,
    false,
    false,
    false,
    false,
    false,
    false,
    false,
    false,
    false,
    false,
    false,
    false,
    false,
    false,
    false,
    false,
    false,
    false,
    false,
    false,
    false,
    false,
    false,
    false,
    false,
    false,
    false,
    false,
    false,
    false,
    false,
    false,
    false,
    false,
    false,
    false,
    false,
    false,
    false,
    false,
    false,
    false,
    false,
    false,
    false,
    false,
    false,
    false,
    false,
    false,
    false,
    false,
    false,
    true,
    true,
    true,
    true,
    true,
    true,
    true,
    true,
    true,
    true,
    true,
    true,
    true,
    true,
    true,
    true,
    true,
    true,
    true,
    true,
    true,
    true,
    true,
    true,
    true,
    true,
    true,
    true,
    true,
    true,
    true,
    true,
    true,
    true,
    true,
    true,
    true,
    true,
    true,
    true,
    true,
    true,
    true,
    true,
    true,
    true,
    true,
    true,
    true,
    true,
    true,
    true,
    true,
    true,
    true,
    true,
    true,
    true,
    true,
    true,
    true,
    true,
    true,
    true,
    true,
    true,
    true,
    true,
    true,
    true,
    true,
    true,
    true,
    true,
    true,
    true,
    true,
    true,
    true,
    true,
    true,
    true,
    true,
    true,
    true,
    true,
    true,
    true,
    true,
    true,
    true,
    true,
    true,
    true,
    true,
    true,
    true,
    true,
    true,
    true,
    true
  ],
  "rfd_sampled_mask": [
    "X282-382/0",
    "54-54"
  ],
  "rfd_mask_1d": [
    false,
    false,
    false,
    false,
    false,
    false,
    false,
    false,
    false,
    false,
    false,
    false,
    false,
    false,
    false,
    false,
    false,
    false,
    false,
    false,
    false,
    false,
    false,
    false,
    false,
    false,
    false,
    false,
    false,
    false,
    false,
    false,
    false,
    false,
    false,
    false,
    false,
    false,
    false,
    false,
    false,
    false,
    false,
    false,
    false,
    false,
    false,
    false,
    false,
    false,
    false,
    false,
    false,
    false,
    true,
    true,
    true,
    true,
    true,
    true,
    true,
    true,
    true,
    true,
    true,
    true,
    true,
    true,
    true,
    true,
    true,
    true,
    true,
    true,
    true,
    true,
    true,
    true,
    true,
    true,
    true,
    true,
    true,
    true,
    true,
    true,
    true,
    true,
    true,
    true,
    true,
    true,
    true,
    true,
    true,
    true,
    true,
    true,
    true,
    true,
    true,
    true,
    true,
    true,
    true,
    true,
    true,
    true,
    true,
    true,
    true,
    true,
    true,
    true,
    true,
    true,
    true,
    true,
    true,
    true,
    true,
    true,
    true,
    true,
    true,
    true,
    true,
    true,
    true,
    true,
    true,
    true,
    true,
    true,
    true,
    true,
    true,
    true,
    true,
    true,
    true,
    true,
    true,
    true,
    true,
    true,
    true,
    true,
    true,
    true,
    true,
    true,
    true,
    true,
    true
  ]
}
```
