## Supplementary File 1 for "ProteinDJ: a high-performance and modular protein design pipeline": fold_13.json

```
{
  "fold_id": 13,
  "rfd_config": {
    "inference": {
      "input_pdb": "1www_trka.pdb",
      "num_designs": 25,
      "design_startnum": 0,
      "ckpt_override_path": null,
      "symmetry": null,
      "recenter": true,
      "radius": 10.0,
      "model_only_neighbors": false,
      "output_prefix": "./rfd_results/fold",
      "write_trajectory": false,
      "scaffold_guided": false,
      "model_runner": "SelfConditioning",
      "cautious": true,
      "align_motif": true,
      "symmetric_self_cond": true,
      "final_step": 1,
      "deterministic": false,
      "trb_save_ckpt_path": "/app/RFdiffusion/models/Complex_base_ckpt.pt",
      "schedule_directory_path": "/app/RFdiffusion/schedules",
      "model_directory_path": "/app/RFdiffusion/models"
    },
    "contigmap": {
      "contigs": [
        "X282-382/0 50-100"
      ],
      "inpaint_seq": null,
      "inpaint_str": null,
      "inpaint_str_helix": null,
      "inpaint_str_strand": null,
      "inpaint_str_loop": null,
      "provide_seq": null,
      "length": null
    },
    "model": {
      "n_extra_block": 4,
      "n_main_block": 32,
      "n_ref_block": 4,
      "d_msa": 256,
      "d_msa_full": 64,
      "d_pair": 128,
      "d_templ": 64,
      "n_head_msa": 8,
      "n_head_pair": 4,
      "n_head_templ": 4,
      "d_hidden": 32,
      "d_hidden_templ": 32,
      "p_drop": 0.15,
      "SE3_param_full": {
        "num_layers": 1,
        "num_channels": 32,
        "num_degrees": 2,
        "n_heads": 4,
        "div": 4,
        "l0_in_features": 8,
        "l0_out_features": 8,
        "l1_in_features": 3,
        "l1_out_features": 2,
        "num_edge_features": 32
      },
      "SE3_param_topk": {
        "num_layers": 1,
        "num_channels": 32,
        "num_degrees": 2,
        "n_heads": 4,
        "div": 4,
        "l0_in_features": 64,
        "l0_out_features": 64,
        "l1_in_features": 3,
        "l1_out_features": 2,
        "num_edge_features": 64
      },
      "freeze_track_motif": false,
      "use_motif_timestep": true
    },
    "diffuser": {
      "T": 50,
      "b_0": 0.01,
      "b_T": 0.07,
      "schedule_type": "linear",
      "so3_type": "igso3",
      "crd_scale": 0.25,
      "partial_T": null,
      "so3_schedule_type": "linear",
      "min_b": 1.5,
      "max_b": 2.5,
      "min_sigma": 0.02,
      "max_sigma": 1.5
    },
    "denoiser": {
      "noise_scale_ca": 0,
      "final_noise_scale_ca": 1,
      "ca_noise_schedule_type": "constant",
      "noise_scale_frame": 0,
      "final_noise_scale_frame": 1,
      "frame_noise_schedule_type": "constant"
    },
    "ppi": {
      "hotspot_res": [
        "X294",
        "X296",
        "X333"
      ]
    },
    "potentials": {
      "guiding_potentials": null,
      "guide_scale": 10,
      "guide_decay": "constant",
      "olig_inter_all": null,
      "olig_intra_all": null,
      "olig_custom_contact": null,
      "substrate": null
    },
    "contig_settings": {
      "ref_idx": null,
      "hal_idx": null,
      "idx_rf": null,
      "inpaint_seq_tensor": null
    },
    "preprocess": {
      "sidechain_input": false,
      "motif_sidechain_input": true,
      "d_t1d": 24,
      "d_t2d": 44,
      "prob_self_cond": 0.5,
      "str_self_cond": true,
      "predict_previous": false
    },
    "logging": {
      "inputs": false
    },
    "scaffoldguided": {
      "scaffoldguided": false,
      "target_pdb": false,
      "target_path": null,
      "scaffold_list": null,
      "scaffold_dir": null,
      "sampled_insertion": 0,
      "sampled_N": 0,
      "sampled_C": 0,
      "ss_mask": 0,
      "systematic": false,
      "target_ss": null,
      "target_adj": null,
      "mask_loops": true,
      "contig_crop": null
    }
  },
  "rfd_plddt": [
    [
      0.11088038980960846,
      0.11261316388845444,
      0.11548084765672684,
      0.10725513100624084,
      0.11157192289829254,
      0.11367679387331009,
      0.11413522064685822,
      0.11302973330020905,
      0.11293753981590271,
      0.1113603413105011,
      0.1097973957657814,
      0.10273410379886627,
      0.1022263839840889,
      0.10416785627603531,
      0.09298872947692871,
      0.09502197802066803,
      0.10055834800004959,
      0.09195059537887573,
      0.08971653878688812,
      0.0841565728187561,
      0.082871213555336,
      0.08161883056163788,
      0.07991369813680649,
      0.07331244647502899,
      0.07579705119132996,
      0.07649928331375122,
      0.0758211761713028,
      0.07462723553180695,
      0.0749652236700058,
      0.07741396129131317,
      0.0779900848865509,
      0.07605314254760742,
      0.07442885637283325,
      0.07064508646726608,
      0.07314267009496689,
      0.0731249451637268,
      0.07396632432937622,
      0.07337707281112671,
      0.07498335838317871,
      0.07602694630622864,
      0.0766543298959732,
      0.07860283553600311,
      0.0809888020157814,
      0.08446052670478821,
      0.084905706346035,
      0.09012998640537262,
      0.08778078109025955,
      0.08871518820524216,
      0.08706633001565933,
      0.08946432918310165,
      0.09024649113416672,
      0.08681632578372955,
      0.08619064837694168,
      0.08154720067977905,
      0.07859952747821808,
      0.07717851549386978,
      0.07355508208274841,
      0.07382920384407043,
      0.0745110809803009,
      0.07320358604192734,
      0.07749293744564056,
      0.08280126005411148,
      0.08610715717077255,
      0.0885511189699173,
      0.09117522090673447,
      0.09209007769823074,
      0.09554831683635712,
      0.09979800134897232,
      0.10686829686164856,
      0.11244353652000427,
      0.11745963990688324,
      0.12579698860645294,
      0.13442984223365784,
      0.1347559243440628,
      0.9641824960708618,
      0.968860387802124,
      0.9659589529037476,
      0.9676735997200012,
      0.9610852003097534,
      0.9515990018844604,
      0.9538392424583435,
      0.9222358465194702,
      0.9165018200874329,
      0.8795965909957886,
      0.8755300045013428,
      0.8897708654403687,
      0.8571377396583557,
      0.8590786457061768,
      0.8217051029205322,
      0.8415658473968506,
      0.8695721626281738,
      0.8792630434036255,
      0.9080541133880615,
      0.9317150115966797,
      0.9038223624229431,
      0.9279804229736328,
      0.9118093252182007,
      0.9485580921173096,
      0.9523439407348633,
      0.9698538780212402,
      0.9753109216690063,
      0.9796290993690491,
      0.9855018854141235,
      0.987293004989624,
      0.9932748675346375,
      0.9959848523139954,
      0.9966336488723755,
      0.9976979494094849,
      0.9956940412521362,
      0.9964550733566284,
      0.9938063621520996,
      0.9878697395324707,
      0.9898125529289246,
      0.9932449460029602,
      0.9947059154510498,
      0.9888772368431091,
      0.9866546392440796,
      0.9798804521560669,
      0.9605241417884827,
      0.9685189723968506,
      0.9859607815742493,
      0.9810077548027039,
      0.9767266511917114,
      0.9357967972755432,
      0.913793683052063,
      0.8461161851882935,
      0.8255500793457031,
      0.8389856815338135,
      0.7811444997787476,
      0.7841019630432129,
      0.8826598525047302,
      0.8885307908058167,
      0.936438798904419,
      0.9041363596916199,
      0.9028092622756958,
      0.8825714588165283,
      0.9098931550979614,
      0.9278427958488464,
      0.9775862097740173,
      0.9455217719078064,
      0.9594732522964478,
      0.930156409740448,
      0.9236266016960144,
      0.9577988386154175,
      0.9505051374435425,
      0.9496909379959106,
      0.984691858291626,
      0.9893888235092163,
      0.9833883047103882,
      0.9885554313659668,
      0.9888156056404114,
      0.9957280158996582,
      0.9945240616798401,
      0.9952954649925232,
      0.9947050213813782,
      0.9909855723381042,
      0.9849586486816406,
      0.9730459451675415,
      0.966397762298584,
      0.9557799100875854,
      0.9720507860183716,
      0.9772687554359436,
      0.9717934727668762,
      0.9790439009666443,
      0.9733647704124451,
      0.9799147248268127,
      0.9639773964881897,
      0.9653253555297852,
      0.9609677195549011,
      0.9458463191986084,
      0.9345992803573608,
      0.9158898591995239,
      0.9123280644416809,
      0.9197738766670227,
      0.9355379939079285
    ],
    [
      0.10343555361032486,
      0.11228613555431366,
      0.10977040976285934,
      0.1108119934797287,
      0.10772765427827835,
      0.1075451672077179,
      0.10705690830945969,
      0.10453704744577408,
      0.10243289172649384,
      0.09973424673080444,
      0.09923693537712097,
      0.09884871542453766,
      0.09536264091730118,
      0.08767464011907578,
      0.08401723206043243,
      0.08538727462291718,
      0.08786481618881226,
      0.08440877497196198,
      0.08637126535177231,
      0.08576296269893646,
      0.08366256207227707,
      0.08447230607271194,
      0.08437696099281311,
      0.08281544595956802,
      0.08369801938533783,
      0.08143149316310883,
      0.08024252951145172,
      0.08078648149967194,
      0.08038461953401566,
      0.07704285532236099,
      0.07868131995201111,
      0.08072587102651596,
      0.08147484064102173,
      0.08342555165290833,
      0.0882706344127655,
      0.09096357226371765,
      0.09375417232513428,
      0.09857384860515594,
      0.10179857909679413,
      0.10989780724048615,
      0.1148412823677063,
      0.1088225394487381,
      0.11252418160438538,
      0.11664856225252151,
      0.11392225325107574,
      0.11501269042491913,
      0.11537432670593262,
      0.1163632795214653,
      0.11369766294956207,
      0.11892085522413254,
      0.12273910641670227,
      0.11425336450338364,
      0.10702131688594818,
      0.10761578381061554,
      0.1075967401266098,
      0.10499638319015503,
      0.10342466086149216,
      0.10578586161136627,
      0.10956250131130219,
      0.11102302372455597,
      0.11397106200456619,
      0.11461757868528366,
      0.1173434630036354,
      0.1184423491358757,
      0.12059225142002106,
      0.12683123350143433,
      0.13151004910469055,
      0.1423499882221222,
      0.15553133189678192,
      0.16853193938732147,
      0.17985230684280396,
      0.21745717525482178,
      0.2461966872215271,
      0.23988395929336548,
      0.965122640132904,
      0.9745509028434753,
      0.9735485315322876,
      0.9739056825637817,
      0.9616885185241699,
      0.9502360820770264,
      0.9478912949562073,
      0.9170640707015991,
      0.9108201861381531,
      0.8755840063095093,
      0.8754541873931885,
      0.8931861519813538,
      0.8585882186889648,
      0.8555370569229126,
      0.8097102642059326,
      0.8219946622848511,
      0.8628311157226562,
      0.8786652088165283,
      0.9106284379959106,
      0.9298325181007385,
      0.9027907848358154,
      0.9174594879150391,
      0.9057462215423584,
      0.9482342004776001,
      0.9509711265563965,
      0.9690654277801514,
      0.9765620827674866,
      0.9838273525238037,
      0.9882872700691223,
      0.9901987910270691,
      0.9947072267532349,
      0.9961599111557007,
      0.995826005935669,
      0.9968741536140442,
      0.9933834075927734,
      0.9940653443336487,
      0.9897667169570923,
      0.9839252829551697,
      0.984311580657959,
      0.9895141124725342,
      0.9898313879966736,
      0.97919100522995,
      0.9750139117240906,
      0.9522028565406799,
      0.9203860759735107,
      0.9328182339668274,
      0.9691546559333801,
      0.9655001759529114,
      0.9661489725112915,
      0.924095630645752,
      0.9040505886077881,
      0.837793231010437,
      0.8139936923980713,
      0.8331744074821472,
      0.757898211479187,
      0.7670451402664185,
      0.8737180233001709,
      0.8815827369689941,
      0.9343472123146057,
      0.9054121375083923,
      0.9002858400344849,
      0.8750154972076416,
      0.8982048034667969,
      0.9259178042411804,
      0.9693096876144409,
      0.9342533946037292,
      0.9426958560943604,
      0.9014019966125488,
      0.8836025595664978,
      0.9350981712341309,
      0.9086001515388489,
      0.9101221561431885,
      0.966070294380188,
      0.978040337562561,
      0.9747255444526672,
      0.9822538495063782,
      0.98529452085495,
      0.9945588111877441,
      0.9927780628204346,
      0.9945878982543945,
      0.9938137531280518,
      0.9910438656806946,
      0.9881460070610046,
      0.979314386844635,
      0.9792124032974243,
      0.9733046293258667,
      0.9804712533950806,
      0.9810974597930908,
      0.9720112085342407,
      0.9769202470779419,
      0.9695913791656494,
      0.9761731624603271,
      0.9651554226875305,
      0.9670048356056213,
      0.9621701240539551,
      0.9419186115264893,
      0.9186553955078125,
      0.8779149651527405,
      0.8689963817596436,
      0.8569343090057373,
      0.8852096199989319
    ],
    [
      0.11030829697847366,
      0.12490757554769516,
      0.12228701263666153,
      0.11445222795009613,
      0.10885041952133179,
      0.10887409001588821,
      0.10756920278072357,
      0.10347730666399002,
      0.10090987384319305,
      0.0972687304019928,
      0.0954064279794693,
      0.0917259231209755,
      0.09184161573648453,
      0.08508037030696869,
      0.08057282865047455,
      0.07854592055082321,
      0.0778895765542984,
      0.0804445743560791,
      0.08053842186927795,
      0.08180698752403259,
      0.08256161957979202,
      0.08090496063232422,
      0.08111786097288132,
      0.08167846500873566,
      0.0828302651643753,
      0.08096496015787125,
      0.08003062754869461,
      0.08095608651638031,
      0.0816248208284378,
      0.08252550661563873,
      0.08389075100421906,
      0.08716370910406113,
      0.08912599831819534,
      0.08911680430173874,
      0.09000299870967865,
      0.09723295271396637,
      0.09908831119537354,
      0.09619481861591339,
      0.09832245111465454,
      0.11164207756519318,
      0.11004408448934555,
      0.10742662101984024,
      0.11214832961559296,
      0.11789239943027496,
      0.11212922632694244,
      0.11434011906385422,
      0.12087427824735641,
      0.11957860738039017,
      0.11353029310703278,
      0.11864235997200012,
      0.12405799329280853,
      0.1166028156876564,
      0.1107623279094696,
      0.11308484524488449,
      0.11369272321462631,
      0.10990429669618607,
      0.10958130657672882,
      0.1115911453962326,
      0.11209254711866379,
      0.10632327198982239,
      0.10858231037855148,
      0.11530549079179764,
      0.11702798306941986,
      0.1171274185180664,
      0.1127268448472023,
      0.11365985870361328,
      0.11877697706222534,
      0.1274063140153885,
      0.1388619840145111,
      0.14775551855564117,
      0.15515407919883728,
      0.1666526347398758,
      0.22370266914367676,
      0.2068684995174408,
      0.970514714717865,
      0.97943514585495,
      0.9799944162368774,
      0.9811457395553589,
      0.9717785716056824,
      0.9595109820365906,
      0.957364022731781,
      0.9292375445365906,
      0.9199174046516418,
      0.8768689632415771,
      0.8761973977088928,
      0.8921604156494141,
      0.8585692644119263,
      0.8590712547302246,
      0.8102077841758728,
      0.8236821293830872,
      0.8659642934799194,
      0.8781503438949585,
      0.9086716175079346,
      0.928706705570221,
      0.9012304544448853,
      0.9191370606422424,
      0.9092006683349609,
      0.9533372521400452,
      0.9577770829200745,
      0.9756467342376709,
      0.9805086255073547,
      0.986481785774231,
      0.9901489615440369,
      0.9921981692314148,
      0.9956668615341187,
      0.9967764616012573,
      0.9967348575592041,
      0.9975816607475281,
      0.995466411113739,
      0.9953061938285828,
      0.992321789264679,
      0.9880306720733643,
      0.9878248572349548,
      0.9913662672042847,
      0.991132378578186,
      0.9799853563308716,
      0.9744260907173157,
      0.9488509893417358,
      0.9148600697517395,
      0.9260358214378357,
      0.9660200476646423,
      0.9636797308921814,
      0.9658838510513306,
      0.9218529462814331,
      0.8995381593704224,
      0.8335609436035156,
      0.8122610449790955,
      0.8359103798866272,
      0.7577618956565857,
      0.7762622237205505,
      0.8832070231437683,
      0.8921458125114441,
      0.9405924677848816,
      0.9115540385246277,
      0.9032100439071655,
      0.8716800212860107,
      0.8935426473617554,
      0.9222420454025269,
      0.9695478677749634,
      0.9320241808891296,
      0.9384493827819824,
      0.8938421010971069,
      0.8755276203155518,
      0.9278690814971924,
      0.9003583192825317,
      0.9033018350601196,
      0.962288498878479,
      0.9756491184234619,
      0.9746332168579102,
      0.9844555854797363,
      0.9890303015708923,
      0.9959186315536499,
      0.9950567483901978,
      0.995868980884552,
      0.9959675073623657,
      0.9936774969100952,
      0.9923748970031738,
      0.9842881560325623,
      0.9841063618659973,
      0.9800044894218445,
      0.986082911491394,
      0.9871916770935059,
      0.9805186986923218,
      0.9840046763420105,
      0.9771788716316223,
      0.9823524951934814,
      0.9727987051010132,
      0.973372757434845,
      0.965637743473053,
      0.9440149068832397,
      0.917393147945404,
      0.871858537197113,
      0.8634306192398071,
      0.8462234735488892,
      0.8762331604957581
    ],
    [
      0.11395498365163803,
      0.1242835521697998,
      0.12043820321559906,
      0.11332301795482635,
      0.11081031709909439,
      0.11059221625328064,
      0.10718360543251038,
      0.10248979926109314,
      0.10068732500076294,
      0.09926731884479523,
      0.09610031545162201,
      0.08877437561750412,
      0.08886582404375076,
      0.08546344935894012,
      0.08154647797346115,
      0.08167143166065216,
      0.08201895654201508,
      0.08345764130353928,
      0.08520260453224182,
      0.08873426914215088,
      0.08919242024421692,
      0.08851960301399231,
      0.08772950619459152,
      0.08749548345804214,
      0.08920712023973465,
      0.08760491013526917,
      0.08519786596298218,
      0.08510054647922516,
      0.08593205362558365,
      0.08721767365932465,
      0.09053872525691986,
      0.09491517394781113,
      0.09823386371135712,
      0.09643730521202087,
      0.10458126664161682,
      0.1121513769030571,
      0.10953651368618011,
      0.10630573332309723,
      0.1102258563041687,
      0.11997485160827637,
      0.11456599831581116,
      0.11399631947278976,
      0.11902874708175659,
      0.12634682655334473,
      0.11751210689544678,
      0.11560533195734024,
      0.12407565861940384,
      0.11967538297176361,
      0.11999018490314484,
      0.12217716872692108,
      0.12641271948814392,
      0.12031367421150208,
      0.11870703101158142,
      0.12273714691400528,
      0.12657856941223145,
      0.12007933109998703,
      0.1262263059616089,
      0.1305893212556839,
      0.12762503325939178,
      0.12105122208595276,
      0.12301658093929291,
      0.1272328943014145,
      0.12459395825862885,
      0.12658196687698364,
      0.12813667953014374,
      0.13533121347427368,
      0.13572001457214355,
      0.1515953689813614,
      0.16450685262680054,
      0.1738402545452118,
      0.19101959466934204,
      0.21369941532611847,
      0.2883516550064087,
      0.27754902839660645,
      0.974204421043396,
      0.9822782278060913,
      0.9831465482711792,
      0.984663188457489,
      0.976722240447998,
      0.963742196559906,
      0.9614354968070984,
      0.9337673783302307,
      0.9233269095420837,
      0.8778446912765503,
      0.8757429122924805,
      0.8916658163070679,
      0.858224093914032,
      0.8601201176643372,
      0.8056516647338867,
      0.8210042119026184,
      0.8636106252670288,
      0.8771287798881531,
      0.906760573387146,
      0.927033543586731,
      0.8989788293838501,
      0.920171856880188,
      0.9127230048179626,
      0.9569998979568481,
      0.9620558619499207,
      0.9796869158744812,
      0.9831681847572327,
      0.9881093502044678,
      0.9910480976104736,
      0.9929693937301636,
      0.9959850311279297,
      0.9969746470451355,
      0.997088611125946,
      0.9978646039962769,
      0.9962835311889648,
      0.9961720705032349,
      0.9939958453178406,
      0.9900156259536743,
      0.9899381399154663,
      0.9926648139953613,
      0.9926798939704895,
      0.9823554754257202,
      0.9765174984931946,
      0.9536707401275635,
      0.9191766977310181,
      0.9284035563468933,
      0.967238187789917,
      0.9648330211639404,
      0.9660159349441528,
      0.9212949872016907,
      0.8982683420181274,
      0.8307428956031799,
      0.8125057220458984,
      0.8400409817695618,
      0.7660511136054993,
      0.788923442363739,
      0.8898810148239136,
      0.8999664783477783,
      0.9445995092391968,
      0.9171299338340759,
      0.9064780473709106,
      0.8715266585350037,
      0.8908172845840454,
      0.9194371700286865,
      0.9687724709510803,
      0.930197536945343,
      0.9380210041999817,
      0.893275260925293,
      0.8759867548942566,
      0.9280182123184204,
      0.9020630717277527,
      0.9112949371337891,
      0.9655284285545349,
      0.9782328605651855,
      0.9773046970367432,
      0.9867108464241028,
      0.9906756281852722,
      0.9963991045951843,
      0.9956730008125305,
      0.9962499737739563,
      0.9964765310287476,
      0.9943704009056091,
      0.9934853315353394,
      0.9864830374717712,
      0.9861363768577576,
      0.9826405048370361,
      0.9880771636962891,
      0.9891517162322998,
      0.9833310842514038,
      0.9865269064903259,
      0.9797110557556152,
      0.9842506051063538,
      0.9746487736701965,
      0.9757093191146851,
      0.967395007610321,
      0.9458765983581543,
      0.9180343151092529,
      0.8702518343925476,
      0.8636309504508972,
      0.8499531745910645,
      0.8766962289810181
    ],
    [
      0.11114735901355743,
      0.1177181750535965,
      0.11724872887134552,
      0.11485157907009125,
      0.11141073703765869,
      0.10935188829898834,
      0.1066758781671524,
      0.10225190222263336,
      0.10090470314025879,
      0.10197298228740692,
      0.0971899926662445,
      0.08988301455974579,
      0.08936844766139984,
      0.09038624167442322,
      0.08865531533956528,
      0.08713530004024506,
      0.08908990025520325,
      0.08976304531097412,
      0.09144183993339539,
      0.09531880915164948,
      0.09622705727815628,
      0.0959409773349762,
      0.09676080197095871,
      0.09775583446025848,
      0.09680356085300446,
      0.09561524540185928,
      0.09911397844552994,
      0.09957627952098846,
      0.09759864956140518,
      0.10198090970516205,
      0.1072559803724289,
      0.11489613354206085,
      0.1165890023112297,
      0.11300290375947952,
      0.12017727643251419,
      0.12458014488220215,
      0.12271572649478912,
      0.12064667046070099,
      0.12333132326602936,
      0.134364053606987,
      0.12700650095939636,
      0.1299799233675003,
      0.1350613832473755,
      0.14273613691329956,
      0.13269683718681335,
      0.1278959959745407,
      0.14342883229255676,
      0.1368076056241989,
      0.12980875372886658,
      0.12806421518325806,
      0.14417479932308197,
      0.1402716189622879,
      0.14088782668113708,
      0.1507222205400467,
      0.15598541498184204,
      0.14044329524040222,
      0.14439791440963745,
      0.15140560269355774,
      0.14593656361103058,
      0.13767217099666595,
      0.1404474675655365,
      0.14852583408355713,
      0.14505913853645325,
      0.14340347051620483,
      0.15078508853912354,
      0.16186818480491638,
      0.17431962490081787,
      0.18830734491348267,
      0.2035932093858719,
      0.22582277655601501,
      0.2559318244457245,
      0.2693552076816559,
      0.31617793440818787,
      0.30125534534454346,
      0.9759270548820496,
      0.9843806028366089,
      0.9855976104736328,
      0.987099826335907,
      0.9799461364746094,
      0.9663727283477783,
      0.9633868336677551,
      0.9358644485473633,
      0.9244832396507263,
      0.8752670884132385,
      0.8720307350158691,
      0.8874789476394653,
      0.85643070936203,
      0.8597208261489868,
      0.8181777000427246,
      0.8222537040710449,
      0.8601251244544983,
      0.8729614019393921,
      0.9017260074615479,
      0.9229679107666016,
      0.8953689336776733,
      0.9196205139160156,
      0.9130576848983765,
      0.9574800133705139,
      0.9636151194572449,
      0.9815912842750549,
      0.9846564531326294,
      0.9889371395111084,
      0.9914026856422424,
      0.9934266805648804,
      0.9960946440696716,
      0.9970080256462097,
      0.9972097277641296,
      0.9979954361915588,
      0.9968344569206238,
      0.9967949986457825,
      0.9950361847877502,
      0.9914369583129883,
      0.9912746548652649,
      0.9935046434402466,
      0.9936116337776184,
      0.9837737679481506,
      0.9771901965141296,
      0.9562258720397949,
      0.9208347201347351,
      0.9315181374549866,
      0.9683018326759338,
      0.9635522365570068,
      0.9630972743034363,
      0.916978120803833,
      0.8932667970657349,
      0.8275421261787415,
      0.8104529976844788,
      0.8353521227836609,
      0.7651430368423462,
      0.7802895307540894,
      0.8885388374328613,
      0.9003236889839172,
      0.9450448751449585,
      0.916817843914032,
      0.9046191573143005,
      0.8679788112640381,
      0.8880394697189331,
      0.9144765138626099,
      0.9654077291488647,
      0.9262166023254395,
      0.9371111392974854,
      0.8959571719169617,
      0.8782302141189575,
      0.9338798522949219,
      0.9128875732421875,
      0.9217508435249329,
      0.9709902405738831,
      0.9817951321601868,
      0.9806889295578003,
      0.988987922668457,
      0.9920960068702698,
      0.9968148469924927,
      0.996177077293396,
      0.9965546727180481,
      0.9968629479408264,
      0.9949765205383301,
      0.9940890073776245,
      0.987750232219696,
      0.987643837928772,
      0.9848372936248779,
      0.9896544814109802,
      0.9907708168029785,
      0.9858816862106323,
      0.9885954856872559,
      0.9816612601280212,
      0.9854571223258972,
      0.9760473966598511,
      0.977996826171875,
      0.9695959687232971,
      0.9498056173324585,
      0.9226716756820679,
      0.8817061185836792,
      0.8746025562286377,
      0.8666378259658813,
      0.8870632648468018
    ],
    [
      0.11270147562026978,
      0.12513208389282227,
      0.1239747703075409,
      0.12315678596496582,
      0.11654990911483765,
      0.11255864799022675,
      0.10988641530275345,
      0.10435227304697037,
      0.10079111158847809,
      0.10458089411258698,
      0.10079416632652283,
      0.09341399371623993,
      0.09425688534975052,
      0.09693111479282379,
      0.0965556874871254,
      0.09628955274820328,
      0.09621754288673401,
      0.09948989003896713,
      0.10022175312042236,
      0.10280372202396393,
      0.10223325341939926,
      0.10282351821660995,
      0.10394388437271118,
      0.1062285453081131,
      0.10697145760059357,
      0.1077294796705246,
      0.10850046575069427,
      0.11151717603206635,
      0.11503630876541138,
      0.11912417411804199,
      0.12579865753650665,
      0.13166707754135132,
      0.1321519911289215,
      0.1266486495733261,
      0.13311317563056946,
      0.14170587062835693,
      0.13952504098415375,
      0.1365416944026947,
      0.13902916014194489,
      0.15076541900634766,
      0.14198511838912964,
      0.14771078526973724,
      0.1550130844116211,
      0.16148807108402252,
      0.14840979874134064,
      0.1441955268383026,
      0.15836361050605774,
      0.15306153893470764,
      0.14317631721496582,
      0.15171320736408234,
      0.1776503026485443,
      0.17010298371315002,
      0.16704484820365906,
      0.17215311527252197,
      0.17869354784488678,
      0.1599273383617401,
      0.15955084562301636,
      0.1676013171672821,
      0.1649637669324875,
      0.15632706880569458,
      0.15843930840492249,
      0.16207829117774963,
      0.16358625888824463,
      0.17081667482852936,
      0.17981784045696259,
      0.201446533203125,
      0.22519463300704956,
      0.23811626434326172,
      0.2626074552536011,
      0.2890734374523163,
      0.3172963857650757,
      0.3200092315673828,
      0.33802613615989685,
      0.32712632417678833,
      0.976834774017334,
      0.985376238822937,
      0.9863861799240112,
      0.9875209331512451,
      0.9803098440170288,
      0.9662911891937256,
      0.9629340171813965,
      0.9341378211975098,
      0.9213871359825134,
      0.8696132898330688,
      0.864516019821167,
      0.8808860778808594,
      0.8381247520446777,
      0.8507737517356873,
      0.8028560280799866,
      0.8246310949325562,
      0.8588814735412598,
      0.8695508241653442,
      0.8958854079246521,
      0.918388843536377,
      0.8910096883773804,
      0.9174799919128418,
      0.9123592972755432,
      0.9571242332458496,
      0.9635366201400757,
      0.9818532466888428,
      0.98538738489151,
      0.9894818067550659,
      0.9918124079704285,
      0.993728756904602,
      0.9964354634284973,
      0.9972613453865051,
      0.9974973797798157,
      0.9982089400291443,
      0.9973005652427673,
      0.9973078370094299,
      0.9956890940666199,
      0.9924610257148743,
      0.992459237575531,
      0.9944108724594116,
      0.9948498606681824,
      0.9861668944358826,
      0.9797381162643433,
      0.9624982476234436,
      0.9285714030265808,
      0.939950168132782,
      0.9720500707626343,
      0.9662870168685913,
      0.9644004106521606,
      0.9172217845916748,
      0.892935037612915,
      0.8252249956130981,
      0.8106302618980408,
      0.8341836333274841,
      0.7641606330871582,
      0.7790870070457458,
      0.888020932674408,
      0.9008161425590515,
      0.9452565312385559,
      0.9171913862228394,
      0.9044639468193054,
      0.8682628870010376,
      0.8867672681808472,
      0.9123328328132629,
      0.9652387499809265,
      0.9261319637298584,
      0.9399113655090332,
      0.9008147120475769,
      0.8884950280189514,
      0.9406850934028625,
      0.9239456653594971,
      0.9312035441398621,
      0.9759758710861206,
      0.9852234721183777,
      0.9826245903968811,
      0.9898680448532104,
      0.9919385313987732,
      0.9968346357345581,
      0.9962278604507446,
      0.9966350197792053,
      0.9970802068710327,
      0.9953294396400452,
      0.9947088360786438,
      0.9888298511505127,
      0.9888085126876831,
      0.9859705567359924,
      0.9904239773750305,
      0.9914665222167969,
      0.9863645434379578,
      0.9888054728507996,
      0.9809085130691528,
      0.984690248966217,
      0.9743571877479553,
      0.9760716557502747,
      0.9679713249206543,
      0.949637770652771,
      0.9259757399559021,
      0.8914123773574829,
      0.880885660648346,
      0.8772324323654175,
      0.8953531980514526
    ],
    [
      0.15334680676460266,
      0.1663345843553543,
      0.16124661266803741,
      0.15053734183311462,
      0.14209815859794617,
      0.13677024841308594,
      0.1363619565963745,
      0.13148066401481628,
      0.12524446845054626,
      0.13399411737918854,
      0.1294727623462677,
      0.12257899343967438,
      0.12474352866411209,
      0.12758764624595642,
      0.1217142641544342,
      0.1157044917345047,
      0.11753872036933899,
      0.12214629352092743,
      0.12068186700344086,
      0.12426671385765076,
      0.12293025851249695,
      0.1267072856426239,
      0.12443104386329651,
      0.12938737869262695,
      0.13201482594013214,
      0.13043341040611267,
      0.1320532262325287,
      0.13978177309036255,
      0.14237532019615173,
      0.14525532722473145,
      0.152155801653862,
      0.1560455709695816,
      0.15789476037025452,
      0.14764957129955292,
      0.15250295400619507,
      0.1643190085887909,
      0.16134586930274963,
      0.1596618890762329,
      0.16306035220623016,
      0.17582489550113678,
      0.17093007266521454,
      0.1786840409040451,
      0.1844463050365448,
      0.18740257620811462,
      0.16676011681556702,
      0.1675925850868225,
      0.1863229125738144,
      0.18403202295303345,
      0.17621272802352905,
      0.18246395885944366,
      0.2073468714952469,
      0.20642518997192383,
      0.20361202955245972,
      0.2204163819551468,
      0.2199297398328781,
      0.20315170288085938,
      0.2022847831249237,
      0.20595690608024597,
      0.19400373101234436,
      0.19765329360961914,
      0.2029125988483429,
      0.2061297595500946,
      0.22035329043865204,
      0.24480336904525757,
      0.25146400928497314,
      0.28017669916152954,
      0.3079048991203308,
      0.3266869783401489,
      0.33750149607658386,
      0.36309078335762024,
      0.4047381281852722,
      0.3989620804786682,
      0.40373510122299194,
      0.40048640966415405,
      0.9769396781921387,
      0.9858871102333069,
      0.986556887626648,
      0.9873580932617188,
      0.979967474937439,
      0.965340793132782,
      0.9612383842468262,
      0.9312747120857239,
      0.9169759154319763,
      0.8642013072967529,
      0.8553825616836548,
      0.872860848903656,
      0.8269449472427368,
      0.8394404053688049,
      0.7822321653366089,
      0.796369731426239,
      0.8519084453582764,
      0.8650727272033691,
      0.8888092041015625,
      0.9138070344924927,
      0.8835251331329346,
      0.9127321839332581,
      0.9074496030807495,
      0.9542080760002136,
      0.9612887501716614,
      0.9813758730888367,
      0.985801637172699,
      0.989750325679779,
      0.9916940927505493,
      0.9938523769378662,
      0.996532678604126,
      0.9974222183227539,
      0.9977315068244934,
      0.9983842372894287,
      0.9977092742919922,
      0.9977371096611023,
      0.9961624145507812,
      0.9931678175926208,
      0.99326491355896,
      0.9950626492500305,
      0.9957118034362793,
      0.988028347492218,
      0.9817030429840088,
      0.9677797555923462,
      0.9359641075134277,
      0.9477545022964478,
      0.975348949432373,
      0.9686933755874634,
      0.9649292826652527,
      0.9182865619659424,
      0.8928663730621338,
      0.8211955428123474,
      0.8092809915542603,
      0.8327164053916931,
      0.7644416093826294,
      0.7747535109519958,
      0.8824560642242432,
      0.8963404893875122,
      0.9409305453300476,
      0.9144424200057983,
      0.900662899017334,
      0.8621614575386047,
      0.8829977512359619,
      0.9102821350097656,
      0.9648087024688721,
      0.9268323183059692,
      0.9433767795562744,
      0.9068094491958618,
      0.8965755105018616,
      0.9460206031799316,
      0.9323464632034302,
      0.939035177230835,
      0.9795226454734802,
      0.987485945224762,
      0.9839507937431335,
      0.9902615547180176,
      0.9918791055679321,
      0.9967966079711914,
      0.9963864684104919,
      0.9966817498207092,
      0.9972994923591614,
      0.9956453442573547,
      0.9953263998031616,
      0.9899758100509644,
      0.9900146126747131,
      0.9872103333473206,
      0.9911395907402039,
      0.9919198155403137,
      0.9866043329238892,
      0.9889053702354431,
      0.9802520275115967,
      0.9838881492614746,
      0.9715123772621155,
      0.9730321168899536,
      0.9654260873794556,
      0.9488775730133057,
      0.9282578825950623,
      0.9021629095077515,
      0.8887693285942078,
      0.8879224061965942,
      0.904864490032196
    ],
    [
      0.20899926126003265,
      0.25010284781455994,
      0.22852224111557007,
      0.2092735469341278,
      0.18828091025352478,
      0.17708897590637207,
      0.16970612108707428,
      0.16041633486747742,
      0.16175119578838348,
      0.16301694512367249,
      0.16312897205352783,
      0.15853838622570038,
      0.1575625240802765,
      0.1617070734500885,
      0.1473318636417389,
      0.14217723906040192,
      0.1481541395187378,
      0.14766660332679749,
      0.1412893384695053,
      0.14013922214508057,
      0.13880348205566406,
      0.1412559598684311,
      0.13520167768001556,
      0.1396699845790863,
      0.14535170793533325,
      0.1488020271062851,
      0.15086635947227478,
      0.16130639612674713,
      0.16737137734889984,
      0.16822411119937897,
      0.17366988956928253,
      0.18092189729213715,
      0.17773133516311646,
      0.16975148022174835,
      0.17823940515518188,
      0.18756765127182007,
      0.17890222370624542,
      0.17823323607444763,
      0.1871449500322342,
      0.19554083049297333,
      0.1821327805519104,
      0.19116142392158508,
      0.1911875605583191,
      0.19197390973567963,
      0.17436616122722626,
      0.17053952813148499,
      0.19219768047332764,
      0.18977205455303192,
      0.1789875030517578,
      0.18483807146549225,
      0.20896604657173157,
      0.20676648616790771,
      0.20535892248153687,
      0.22284184396266937,
      0.22758416831493378,
      0.21355748176574707,
      0.21783247590065002,
      0.2203003168106079,
      0.20974312722682953,
      0.21077898144721985,
      0.2166391760110855,
      0.2246434986591339,
      0.228605717420578,
      0.2576950788497925,
      0.2632369101047516,
      0.28660058975219727,
      0.31532081961631775,
      0.32709330320358276,
      0.334981232881546,
      0.35326167941093445,
      0.4037136435508728,
      0.3965197503566742,
      0.4188471734523773,
      0.4178755581378937,
      0.9761342406272888,
      0.9853687286376953,
      0.9857848286628723,
      0.9863545894622803,
      0.9784973859786987,
      0.9632049202919006,
      0.9584031105041504,
      0.9253404140472412,
      0.9110350012779236,
      0.8576391935348511,
      0.8486046195030212,
      0.866891622543335,
      0.8162883520126343,
      0.8272919058799744,
      0.7699006199836731,
      0.7822679281234741,
      0.846183180809021,
      0.8624129295349121,
      0.8855562210083008,
      0.9085936546325684,
      0.8777856826782227,
      0.9062989950180054,
      0.9002723097801208,
      0.9508714079856873,
      0.9587132930755615,
      0.9800391793251038,
      0.9851614236831665,
      0.9894577860832214,
      0.9913146495819092,
      0.9936870336532593,
      0.9965820908546448,
      0.9974625110626221,
      0.9978125691413879,
      0.9984211921691895,
      0.9977760910987854,
      0.9977684020996094,
      0.9960681200027466,
      0.9931379556655884,
      0.9934523701667786,
      0.9953318238258362,
      0.995989978313446,
      0.9891541004180908,
      0.9830464124679565,
      0.9712423086166382,
      0.9407455921173096,
      0.9524029493331909,
      0.978089451789856,
      0.9702767729759216,
      0.9648266434669495,
      0.9176185727119446,
      0.8887571096420288,
      0.8105574250221252,
      0.8047869205474854,
      0.8288361430168152,
      0.7598968744277954,
      0.771681547164917,
      0.8779935836791992,
      0.8938281536102295,
      0.9387490749359131,
      0.9104285836219788,
      0.8958362340927124,
      0.8561426401138306,
      0.8773276805877686,
      0.9067083597183228,
      0.9628843665122986,
      0.9269895553588867,
      0.945222020149231,
      0.9099113941192627,
      0.9010782837867737,
      0.9477380514144897,
      0.9350950121879578,
      0.9397668242454529,
      0.9802697896957397,
      0.9877707958221436,
      0.9827033281326294,
      0.9891236424446106,
      0.9907844066619873,
      0.9964988231658936,
      0.9960359334945679,
      0.9964077472686768,
      0.9970991611480713,
      0.9954872727394104,
      0.9952017664909363,
      0.9899575114250183,
      0.9900546073913574,
      0.9870097637176514,
      0.9910076856613159,
      0.9917221665382385,
      0.9854287505149841,
      0.9877796173095703,
      0.9779139161109924,
      0.9817513823509216,
      0.9670378565788269,
      0.9679725170135498,
      0.9605188965797424,
      0.9441277980804443,
      0.9256925582885742,
      0.9012534618377686,
      0.8880756497383118,
      0.8888406753540039,
      0.9069429636001587
    ],
    [
      0.2419785112142563,
      0.2742137312889099,
      0.27351129055023193,
      0.2683296501636505,
      0.2614428699016571,
      0.24532589316368103,
      0.24762332439422607,
      0.2398889809846878,
      0.2287425994873047,
      0.23325276374816895,
      0.2258397787809372,
      0.213966965675354,
      0.21539343893527985,
      0.21625445783138275,
      0.20259815454483032,
      0.19699841737747192,
      0.2089899480342865,
      0.19802464544773102,
      0.1824912428855896,
      0.18596623837947845,
      0.18234160542488098,
      0.17323356866836548,
      0.16470056772232056,
      0.16750337183475494,
      0.17328029870986938,
      0.16535627841949463,
      0.16627755761146545,
      0.17674875259399414,
      0.1874944269657135,
      0.18754428625106812,
      0.2015300989151001,
      0.21503712236881256,
      0.2223399132490158,
      0.21277368068695068,
      0.21971264481544495,
      0.23095835745334625,
      0.2184857875108719,
      0.21859048306941986,
      0.22688373923301697,
      0.23380325734615326,
      0.21873658895492554,
      0.21487648785114288,
      0.21503612399101257,
      0.210087850689888,
      0.1925291121006012,
      0.1884196400642395,
      0.2031414955854416,
      0.19771018624305725,
      0.1865345686674118,
      0.19260141253471375,
      0.21391108632087708,
      0.21584933996200562,
      0.2167094349861145,
      0.24353685975074768,
      0.2539981007575989,
      0.2491019368171692,
      0.2620980143547058,
      0.2739744186401367,
      0.26080337166786194,
      0.2610853910446167,
      0.26973429322242737,
      0.28207603096961975,
      0.2893436551094055,
      0.3129827380180359,
      0.3181672692298889,
      0.3307931125164032,
      0.3571263551712036,
      0.3880356252193451,
      0.3809301257133484,
      0.40286800265312195,
      0.45500513911247253,
      0.459058940410614,
      0.49164721369743347,
      0.4931855797767639,
      0.9772119522094727,
      0.9863421320915222,
      0.9869179129600525,
      0.9870697259902954,
      0.9785481691360474,
      0.9602998495101929,
      0.9543048143386841,
      0.9163532853126526,
      0.9047577381134033,
      0.8596483469009399,
      0.8458583354949951,
      0.8666120171546936,
      0.8112239837646484,
      0.8198999762535095,
      0.7658196091651917,
      0.7639829516410828,
      0.840009331703186,
      0.8597989082336426,
      0.8821268081665039,
      0.9068078994750977,
      0.8772841691970825,
      0.9036380052566528,
      0.8955196142196655,
      0.9455975294113159,
      0.954077959060669,
      0.9790513515472412,
      0.9860855340957642,
      0.9904683232307434,
      0.9915720820426941,
      0.9942487478256226,
      0.9969192147254944,
      0.9976928234100342,
      0.9979986548423767,
      0.9985164403915405,
      0.9979516863822937,
      0.9979713559150696,
      0.9962924122810364,
      0.993442714214325,
      0.9939290881156921,
      0.9956992268562317,
      0.9964584708213806,
      0.9904219508171082,
      0.9848502278327942,
      0.9751626253128052,
      0.94712895154953,
      0.9581018090248108,
      0.9807429909706116,
      0.9717893600463867,
      0.9642676115036011,
      0.9159495234489441,
      0.8889220952987671,
      0.8077020645141602,
      0.7971875071525574,
      0.8261067867279053,
      0.7510107755661011,
      0.7674263715744019,
      0.8691065907478333,
      0.8854925632476807,
      0.9331544637680054,
      0.9039692282676697,
      0.8905084729194641,
      0.8555576205253601,
      0.8790609836578369,
      0.9042146801948547,
      0.9587523937225342,
      0.9256809949874878,
      0.9487901926040649,
      0.9166159629821777,
      0.9121999740600586,
      0.9551974534988403,
      0.9491044878959656,
      0.954757034778595,
      0.985708475112915,
      0.9908759593963623,
      0.9853875637054443,
      0.9900511503219604,
      0.9908904433250427,
      0.996160626411438,
      0.9957666397094727,
      0.9961100220680237,
      0.9972643852233887,
      0.9956797957420349,
      0.9959397315979004,
      0.9918295741081238,
      0.9920927882194519,
      0.9892898201942444,
      0.992332398891449,
      0.992060124874115,
      0.9845768809318542,
      0.9863449335098267,
      0.9754971265792847,
      0.979397714138031,
      0.9638187289237976,
      0.9666532278060913,
      0.9605988264083862,
      0.9487089514732361,
      0.9372265338897705,
      0.9211544990539551,
      0.9101600050926208,
      0.9120801687240601,
      0.9264463782310486
    ],
    [
      0.2622952461242676,
      0.2953518331050873,
      0.2876620292663574,
      0.284546434879303,
      0.28595176339149475,
      0.2774733603000641,
      0.2767223119735718,
      0.27433300018310547,
      0.2683250904083252,
      0.277424156665802,
      0.2878413200378418,
      0.27441704273223877,
      0.27541306614875793,
      0.27939847111701965,
      0.2660619616508484,
      0.2546459436416626,
      0.2544485330581665,
      0.24719274044036865,
      0.22927024960517883,
      0.22882956266403198,
      0.21993345022201538,
      0.20383325219154358,
      0.192698672413826,
      0.19767682254314423,
      0.207462877035141,
      0.19160962104797363,
      0.1938820332288742,
      0.19757217168807983,
      0.20620475709438324,
      0.2008596807718277,
      0.21655157208442688,
      0.24383942782878876,
      0.257121205329895,
      0.25166699290275574,
      0.27200835943222046,
      0.29212987422943115,
      0.2790766954421997,
      0.27461278438568115,
      0.28698745369911194,
      0.28863421082496643,
      0.27156132459640503,
      0.2686527371406555,
      0.2736913859844208,
      0.25449565052986145,
      0.2257801592350006,
      0.22393126785755157,
      0.2358175367116928,
      0.22103549540042877,
      0.2138274908065796,
      0.21808013319969177,
      0.23300617933273315,
      0.22482150793075562,
      0.22813104093074799,
      0.2523135244846344,
      0.2655501663684845,
      0.26724302768707275,
      0.2852868139743805,
      0.30896660685539246,
      0.3038026690483093,
      0.3068517744541168,
      0.3156527280807495,
      0.32030749320983887,
      0.3146098554134369,
      0.3307078182697296,
      0.3326473832130432,
      0.33323633670806885,
      0.34999656677246094,
      0.3838230073451996,
      0.37590110301971436,
      0.38649648427963257,
      0.4374818503856659,
      0.4447464048862457,
      0.4726371765136719,
      0.4870642423629761,
      0.9767152070999146,
      0.9867168068885803,
      0.9862281084060669,
      0.9859303832054138,
      0.9755507111549377,
      0.9523223638534546,
      0.9455851316452026,
      0.9072109460830688,
      0.89872145652771,
      0.8553556203842163,
      0.8366373777389526,
      0.8600044250488281,
      0.7996885776519775,
      0.8053496479988098,
      0.7378918528556824,
      0.7418352365493774,
      0.8327755928039551,
      0.8532454967498779,
      0.878678560256958,
      0.9034757614135742,
      0.8736535310745239,
      0.9002867937088013,
      0.8915018439292908,
      0.9368516802787781,
      0.9455979466438293,
      0.9751577973365784,
      0.9847999811172485,
      0.9909234642982483,
      0.9913179874420166,
      0.9944490790367126,
      0.9972563982009888,
      0.9978521466255188,
      0.9981516599655151,
      0.9985723495483398,
      0.9981259703636169,
      0.9981441497802734,
      0.9965974688529968,
      0.993970513343811,
      0.9944577217102051,
      0.9960007071495056,
      0.996843159198761,
      0.9912448525428772,
      0.9859871864318848,
      0.97731614112854,
      0.9502413272857666,
      0.9595210552215576,
      0.9812753796577454,
      0.9718681573867798,
      0.9633523225784302,
      0.913857102394104,
      0.8852787613868713,
      0.8006173968315125,
      0.7845339775085449,
      0.8204025030136108,
      0.7483404278755188,
      0.7603732347488403,
      0.8529884815216064,
      0.8737990856170654,
      0.9248009324073792,
      0.8959506750106812,
      0.8858633041381836,
      0.8511324524879456,
      0.8768243193626404,
      0.9021716117858887,
      0.9545129537582397,
      0.9233934879302979,
      0.9494399428367615,
      0.9192942976951599,
      0.9184069633483887,
      0.9590986967086792,
      0.9583518505096436,
      0.9640000462532043,
      0.9900509119033813,
      0.9931492805480957,
      0.9870309829711914,
      0.9907213449478149,
      0.9904822707176208,
      0.995745062828064,
      0.9952910542488098,
      0.9955236315727234,
      0.9971189498901367,
      0.9954941272735596,
      0.9963948130607605,
      0.9929825067520142,
      0.9936015605926514,
      0.9910386204719543,
      0.9933050274848938,
      0.9923543930053711,
      0.9827847480773926,
      0.9842288494110107,
      0.9717423915863037,
      0.9760687947273254,
      0.9590169191360474,
      0.964184045791626,
      0.9589543342590332,
      0.9494447708129883,
      0.9403872489929199,
      0.9314450621604919,
      0.9286648631095886,
      0.9328505396842957,
      0.9424929022789001
    ],
    [
      0.3024710714817047,
      0.36587101221084595,
      0.3604826331138611,
      0.3479495048522949,
      0.3570968806743622,
      0.3436797857284546,
      0.3401632308959961,
      0.32903170585632324,
      0.32410928606987,
      0.34435057640075684,
      0.34266653656959534,
      0.33097192645072937,
      0.3438008427619934,
      0.3638417720794678,
      0.34793734550476074,
      0.33670711517333984,
      0.35201895236968994,
      0.3441167175769806,
      0.30715036392211914,
      0.3040836453437805,
      0.29698216915130615,
      0.2833927273750305,
      0.25705862045288086,
      0.2572166919708252,
      0.2614368498325348,
      0.23833629488945007,
      0.24138060212135315,
      0.2603849172592163,
      0.26258280873298645,
      0.2501624822616577,
      0.2672325074672699,
      0.2978247404098511,
      0.29958686232566833,
      0.30523937940597534,
      0.33216172456741333,
      0.3689996898174286,
      0.35725927352905273,
      0.3533325791358948,
      0.3728390336036682,
      0.37444376945495605,
      0.34320566058158875,
      0.331631600856781,
      0.3365097939968109,
      0.30705389380455017,
      0.2767306864261627,
      0.2737967073917389,
      0.28038737177848816,
      0.2573128938674927,
      0.24550753831863403,
      0.2536765933036804,
      0.26190871000289917,
      0.24969005584716797,
      0.2704917788505554,
      0.28821834921836853,
      0.2878415584564209,
      0.30125531554222107,
      0.34991058707237244,
      0.36025580763816833,
      0.3556908369064331,
      0.3797115385532379,
      0.3985256850719452,
      0.3820921778678894,
      0.38461363315582275,
      0.4138055145740509,
      0.4000183939933777,
      0.3706629276275635,
      0.39163562655448914,
      0.4271484315395355,
      0.3956567347049713,
      0.3951966464519501,
      0.46140673756599426,
      0.45596376061439514,
      0.46505340933799744,
      0.4866407513618469,
      0.9771192073822021,
      0.9874483942985535,
      0.984592616558075,
      0.9832452535629272,
      0.9715104699134827,
      0.9455496072769165,
      0.9384718537330627,
      0.9009491205215454,
      0.8979700803756714,
      0.8530209064483643,
      0.8318158388137817,
      0.8521649837493896,
      0.7794394493103027,
      0.7835986018180847,
      0.7101572751998901,
      0.702612042427063,
      0.8245594501495361,
      0.8468475341796875,
      0.8722251057624817,
      0.9017300009727478,
      0.8687065243721008,
      0.8917662501335144,
      0.8860485553741455,
      0.9309107661247253,
      0.937451183795929,
      0.9695645570755005,
      0.9832562804222107,
      0.9925130009651184,
      0.9925559163093567,
      0.9953983426094055,
      0.997880220413208,
      0.9981563687324524,
      0.9984995126724243,
      0.9987645745277405,
      0.9984879493713379,
      0.9985275864601135,
      0.9975446462631226,
      0.9952730536460876,
      0.9955418109893799,
      0.996665358543396,
      0.9976154565811157,
      0.9930787086486816,
      0.9900898337364197,
      0.9823988080024719,
      0.9586257934570312,
      0.9648356437683105,
      0.9841470718383789,
      0.9753301739692688,
      0.9677805304527283,
      0.9180605411529541,
      0.8799332976341248,
      0.7849745154380798,
      0.775955080986023,
      0.8181976079940796,
      0.748827338218689,
      0.7531840801239014,
      0.8450489044189453,
      0.8665755987167358,
      0.9183641672134399,
      0.891751766204834,
      0.8844579458236694,
      0.8476865291595459,
      0.8710546493530273,
      0.9020320177078247,
      0.9567450881004333,
      0.927338182926178,
      0.951123833656311,
      0.9227718114852905,
      0.9240013360977173,
      0.9618871808052063,
      0.9661586284637451,
      0.9725388884544373,
      0.9931904673576355,
      0.9947926998138428,
      0.9895607233047485,
      0.9927467107772827,
      0.9917612671852112,
      0.9957728981971741,
      0.9952149391174316,
      0.995154619216919,
      0.9969743490219116,
      0.99527907371521,
      0.9968277812004089,
      0.9946492314338684,
      0.9951292276382446,
      0.992573618888855,
      0.9941507577896118,
      0.9923479557037354,
      0.9807704091072083,
      0.982449471950531,
      0.9689484238624573,
      0.974060595035553,
      0.9563201665878296,
      0.9645172953605652,
      0.9598337411880493,
      0.9527515172958374,
      0.9436410069465637,
      0.9414873719215393,
      0.9448713660240173,
      0.9514625072479248,
      0.9571300745010376
    ],
    [
      0.3308870196342468,
      0.4051642417907715,
      0.41136035323143005,
      0.4183269143104553,
      0.4360891282558441,
      0.4239003360271454,
      0.41038981080055237,
      0.40208449959754944,
      0.41157710552215576,
      0.4289233088493347,
      0.42041051387786865,
      0.40805330872535706,
      0.4333816170692444,
      0.4585505425930023,
      0.43750882148742676,
      0.42498287558555603,
      0.4489343762397766,
      0.44208598136901855,
      0.3989524245262146,
      0.39261680841445923,
      0.4008053243160248,
      0.3590131103992462,
      0.3272485136985779,
      0.3331984877586365,
      0.33589738607406616,
      0.2946649193763733,
      0.2937503457069397,
      0.31691691279411316,
      0.3078656792640686,
      0.2912028729915619,
      0.3169340193271637,
      0.3429895341396332,
      0.3376122713088989,
      0.34929895401000977,
      0.3930997848510742,
      0.4198925197124481,
      0.4055045545101166,
      0.41009968519210815,
      0.43109065294265747,
      0.4249587953090668,
      0.3961125910282135,
      0.3865478038787842,
      0.3996283710002899,
      0.37089818716049194,
      0.32879990339279175,
      0.3334992229938507,
      0.346682608127594,
      0.31340348720550537,
      0.300585001707077,
      0.3106350898742676,
      0.30930769443511963,
      0.2884434163570404,
      0.3267465829849243,
      0.3311775326728821,
      0.3289560079574585,
      0.3655886650085449,
      0.44379767775535583,
      0.4193855822086334,
      0.4157647490501404,
      0.47144991159439087,
      0.48347580432891846,
      0.455390989780426,
      0.45798546075820923,
      0.48708951473236084,
      0.4685900807380676,
      0.43069642782211304,
      0.46594586968421936,
      0.4771415591239929,
      0.4353487193584442,
      0.43520912528038025,
      0.500678539276123,
      0.47860443592071533,
      0.47678229212760925,
      0.49460017681121826,
      0.9748550057411194,
      0.9855197072029114,
      0.9805574417114258,
      0.9792510867118835,
      0.9673808217048645,
      0.9408869743347168,
      0.9335494041442871,
      0.8966127038002014,
      0.8819587826728821,
      0.8340757489204407,
      0.8258321285247803,
      0.8565381169319153,
      0.7706093788146973,
      0.7761069536209106,
      0.6954433917999268,
      0.6897215247154236,
      0.8131143450737,
      0.8494746088981628,
      0.8579990863800049,
      0.8976995944976807,
      0.8519128561019897,
      0.8776156902313232,
      0.8733240365982056,
      0.9184401035308838,
      0.932979941368103,
      0.9653461575508118,
      0.9806442260742188,
      0.9940203428268433,
      0.9938093423843384,
      0.9962084889411926,
      0.9985681772232056,
      0.9985325336456299,
      0.9988991618156433,
      0.9989914894104004,
      0.9989206790924072,
      0.9989141821861267,
      0.998414933681488,
      0.9968265891075134,
      0.9969095587730408,
      0.9976643919944763,
      0.9984545707702637,
      0.9956513047218323,
      0.9945023059844971,
      0.9884930849075317,
      0.9677131772041321,
      0.9700828790664673,
      0.9870378971099854,
      0.9801129102706909,
      0.9737247824668884,
      0.9250545501708984,
      0.8874961733818054,
      0.783490777015686,
      0.7790302038192749,
      0.8252607583999634,
      0.7521098852157593,
      0.7568566203117371,
      0.8423128128051758,
      0.8667862415313721,
      0.9186583161354065,
      0.8876782655715942,
      0.8789517879486084,
      0.839318573474884,
      0.8587208986282349,
      0.8992717266082764,
      0.9623777270317078,
      0.9337418675422668,
      0.9546387791633606,
      0.9272282123565674,
      0.929872453212738,
      0.9659167528152466,
      0.9743383526802063,
      0.9823033213615417,
      0.9963178038597107,
      0.9965860247612,
      0.9927582144737244,
      0.9950745105743408,
      0.9937710165977478,
      0.9963606595993042,
      0.9954423308372498,
      0.9951140284538269,
      0.9968786835670471,
      0.9950672388076782,
      0.9970329999923706,
      0.9958759546279907,
      0.9958629012107849,
      0.9931458234786987,
      0.9940994381904602,
      0.9912490844726562,
      0.9776880145072937,
      0.9807667136192322,
      0.9661102294921875,
      0.9737619161605835,
      0.9560464024543762,
      0.9665466547012329,
      0.9629691243171692,
      0.9603301286697388,
      0.9495023488998413,
      0.9549140930175781,
      0.9616833329200745,
      0.971268355846405,
      0.9735276699066162
    ],
    [
      0.35833731293678284,
      0.43129974603652954,
      0.43710005283355713,
      0.45706719160079956,
      0.48207682371139526,
      0.47476762533187866,
      0.4585530757904053,
      0.4603118896484375,
      0.4798738956451416,
      0.49270784854888916,
      0.484535813331604,
      0.4859686493873596,
      0.5086669325828552,
      0.5300052762031555,
      0.503000020980835,
      0.5004730820655823,
      0.518798828125,
      0.5078959465026855,
      0.45706674456596375,
      0.4653815031051636,
      0.4647400975227356,
      0.41564708948135376,
      0.3783303499221802,
      0.38601458072662354,
      0.3914993405342102,
      0.34363141655921936,
      0.3361300826072693,
      0.36071890592575073,
      0.3423934578895569,
      0.3310927152633667,
      0.3585342764854431,
      0.39194032549858093,
      0.3817364573478699,
      0.3866397738456726,
      0.43636152148246765,
      0.46458643674850464,
      0.44771963357925415,
      0.4583762288093567,
      0.48520785570144653,
      0.48659443855285645,
      0.4504433870315552,
      0.44596126675605774,
      0.4611641466617584,
      0.43572384119033813,
      0.3876284956932068,
      0.38774335384368896,
      0.4159198999404907,
      0.3688250780105591,
      0.34444475173950195,
      0.35192206501960754,
      0.35105907917022705,
      0.3389626741409302,
      0.3802788257598877,
      0.3983626365661621,
      0.38029569387435913,
      0.41518691182136536,
      0.4882509112358093,
      0.4709254503250122,
      0.45957452058792114,
      0.5162644386291504,
      0.5305070877075195,
      0.5088949203491211,
      0.5070992708206177,
      0.5367401838302612,
      0.5138717293739319,
      0.4755987226963043,
      0.5034782886505127,
      0.5125049352645874,
      0.4698134660720825,
      0.46265900135040283,
      0.5221250653266907,
      0.49558544158935547,
      0.49393928050994873,
      0.5092087388038635,
      0.9747297763824463,
      0.9851058125495911,
      0.977989912033081,
      0.9772951006889343,
      0.9663615226745605,
      0.9395872950553894,
      0.9322766065597534,
      0.8981972932815552,
      0.8820978403091431,
      0.8301585912704468,
      0.8288180828094482,
      0.8578385710716248,
      0.7712194919586182,
      0.779093325138092,
      0.6928979158401489,
      0.6916083097457886,
      0.8079960942268372,
      0.8432389497756958,
      0.855605959892273,
      0.8905540108680725,
      0.8454398512840271,
      0.8784623742103577,
      0.8682019710540771,
      0.9165397882461548,
      0.932794988155365,
      0.9636751413345337,
      0.977882981300354,
      0.9947002530097961,
      0.9945352077484131,
      0.9963340163230896,
      0.9987801909446716,
      0.9986608624458313,
      0.9991034269332886,
      0.9991593956947327,
      0.9992184042930603,
      0.999184250831604,
      0.9989703297615051,
      0.9981889724731445,
      0.9983896613121033,
      0.9986944198608398,
      0.9990086555480957,
      0.9975189566612244,
      0.996759831905365,
      0.9924264550209045,
      0.9744653105735779,
      0.9743295907974243,
      0.9892004728317261,
      0.9841025471687317,
      0.9785495400428772,
      0.9302875995635986,
      0.8930854797363281,
      0.7956764101982117,
      0.7993564605712891,
      0.8332036733627319,
      0.7649844884872437,
      0.7680528163909912,
      0.8489112257957458,
      0.8700915575027466,
      0.922148585319519,
      0.8885164260864258,
      0.8791810274124146,
      0.8390278816223145,
      0.8585472702980042,
      0.8985813856124878,
      0.9686130881309509,
      0.9362845420837402,
      0.9585829973220825,
      0.9303239583969116,
      0.9331378936767578,
      0.9693294763565063,
      0.9789450764656067,
      0.9875961542129517,
      0.9976137280464172,
      0.9974135756492615,
      0.9947174787521362,
      0.9965254068374634,
      0.9953421354293823,
      0.9969688653945923,
      0.9960120916366577,
      0.9954431653022766,
      0.9968261122703552,
      0.9944421052932739,
      0.9969990253448486,
      0.9963635206222534,
      0.9965308308601379,
      0.993800938129425,
      0.9943651556968689,
      0.9907619953155518,
      0.9766510725021362,
      0.980891764163971,
      0.9667772054672241,
      0.9759436845779419,
      0.9589048027992249,
      0.9709992408752441,
      0.9667922854423523,
      0.9662070274353027,
      0.9544497132301331,
      0.9629471898078918,
      0.9711389541625977,
      0.9821107983589172,
      0.9828740954399109
    ],
    [
      0.3864399492740631,
      0.45344674587249756,
      0.45617952942848206,
      0.4838145673274994,
      0.5169200301170349,
      0.5111321806907654,
      0.49652397632598877,
      0.5072345733642578,
      0.533757209777832,
      0.5431157946586609,
      0.5357249975204468,
      0.5423213243484497,
      0.5647175312042236,
      0.5810666680335999,
      0.5536293387413025,
      0.5475360155105591,
      0.5746777057647705,
      0.5535640716552734,
      0.5014417171478271,
      0.515762209892273,
      0.518790602684021,
      0.45738521218299866,
      0.4150072932243347,
      0.4354313015937805,
      0.43860340118408203,
      0.37640446424484253,
      0.36837393045425415,
      0.39279311895370483,
      0.38086843490600586,
      0.35725757479667664,
      0.38944530487060547,
      0.42627328634262085,
      0.42138028144836426,
      0.418364942073822,
      0.4752916395664215,
      0.5045461654663086,
      0.4918734133243561,
      0.49917757511138916,
      0.532026469707489,
      0.5405355095863342,
      0.503296971321106,
      0.500972330570221,
      0.5222564935684204,
      0.49702098965644836,
      0.4424590468406677,
      0.4512474536895752,
      0.47837716341018677,
      0.4193320572376251,
      0.38599807024002075,
      0.38599342107772827,
      0.3885766565799713,
      0.38284337520599365,
      0.4309566020965576,
      0.4433935284614563,
      0.42277786135673523,
      0.45014309883117676,
      0.5282319784164429,
      0.5132043361663818,
      0.5025001764297485,
      0.569170355796814,
      0.5826316475868225,
      0.5558829307556152,
      0.5562092661857605,
      0.6012870669364929,
      0.5723822712898254,
      0.5222018957138062,
      0.560753583908081,
      0.5653321146965027,
      0.5110223889350891,
      0.5036482810974121,
      0.5607671141624451,
      0.5280015468597412,
      0.5216926336288452,
      0.5412520170211792,
      0.9765383005142212,
      0.9860722422599792,
      0.977452278137207,
      0.9774446487426758,
      0.9665609002113342,
      0.9392690062522888,
      0.9305240511894226,
      0.8924497365951538,
      0.882753849029541,
      0.8277243375778198,
      0.8251663446426392,
      0.8541072010993958,
      0.7725328207015991,
      0.7803587317466736,
      0.7000138759613037,
      0.6997661590576172,
      0.8132078051567078,
      0.8477298021316528,
      0.8588316440582275,
      0.8920950889587402,
      0.8490656614303589,
      0.8789478540420532,
      0.8694043755531311,
      0.9180080890655518,
      0.9300755262374878,
      0.9640511870384216,
      0.9787898659706116,
      0.9952845573425293,
      0.9948426485061646,
      0.9963153004646301,
      0.9987604022026062,
      0.99871826171875,
      0.9991862177848816,
      0.999238908290863,
      0.9993363618850708,
      0.999302327632904,
      0.9991573095321655,
      0.9987092018127441,
      0.9989445209503174,
      0.9991438388824463,
      0.9992799162864685,
      0.9984386563301086,
      0.9978834390640259,
      0.9951730966567993,
      0.9810584187507629,
      0.9787330627441406,
      0.9914035797119141,
      0.987528920173645,
      0.9833557605743408,
      0.9385160207748413,
      0.899368941783905,
      0.808414101600647,
      0.8086820840835571,
      0.838477373123169,
      0.7739189863204956,
      0.7805807590484619,
      0.8576925992965698,
      0.8725073933601379,
      0.9223601818084717,
      0.8879682421684265,
      0.8799001574516296,
      0.8443549275398254,
      0.8643674254417419,
      0.8984965682029724,
      0.9736741781234741,
      0.9406000375747681,
      0.9637168645858765,
      0.936966061592102,
      0.9373400211334229,
      0.9737050533294678,
      0.9829447865486145,
      0.9910009503364563,
      0.9982061982154846,
      0.9978106617927551,
      0.9956819415092468,
      0.9971140027046204,
      0.9961627125740051,
      0.9972212910652161,
      0.9960439801216125,
      0.9953514337539673,
      0.9965832233428955,
      0.9939350485801697,
      0.9969927668571472,
      0.9966893792152405,
      0.997101902961731,
      0.9948284029960632,
      0.9950101971626282,
      0.9906240701675415,
      0.9762778282165527,
      0.9807928204536438,
      0.9670419096946716,
      0.9772971272468567,
      0.961190938949585,
      0.9741038680076599,
      0.9699476361274719,
      0.970780074596405,
      0.9608423709869385,
      0.968984842300415,
      0.9776981472969055,
      0.9876441359519958,
      0.9881811738014221
    ],
    [
      0.40690380334854126,
      0.47370368242263794,
      0.4732528626918793,
      0.5112196207046509,
      0.5482001304626465,
      0.5418673753738403,
      0.5338831543922424,
      0.5388740301132202,
      0.5699366331100464,
      0.5798748731613159,
      0.5678799152374268,
      0.5710680484771729,
      0.6000999212265015,
      0.6100911498069763,
      0.5852398872375488,
      0.5808931589126587,
      0.6136112213134766,
      0.5918300747871399,
      0.5413396954536438,
      0.5554048418998718,
      0.5710530877113342,
      0.499644935131073,
      0.4539627134799957,
      0.4794939458370209,
      0.4764060974121094,
      0.4026162922382355,
      0.3929910659790039,
      0.4122470021247864,
      0.4097505211830139,
      0.3870624005794525,
      0.4058089852333069,
      0.44593778252601624,
      0.4488026797771454,
      0.4352501630783081,
      0.4957858622074127,
      0.5304219126701355,
      0.5153038501739502,
      0.5224364995956421,
      0.5634057521820068,
      0.5765188932418823,
      0.5411121845245361,
      0.5392686724662781,
      0.5659587383270264,
      0.5371834635734558,
      0.47403448820114136,
      0.49716702103614807,
      0.5179198384284973,
      0.442907452583313,
      0.4136461615562439,
      0.41227516531944275,
      0.41509872674942017,
      0.4100947380065918,
      0.45682477951049805,
      0.45955905318260193,
      0.44183430075645447,
      0.46668732166290283,
      0.54554283618927,
      0.5288214087486267,
      0.5180527567863464,
      0.5905613899230957,
      0.6112239360809326,
      0.5828965306282043,
      0.5890032649040222,
      0.6365309357643127,
      0.6096988916397095,
      0.5580658316612244,
      0.594002902507782,
      0.6062740087509155,
      0.5424754619598389,
      0.5347267389297485,
      0.5922383666038513,
      0.549560546875,
      0.5336476564407349,
      0.5678033232688904,
      0.9760819673538208,
      0.9855960607528687,
      0.9746830463409424,
      0.9766615033149719,
      0.9663435816764832,
      0.9390698075294495,
      0.9312782287597656,
      0.8949156999588013,
      0.8863867521286011,
      0.8283883929252625,
      0.829213559627533,
      0.8570080995559692,
      0.7753686904907227,
      0.7831839323043823,
      0.707678496837616,
      0.7083303928375244,
      0.8182377815246582,
      0.8521759510040283,
      0.8648234605789185,
      0.8983079195022583,
      0.8543405532836914,
      0.8837478160858154,
      0.8756873607635498,
      0.9174599051475525,
      0.9260574579238892,
      0.9636576175689697,
      0.9793069362640381,
      0.9955272674560547,
      0.9949743151664734,
      0.9961739778518677,
      0.9987720251083374,
      0.998755156993866,
      0.9992441534996033,
      0.999289870262146,
      0.9994224905967712,
      0.9993885159492493,
      0.9992824196815491,
      0.9990384578704834,
      0.999297559261322,
      0.9994212985038757,
      0.9994498491287231,
      0.9989496469497681,
      0.9984216094017029,
      0.9965054988861084,
      0.9854016304016113,
      0.9823606014251709,
      0.9926947355270386,
      0.9896237254142761,
      0.9862525463104248,
      0.9410409927368164,
      0.903693437576294,
      0.8194876909255981,
      0.8193308711051941,
      0.8465210199356079,
      0.78379887342453,
      0.7967736721038818,
      0.8679747581481934,
      0.8732168674468994,
      0.9164292812347412,
      0.8868428468704224,
      0.8856653571128845,
      0.8512123823165894,
      0.874463677406311,
      0.9040544033050537,
      0.974160373210907,
      0.9447712898254395,
      0.9669244885444641,
      0.9397759437561035,
      0.9372431039810181,
      0.975342869758606,
      0.9837080240249634,
      0.9916955232620239,
      0.9983224272727966,
      0.9978917837142944,
      0.9959728717803955,
      0.9973799586296082,
      0.9966311454772949,
      0.9973868131637573,
      0.9961059093475342,
      0.9952571988105774,
      0.9964413642883301,
      0.9934377074241638,
      0.9969172477722168,
      0.9968251585960388,
      0.9973493218421936,
      0.9952268004417419,
      0.9953215718269348,
      0.9903527498245239,
      0.9756921529769897,
      0.9809322357177734,
      0.9682557582855225,
      0.9782981276512146,
      0.9636741280555725,
      0.976236879825592,
      0.9719989895820618,
      0.9724901914596558,
      0.9613265991210938,
      0.9705120325088501,
      0.9790997505187988,
      0.9893324375152588,
      0.9895593523979187
    ],
    [
      0.43148189783096313,
      0.497557669878006,
      0.49941906332969666,
      0.5442003011703491,
      0.5793275833129883,
      0.578380286693573,
      0.5648208856582642,
      0.5716392993927002,
      0.6046812534332275,
      0.6123285293579102,
      0.5962444543838501,
      0.600607693195343,
      0.6337547302246094,
      0.63484787940979,
      0.6142168641090393,
      0.6083393692970276,
      0.6471854448318481,
      0.6209250688552856,
      0.5736415982246399,
      0.5898171067237854,
      0.6130924224853516,
      0.5383847951889038,
      0.4880329370498657,
      0.5286466479301453,
      0.5123600959777832,
      0.433600515127182,
      0.42553842067718506,
      0.4447542428970337,
      0.43510743975639343,
      0.4213653802871704,
      0.4403349459171295,
      0.4709196388721466,
      0.48407572507858276,
      0.4692573547363281,
      0.531650960445404,
      0.5713871717453003,
      0.5488041043281555,
      0.5547280311584473,
      0.6017621755599976,
      0.6138321757316589,
      0.5752825140953064,
      0.5747721195220947,
      0.6070559024810791,
      0.5807233452796936,
      0.5144777297973633,
      0.537267804145813,
      0.5636405348777771,
      0.48050886392593384,
      0.44249382615089417,
      0.45120376348495483,
      0.44301414489746094,
      0.4432642459869385,
      0.493947297334671,
      0.4747483432292938,
      0.46317532658576965,
      0.4958009123802185,
      0.5764732956886292,
      0.554110586643219,
      0.541901707649231,
      0.6205662488937378,
      0.65290766954422,
      0.6119002103805542,
      0.6239626407623291,
      0.6770375370979309,
      0.6480214595794678,
      0.597486138343811,
      0.6378025412559509,
      0.6665918827056885,
      0.5945091843605042,
      0.5786985158920288,
      0.6344528794288635,
      0.5953565835952759,
      0.5629374384880066,
      0.6007584929466248,
      0.9783926606178284,
      0.9870941638946533,
      0.9751994609832764,
      0.9778997898101807,
      0.9666304588317871,
      0.9375545978546143,
      0.9319876432418823,
      0.8965306282043457,
      0.8894948959350586,
      0.8319405317306519,
      0.8288359045982361,
      0.8618080615997314,
      0.7805505990982056,
      0.7897488474845886,
      0.7180637717247009,
      0.7195349931716919,
      0.8267651796340942,
      0.8600623607635498,
      0.8739172220230103,
      0.9046586751937866,
      0.8596251010894775,
      0.8891984820365906,
      0.8805886507034302,
      0.9204446077346802,
      0.9265114665031433,
      0.9637347459793091,
      0.9816160202026367,
      0.9962506294250488,
      0.9954553842544556,
      0.9964749217033386,
      0.9988961219787598,
      0.9988186359405518,
      0.9992906451225281,
      0.9993491172790527,
      0.9994887113571167,
      0.9994601607322693,
      0.9993781447410583,
      0.9992361068725586,
      0.9994850754737854,
      0.9995635747909546,
      0.9995622038841248,
      0.9992305040359497,
      0.9987995028495789,
      0.9974963068962097,
      0.9899495840072632,
      0.9871143102645874,
      0.994057834148407,
      0.9916087985038757,
      0.9886665344238281,
      0.9430520534515381,
      0.910496711730957,
      0.8304320573806763,
      0.8316612243652344,
      0.8575618267059326,
      0.7957993745803833,
      0.8159616589546204,
      0.8792942762374878,
      0.8764826059341431,
      0.9179056286811829,
      0.8914917707443237,
      0.89278244972229,
      0.8605156540870667,
      0.8848615288734436,
      0.9102022051811218,
      0.9748846888542175,
      0.949718177318573,
      0.9701470732688904,
      0.9443173408508301,
      0.9425939321517944,
      0.979040265083313,
      0.9866448044776917,
      0.9933905601501465,
      0.9986044764518738,
      0.9981179237365723,
      0.9964192509651184,
      0.9976377487182617,
      0.9969383478164673,
      0.9975447654724121,
      0.996202826499939,
      0.9952864050865173,
      0.9964751601219177,
      0.9937734603881836,
      0.9972298741340637,
      0.9972679018974304,
      0.9978062510490417,
      0.9961312413215637,
      0.9961532950401306,
      0.9911409616470337,
      0.9761348366737366,
      0.9812518358230591,
      0.9692054986953735,
      0.9792606234550476,
      0.9656391739845276,
      0.9782837629318237,
      0.9724864959716797,
      0.9750374555587769,
      0.9643326997756958,
      0.9744275808334351,
      0.9823129177093506,
      0.9917352795600891,
      0.9917121529579163
    ],
    [
      0.4647458791732788,
      0.5198145508766174,
      0.5318637490272522,
      0.5758424401283264,
      0.608462393283844,
      0.6097753047943115,
      0.6010788679122925,
      0.5984287261962891,
      0.6324682235717773,
      0.6422651410102844,
      0.6250481605529785,
      0.6279265880584717,
      0.6618143916130066,
      0.6599245667457581,
      0.6407433748245239,
      0.6349221467971802,
      0.6781609654426575,
      0.6497957706451416,
      0.604116678237915,
      0.6240501999855042,
      0.6507141590118408,
      0.5772020816802979,
      0.5324336290359497,
      0.5803186893463135,
      0.5599807500839233,
      0.4626605212688446,
      0.45055320858955383,
      0.47122055292129517,
      0.46219730377197266,
      0.4667373299598694,
      0.49015164375305176,
      0.513276219367981,
      0.5365338325500488,
      0.5253055095672607,
      0.5820521116256714,
      0.6291224360466003,
      0.5970959663391113,
      0.595607340335846,
      0.6394144296646118,
      0.6500146389007568,
      0.6107784509658813,
      0.6142807006835938,
      0.6497082114219666,
      0.6238969564437866,
      0.5650911927223206,
      0.5887954235076904,
      0.6173985004425049,
      0.5301575660705566,
      0.4866822361946106,
      0.5098295211791992,
      0.49186500906944275,
      0.4984004497528076,
      0.5609071254730225,
      0.511329174041748,
      0.5037707686424255,
      0.5549330711364746,
      0.6386513710021973,
      0.6023305654525757,
      0.5852763056755066,
      0.6611635684967041,
      0.6945188045501709,
      0.6419501304626465,
      0.6537899971008301,
      0.7164639830589294,
      0.6844455599784851,
      0.6332571506500244,
      0.6741259694099426,
      0.7100744843482971,
      0.6406784057617188,
      0.6185309290885925,
      0.6824246644973755,
      0.651842474937439,
      0.5986257791519165,
      0.6322243213653564,
      0.9818332195281982,
      0.9896313548088074,
      0.9774667024612427,
      0.9797176718711853,
      0.9675166606903076,
      0.936394989490509,
      0.932957112789154,
      0.8982893228530884,
      0.8927637934684753,
      0.8363887071609497,
      0.8329004049301147,
      0.865125834941864,
      0.7873150110244751,
      0.7971804738044739,
      0.728341817855835,
      0.7360350489616394,
      0.8364038467407227,
      0.866590142250061,
      0.8824357986450195,
      0.9100954532623291,
      0.8651859760284424,
      0.8942939043045044,
      0.8847674131393433,
      0.9234210848808289,
      0.9297643899917603,
      0.9662755727767944,
      0.984343409538269,
      0.9968391060829163,
      0.9959384202957153,
      0.9968932867050171,
      0.9990376234054565,
      0.9989184737205505,
      0.999331533908844,
      0.9993825554847717,
      0.9995392560958862,
      0.9995189905166626,
      0.9994515180587769,
      0.9993689060211182,
      0.9995977282524109,
      0.9996411204338074,
      0.9996351599693298,
      0.9993799328804016,
      0.9990400075912476,
      0.998237669467926,
      0.9941507577896118,
      0.9914930462837219,
      0.9952479004859924,
      0.9934245347976685,
      0.9906365871429443,
      0.9476547837257385,
      0.9170830845832825,
      0.840515673160553,
      0.8418670892715454,
      0.8635157346725464,
      0.8046911954879761,
      0.8254296779632568,
      0.8871126174926758,
      0.8793555498123169,
      0.9200004935264587,
      0.8953515291213989,
      0.8993080258369446,
      0.868093729019165,
      0.8934134840965271,
      0.915607750415802,
      0.9758439064025879,
      0.9540249109268188,
      0.973823070526123,
      0.95038902759552,
      0.9482648372650146,
      0.982857882976532,
      0.9904459714889526,
      0.9948280453681946,
      0.9988225698471069,
      0.9983242154121399,
      0.9968315362930298,
      0.9978784918785095,
      0.9972091913223267,
      0.9976955056190491,
      0.9963452219963074,
      0.9954419136047363,
      0.9967748522758484,
      0.9943752288818359,
      0.9976840019226074,
      0.997776985168457,
      0.9982550144195557,
      0.997024416923523,
      0.9970256090164185,
      0.9926421642303467,
      0.9773920774459839,
      0.9818999171257019,
      0.9701721668243408,
      0.9803144931793213,
      0.9679431915283203,
      0.9809173941612244,
      0.9765563011169434,
      0.9779790639877319,
      0.9680269956588745,
      0.9781056046485901,
      0.9855154156684875,
      0.9939683079719543,
      0.9936134815216064
    ],
    [
      0.49240922927856445,
      0.5414177179336548,
      0.5511682629585266,
      0.5917571783065796,
      0.621867299079895,
      0.6268258094787598,
      0.6170642971992493,
      0.613481342792511,
      0.6480271816253662,
      0.6617146730422974,
      0.6434077024459839,
      0.6424769759178162,
      0.675987184047699,
      0.6756758689880371,
      0.6525689363479614,
      0.6467421650886536,
      0.6910723447799683,
      0.6647894382476807,
      0.6158702373504639,
      0.6363148093223572,
      0.6647821068763733,
      0.5972899198532104,
      0.5471158027648926,
      0.6007838249206543,
      0.581676185131073,
      0.47815507650375366,
      0.46096888184547424,
      0.4810323715209961,
      0.4690958261489868,
      0.4715767204761505,
      0.4950437545776367,
      0.5205104351043701,
      0.5438185334205627,
      0.5309797525405884,
      0.5901680588722229,
      0.641733705997467,
      0.6067098379135132,
      0.604630708694458,
      0.6502286791801453,
      0.6625615358352661,
      0.6234673261642456,
      0.6298319697380066,
      0.6650582551956177,
      0.6411314010620117,
      0.586901843547821,
      0.6072754859924316,
      0.6381336450576782,
      0.5610968470573425,
      0.509971559047699,
      0.5407634973526001,
      0.5218534469604492,
      0.5386102199554443,
      0.5923762917518616,
      0.533656656742096,
      0.5294061899185181,
      0.590036928653717,
      0.6674574017524719,
      0.6312147974967957,
      0.6119273900985718,
      0.6817150115966797,
      0.7119506597518921,
      0.6575654149055481,
      0.6693461537361145,
      0.7325214147567749,
      0.7011121511459351,
      0.6481138467788696,
      0.6920547485351562,
      0.7287465333938599,
      0.6622291803359985,
      0.6370266675949097,
      0.7037386894226074,
      0.6821025013923645,
      0.6163873672485352,
      0.6461477279663086,
      0.9838362336158752,
      0.9911882281303406,
      0.9795912504196167,
      0.9813042879104614,
      0.969167947769165,
      0.9376360774040222,
      0.9344974756240845,
      0.9002801179885864,
      0.894406259059906,
      0.8391736149787903,
      0.8352997899055481,
      0.8695026636123657,
      0.7911034822463989,
      0.8006666898727417,
      0.7335870265960693,
      0.7432378530502319,
      0.8410489559173584,
      0.8704413175582886,
      0.8860030770301819,
      0.9121910929679871,
      0.8675374388694763,
      0.8965036869049072,
      0.8873436450958252,
      0.9257327914237976,
      0.9316210746765137,
      0.9681495428085327,
      0.9857591390609741,
      0.9972048401832581,
      0.9962225556373596,
      0.99720299243927,
      0.9991400241851807,
      0.9989992380142212,
      0.9993687868118286,
      0.9994118213653564,
      0.999572217464447,
      0.9995551705360413,
      0.9994992613792419,
      0.9994353652000427,
      0.9996470808982849,
      0.9996763467788696,
      0.999667763710022,
      0.9994391798973083,
      0.9991325736045837,
      0.9984663724899292,
      0.995333194732666,
      0.9927200675010681,
      0.9956690073013306,
      0.99420166015625,
      0.9915006160736084,
      0.950639009475708,
      0.9225978255271912,
      0.8465614914894104,
      0.8476343750953674,
      0.870103120803833,
      0.8116846680641174,
      0.8277448415756226,
      0.891366720199585,
      0.8811878561973572,
      0.9220925569534302,
      0.8973630666732788,
      0.90373295545578,
      0.8725824952125549,
      0.89734947681427,
      0.9185272455215454,
      0.9769176840782166,
      0.9528992772102356,
      0.9755609631538391,
      0.9533789157867432,
      0.9518342614173889,
      0.9849191904067993,
      0.9922741055488586,
      0.9957089424133301,
      0.9989826679229736,
      0.998458743095398,
      0.9971151947975159,
      0.998053789138794,
      0.9974143505096436,
      0.997828483581543,
      0.9965775609016418,
      0.9958785176277161,
      0.9971705675125122,
      0.9952089190483093,
      0.9981399178504944,
      0.9981188774108887,
      0.9985410571098328,
      0.9976112246513367,
      0.9976384043693542,
      0.9941197037696838,
      0.9793189764022827,
      0.982888400554657,
      0.9711916446685791,
      0.9811037182807922,
      0.9703537225723267,
      0.9832724332809448,
      0.9787276983261108,
      0.9798202514648438,
      0.9704957008361816,
      0.9807663559913635,
      0.9880560636520386,
      0.9951156377792358,
      0.9947497248649597
    ],
    [
      0.512252688407898,
      0.5577834844589233,
      0.5663316249847412,
      0.6056182384490967,
      0.6353346705436707,
      0.6438238620758057,
      0.6298630237579346,
      0.6278336048126221,
      0.6638060212135315,
      0.6799848079681396,
      0.6592642664909363,
      0.6570878624916077,
      0.6887993812561035,
      0.6904411315917969,
      0.6640009880065918,
      0.6597670316696167,
      0.7039403319358826,
      0.6809502840042114,
      0.631117045879364,
      0.6508318185806274,
      0.6804200410842896,
      0.6152639985084534,
      0.5681678056716919,
      0.6272941827774048,
      0.6075938940048218,
      0.4962472915649414,
      0.4773285984992981,
      0.4959529936313629,
      0.4795246124267578,
      0.4859451651573181,
      0.5125452876091003,
      0.5419691205024719,
      0.5673630237579346,
      0.5497382879257202,
      0.6049536466598511,
      0.662894070148468,
      0.6256555318832397,
      0.6197973489761353,
      0.6653056740760803,
      0.6782830357551575,
      0.6417574882507324,
      0.6482893824577332,
      0.6846012473106384,
      0.6599397659301758,
      0.6139546632766724,
      0.636192262172699,
      0.6647511124610901,
      0.5994918346405029,
      0.5483267307281494,
      0.5784026980400085,
      0.5560241341590881,
      0.5854538679122925,
      0.6174603700637817,
      0.5629172325134277,
      0.5645564198493958,
      0.6261978149414062,
      0.6889209151268005,
      0.6559998393058777,
      0.6375253200531006,
      0.6982439160346985,
      0.7267723679542542,
      0.6759162545204163,
      0.6825472116470337,
      0.7466806769371033,
      0.7184258699417114,
      0.6632120609283447,
      0.7056397795677185,
      0.7448186874389648,
      0.6796500086784363,
      0.65223628282547,
      0.7215737104415894,
      0.7096827626228333,
      0.637641429901123,
      0.655197262763977,
      0.9859906435012817,
      0.9925921559333801,
      0.9820444583892822,
      0.983371376991272,
      0.971784770488739,
      0.93967205286026,
      0.937126874923706,
      0.9034094214439392,
      0.8977514505386353,
      0.8435350656509399,
      0.8387782573699951,
      0.8735870718955994,
      0.7964030504226685,
      0.80366450548172,
      0.7388983964920044,
      0.7490396499633789,
      0.8452370166778564,
      0.8743668794631958,
      0.8894733190536499,
      0.9145277142524719,
      0.8716509938240051,
      0.9001274108886719,
      0.8919740915298462,
      0.9294854402542114,
      0.9346654415130615,
      0.9708563685417175,
      0.9874837398529053,
      0.9976272583007812,
      0.9966597557067871,
      0.9976284503936768,
      0.9992762207984924,
      0.9991123080253601,
      0.999416172504425,
      0.9994585514068604,
      0.999613344669342,
      0.9996069073677063,
      0.9995481371879578,
      0.9994933605194092,
      0.9996902346611023,
      0.9997101426124573,
      0.9997024536132812,
      0.9995030760765076,
      0.9992222189903259,
      0.998649001121521,
      0.996010959148407,
      0.9934452176094055,
      0.996047854423523,
      0.995010495185852,
      0.9925571084022522,
      0.9535534381866455,
      0.9269484281539917,
      0.856356680393219,
      0.856482744216919,
      0.8769798278808594,
      0.8204001188278198,
      0.8466268181800842,
      0.8991568088531494,
      0.8860061168670654,
      0.9265239238739014,
      0.9016739130020142,
      0.9092504978179932,
      0.8794713020324707,
      0.9026651382446289,
      0.9217900037765503,
      0.9783942103385925,
      0.9555426239967346,
      0.9773886203765869,
      0.9563881158828735,
      0.9544600248336792,
      0.9863316416740417,
      0.9935717582702637,
      0.9962191581726074,
      0.9990882277488708,
      0.9985742568969727,
      0.9973763823509216,
      0.9982544779777527,
      0.9976898431777954,
      0.9980471730232239,
      0.9969244003295898,
      0.9963194727897644,
      0.9975697994232178,
      0.9959676861763,
      0.9985341429710388,
      0.9984566569328308,
      0.9987960457801819,
      0.9980993866920471,
      0.9981657862663269,
      0.9956283569335938,
      0.9815903306007385,
      0.9841668009757996,
      0.9726116061210632,
      0.9822869300842285,
      0.9732399582862854,
      0.986087441444397,
      0.981290876865387,
      0.9816752672195435,
      0.9728314876556396,
      0.9824795722961426,
      0.9895254373550415,
      0.9958991408348083,
      0.995489776134491
    ],
    [
      0.5317361950874329,
      0.5792984366416931,
      0.5912748575210571,
      0.6286430358886719,
      0.6545352339744568,
      0.663615345954895,
      0.6462178230285645,
      0.6464016437530518,
      0.6820924282073975,
      0.6933497190475464,
      0.6722403764724731,
      0.67133629322052,
      0.7024168372154236,
      0.7027134895324707,
      0.6771341562271118,
      0.6714783906936646,
      0.7163568139076233,
      0.6952260732650757,
      0.6452392935752869,
      0.6663693189620972,
      0.6930451393127441,
      0.6289272308349609,
      0.5882607698440552,
      0.6489506363868713,
      0.621343731880188,
      0.5086789131164551,
      0.49703970551490784,
      0.5133135914802551,
      0.49231916666030884,
      0.493225634098053,
      0.5228435397148132,
      0.5542537569999695,
      0.5877742767333984,
      0.5612751245498657,
      0.6161853075027466,
      0.6781173944473267,
      0.6418348550796509,
      0.6334969997406006,
      0.6796011328697205,
      0.6920005083084106,
      0.6612233519554138,
      0.6633660793304443,
      0.7049766182899475,
      0.6769285202026367,
      0.635594367980957,
      0.6611281633377075,
      0.6877809762954712,
      0.6256953477859497,
      0.5889225006103516,
      0.6218903660774231,
      0.6040732264518738,
      0.6308989524841309,
      0.6355136036872864,
      0.5841863751411438,
      0.5976810455322266,
      0.6570175886154175,
      0.7054534554481506,
      0.6716168522834778,
      0.6594798564910889,
      0.7154866456985474,
      0.7374778985977173,
      0.6857314705848694,
      0.6960726380348206,
      0.7568583488464355,
      0.7283974885940552,
      0.6742215156555176,
      0.7161389589309692,
      0.7541250586509705,
      0.6900677680969238,
      0.6621218919754028,
      0.7318313121795654,
      0.7194890975952148,
      0.6465169787406921,
      0.6628721356391907,
      0.988380491733551,
      0.9941756129264832,
      0.9844617247581482,
      0.9855233430862427,
      0.9749529361724854,
      0.9426451921463013,
      0.941356897354126,
      0.9082096815109253,
      0.9023911952972412,
      0.8486557006835938,
      0.8436393737792969,
      0.8774077296257019,
      0.8033682107925415,
      0.8077743649482727,
      0.7442188262939453,
      0.7540588974952698,
      0.8483873605728149,
      0.8784384727478027,
      0.8931915760040283,
      0.9172158241271973,
      0.8765425086021423,
      0.9047996997833252,
      0.8980909585952759,
      0.9344170689582825,
      0.9392693638801575,
      0.9742488861083984,
      0.9896106719970703,
      0.9980785250663757,
      0.9971150755882263,
      0.9980978965759277,
      0.9994426369667053,
      0.9992706775665283,
      0.9995055198669434,
      0.999508261680603,
      0.9996545910835266,
      0.9996466636657715,
      0.9995938539505005,
      0.9995471239089966,
      0.9997265338897705,
      0.9997403621673584,
      0.9997339844703674,
      0.999555230140686,
      0.9993042945861816,
      0.9988028407096863,
      0.9965710639953613,
      0.9941672086715698,
      0.9964399933815002,
      0.9958083033561707,
      0.9933749437332153,
      0.9565097093582153,
      0.9313499927520752,
      0.8648008108139038,
      0.8650829195976257,
      0.8842614889144897,
      0.8304526805877686,
      0.8584643602371216,
      0.9069845676422119,
      0.8933820724487305,
      0.9321922063827515,
      0.9083106517791748,
      0.915591299533844,
      0.8854852914810181,
      0.9086416363716125,
      0.9255971908569336,
      0.9796364903450012,
      0.9593400359153748,
      0.978644609451294,
      0.9586834907531738,
      0.9560880064964294,
      0.9873137474060059,
      0.9941357970237732,
      0.9965352416038513,
      0.9991663098335266,
      0.9986703991889954,
      0.9976072311401367,
      0.9984421133995056,
      0.9979645013809204,
      0.9982799887657166,
      0.9973074197769165,
      0.9966878294944763,
      0.9979171752929688,
      0.9966366291046143,
      0.998894214630127,
      0.9987631440162659,
      0.9990357756614685,
      0.9985106587409973,
      0.998595118522644,
      0.9967032670974731,
      0.9834064841270447,
      0.9853251576423645,
      0.9737448692321777,
      0.9834456443786621,
      0.9760722517967224,
      0.9886813759803772,
      0.9835967421531677,
      0.9834176301956177,
      0.9741747975349426,
      0.984171986579895,
      0.991048276424408,
      0.996466338634491,
      0.9959883689880371
    ],
    [
      0.5512043237686157,
      0.597434937953949,
      0.6083288788795471,
      0.6426339149475098,
      0.6727052927017212,
      0.6801657676696777,
      0.6627094745635986,
      0.6628208756446838,
      0.6983591914176941,
      0.7093470096588135,
      0.6851598024368286,
      0.6872064471244812,
      0.7160543203353882,
      0.7156060934066772,
      0.6936572194099426,
      0.6856558918952942,
      0.7297309041023254,
      0.7097522020339966,
      0.6638762354850769,
      0.6809197664260864,
      0.7107330560684204,
      0.6483541131019592,
      0.6139647960662842,
      0.6729083061218262,
      0.6520758867263794,
      0.5394171476364136,
      0.5362647771835327,
      0.5482217669487,
      0.5248014330863953,
      0.5329172015190125,
      0.5573480129241943,
      0.5700704455375671,
      0.6217300295829773,
      0.5873978137969971,
      0.6315999627113342,
      0.6931189894676208,
      0.657879114151001,
      0.6486502885818481,
      0.6935564279556274,
      0.7084733247756958,
      0.6799463033676147,
      0.6804255843162537,
      0.7224230766296387,
      0.6959369778633118,
      0.6589859127998352,
      0.6806543469429016,
      0.7038118839263916,
      0.653353214263916,
      0.6248191595077515,
      0.6602957844734192,
      0.64019775390625,
      0.6577397584915161,
      0.6421533823013306,
      0.5965814590454102,
      0.6245003938674927,
      0.6830723285675049,
      0.7194904685020447,
      0.6836358308792114,
      0.6760292649269104,
      0.7270693778991699,
      0.7468242645263672,
      0.6962484121322632,
      0.7052217125892639,
      0.763834536075592,
      0.7371784448623657,
      0.6839070320129395,
      0.7248677015304565,
      0.7617801427841187,
      0.699862003326416,
      0.6720744967460632,
      0.7406028509140015,
      0.7298325896263123,
      0.6561005711555481,
      0.6694550514221191,
      0.9890089631080627,
      0.9946292638778687,
      0.9847826361656189,
      0.9863704442977905,
      0.9767335057258606,
      0.945197582244873,
      0.9445182085037231,
      0.9117833971977234,
      0.9072244167327881,
      0.8531521558761597,
      0.8475313186645508,
      0.8819499611854553,
      0.8131327629089355,
      0.8154696226119995,
      0.7525501251220703,
      0.7637364268302917,
      0.856569230556488,
      0.8847923278808594,
      0.8984073400497437,
      0.9206535220146179,
      0.881900429725647,
      0.9101370573043823,
      0.9022382497787476,
      0.937801718711853,
      0.9416890144348145,
      0.9751336574554443,
      0.9899827241897583,
      0.9982566237449646,
      0.9973127245903015,
      0.9983565211296082,
      0.9995176792144775,
      0.9993997812271118,
      0.9995673894882202,
      0.9995548129081726,
      0.9996911287307739,
      0.9996887445449829,
      0.9996333122253418,
      0.9995887279510498,
      0.9997550249099731,
      0.9997634291648865,
      0.9997636079788208,
      0.9995874762535095,
      0.9993826746940613,
      0.9989723563194275,
      0.9971333146095276,
      0.9952725172042847,
      0.9969332814216614,
      0.9963825941085815,
      0.9941532015800476,
      0.9589558243751526,
      0.9348148107528687,
      0.8711438179016113,
      0.8717973828315735,
      0.8902164697647095,
      0.8393427133560181,
      0.8669641017913818,
      0.9143876433372498,
      0.8978884816169739,
      0.9356817007064819,
      0.9127567410469055,
      0.9201513528823853,
      0.8912493586540222,
      0.9131578803062439,
      0.92973792552948,
      0.9811971187591553,
      0.9631743431091309,
      0.9820594191551208,
      0.964657723903656,
      0.962091326713562,
      0.9900863170623779,
      0.9959591031074524,
      0.9974755644798279,
      0.9993666410446167,
      0.9988980889320374,
      0.9980309009552002,
      0.9986671209335327,
      0.9982186555862427,
      0.9984936118125916,
      0.9975987672805786,
      0.9970551133155823,
      0.9981953501701355,
      0.9970988035202026,
      0.9990946650505066,
      0.998920738697052,
      0.9991524815559387,
      0.998731791973114,
      0.9988511800765991,
      0.9975143671035767,
      0.9851810336112976,
      0.9867001175880432,
      0.9755771160125732,
      0.9847093224525452,
      0.9795569181442261,
      0.9909391403198242,
      0.9861229658126831,
      0.9864990711212158,
      0.9772512912750244,
      0.9877364039421082,
      0.9942806363105774,
      0.9976235628128052,
      0.9970625042915344
    ],
    [
      0.5728356838226318,
      0.6281154751777649,
      0.6450229287147522,
      0.6646487712860107,
      0.6930877566337585,
      0.7004455924034119,
      0.6872856020927429,
      0.6829100847244263,
      0.7157816886901855,
      0.7270546555519104,
      0.7030272483825684,
      0.7049424052238464,
      0.7316352128982544,
      0.7313485145568848,
      0.7115382552146912,
      0.7029632329940796,
      0.744178056716919,
      0.725279688835144,
      0.6833326816558838,
      0.7008013129234314,
      0.7280299663543701,
      0.6704936027526855,
      0.6419097185134888,
      0.6962877511978149,
      0.6760590076446533,
      0.5708612203598022,
      0.5922060608863831,
      0.5818349123001099,
      0.5548909902572632,
      0.5256598591804504,
      0.5660354495048523,
      0.5773622989654541,
      0.6248653531074524,
      0.6076936721801758,
      0.6423153877258301,
      0.7043048143386841,
      0.6776492595672607,
      0.669600784778595,
      0.7076045870780945,
      0.723537027835846,
      0.696875810623169,
      0.6944728493690491,
      0.7370836734771729,
      0.7144411206245422,
      0.67499178647995,
      0.6955716609954834,
      0.7176891565322876,
      0.670803427696228,
      0.6454123258590698,
      0.6770625710487366,
      0.660189151763916,
      0.6739012002944946,
      0.6503438949584961,
      0.605914294719696,
      0.6451276540756226,
      0.7012646198272705,
      0.7298844456672668,
      0.6917834877967834,
      0.6883760690689087,
      0.7371537685394287,
      0.7551659941673279,
      0.7030996084213257,
      0.7158433198928833,
      0.7733339071273804,
      0.7417691349983215,
      0.6943008303642273,
      0.7380158305168152,
      0.7689723372459412,
      0.7032641172409058,
      0.6814885139465332,
      0.7507101893424988,
      0.7329455614089966,
      0.6600261926651001,
      0.6793112754821777,
      0.9904674291610718,
      0.9954261779785156,
      0.9854041337966919,
      0.987601101398468,
      0.9786532521247864,
      0.9472411870956421,
      0.9471123814582825,
      0.9164868593215942,
      0.9122257232666016,
      0.8583145141601562,
      0.8545804619789124,
      0.8885630369186401,
      0.8216630816459656,
      0.8221330642700195,
      0.7634929418563843,
      0.7708301544189453,
      0.8625749349594116,
      0.891124963760376,
      0.9035290479660034,
      0.9252572059631348,
      0.8875857591629028,
      0.9160832166671753,
      0.9089524149894714,
      0.9418100118637085,
      0.9446741342544556,
      0.9761943221092224,
      0.9906898140907288,
      0.9983425736427307,
      0.9975177645683289,
      0.998576283454895,
      0.9996010065078735,
      0.9995113611221313,
      0.9996359944343567,
      0.9996075630187988,
      0.9997356534004211,
      0.9997240900993347,
      0.999668300151825,
      0.9996284246444702,
      0.9997783303260803,
      0.9997836947441101,
      0.9997910261154175,
      0.9996252059936523,
      0.9994736313819885,
      0.9991439580917358,
      0.997702419757843,
      0.996174693107605,
      0.9974392056465149,
      0.9970946311950684,
      0.9950112104415894,
      0.9652065634727478,
      0.9397889971733093,
      0.8805141448974609,
      0.880368709564209,
      0.896933376789093,
      0.8495458364486694,
      0.8753055334091187,
      0.9202815294265747,
      0.9039319753646851,
      0.938598096370697,
      0.918942928314209,
      0.9268742203712463,
      0.8994694352149963,
      0.9194546937942505,
      0.9339344501495361,
      0.9830052852630615,
      0.9675769805908203,
      0.9850885272026062,
      0.9687307476997375,
      0.9654818773269653,
      0.9911481738090515,
      0.99652498960495,
      0.9978379607200623,
      0.9994509220123291,
      0.9990195631980896,
      0.998297393321991,
      0.9988519549369812,
      0.9984754920005798,
      0.9987277984619141,
      0.9979467988014221,
      0.9970946907997131,
      0.9984028935432434,
      0.9975088834762573,
      0.9992791414260864,
      0.9990716576576233,
      0.9992731213569641,
      0.9989326000213623,
      0.9990573525428772,
      0.9980008602142334,
      0.985927939414978,
      0.9874718189239502,
      0.9739944934844971,
      0.9859080910682678,
      0.982417643070221,
      0.9929302334785461,
      0.9885066151618958,
      0.9890833497047424,
      0.9806480407714844,
      0.989790678024292,
      0.9957069754600525,
      0.998123288154602,
      0.9975074529647827
    ],
    [
      0.6032289266586304,
      0.6543781757354736,
      0.6716716885566711,
      0.6840712428092957,
      0.7092196941375732,
      0.7178980112075806,
      0.707137942314148,
      0.7014526724815369,
      0.7333424091339111,
      0.7445504069328308,
      0.7229294776916504,
      0.7233942151069641,
      0.7486780285835266,
      0.7498177289962769,
      0.7326227426528931,
      0.7279501557350159,
      0.7657032608985901,
      0.749318540096283,
      0.7172722816467285,
      0.7284854650497437,
      0.7588103413581848,
      0.713871955871582,
      0.6848298907279968,
      0.733818531036377,
      0.7256635427474976,
      0.6582897305488586,
      0.6565252542495728,
      0.6526923775672913,
      0.6318747997283936,
      0.5780895352363586,
      0.6201202273368835,
      0.6505762338638306,
      0.6762951612472534,
      0.6762192845344543,
      0.6834675669670105,
      0.7363025546073914,
      0.7168844938278198,
      0.7076292037963867,
      0.7337229251861572,
      0.7523221969604492,
      0.7273527383804321,
      0.720931887626648,
      0.7581907510757446,
      0.737162709236145,
      0.6997861266136169,
      0.7151129245758057,
      0.7343605756759644,
      0.6951316595077515,
      0.6695648431777954,
      0.7001075744628906,
      0.6790580749511719,
      0.6877277493476868,
      0.6566295027732849,
      0.6102190613746643,
      0.6645539402961731,
      0.7153944969177246,
      0.7382307052612305,
      0.702864944934845,
      0.6999198198318481,
      0.7462222576141357,
      0.7635186314582825,
      0.7123454213142395,
      0.7268789410591125,
      0.7835113406181335,
      0.7502859234809875,
      0.7082170248031616,
      0.7519252300262451,
      0.777026355266571,
      0.714287519454956,
      0.6994954347610474,
      0.7628514766693115,
      0.7404289245605469,
      0.6722935438156128,
      0.6906932592391968,
      0.9916313886642456,
      0.9961007237434387,
      0.9863021969795227,
      0.9889461994171143,
      0.9806044101715088,
      0.9494637250900269,
      0.9496589303016663,
      0.9196052551269531,
      0.916466236114502,
      0.8646789193153381,
      0.8612523078918457,
      0.8966065049171448,
      0.8354716300964355,
      0.8373202681541443,
      0.7822381258010864,
      0.7866968512535095,
      0.8747765421867371,
      0.9042071104049683,
      0.9113945960998535,
      0.9307130575180054,
      0.8938194513320923,
      0.9208590984344482,
      0.9140475988388062,
      0.9479777812957764,
      0.9476048946380615,
      0.9774386882781982,
      0.9915108680725098,
      0.9985010623931885,
      0.9977515935897827,
      0.998714804649353,
      0.9996587038040161,
      0.9996054768562317,
      0.9996899366378784,
      0.9996504783630371,
      0.9997702240943909,
      0.999764621257782,
      0.9997081160545349,
      0.9996593594551086,
      0.9997976422309875,
      0.9997987747192383,
      0.9998205304145813,
      0.9996694922447205,
      0.9995865821838379,
      0.9993823170661926,
      0.9984863996505737,
      0.9977657794952393,
      0.9982265830039978,
      0.9978398084640503,
      0.9959719777107239,
      0.9686660766601562,
      0.9469070434570312,
      0.8893033266067505,
      0.8900419473648071,
      0.9026546478271484,
      0.856214702129364,
      0.8809028267860413,
      0.9236617088317871,
      0.9084251523017883,
      0.9417762756347656,
      0.9235297441482544,
      0.9321951866149902,
      0.9059064388275146,
      0.9251679182052612,
      0.9374841451644897,
      0.9846285581588745,
      0.9745162725448608,
      0.9907452464103699,
      0.9788576364517212,
      0.9765599966049194,
      0.9947338104248047,
      0.9980883002281189,
      0.9987240433692932,
      0.9996429085731506,
      0.9993836283683777,
      0.9987842440605164,
      0.9991776347160339,
      0.9988064169883728,
      0.9989491701126099,
      0.9982081651687622,
      0.9972859621047974,
      0.9985544085502625,
      0.9976029992103577,
      0.999401867389679,
      0.9991821050643921,
      0.9993709325790405,
      0.9990895986557007,
      0.9992176294326782,
      0.998420238494873,
      0.987080991268158,
      0.9885842800140381,
      0.9753015637397766,
      0.9873341917991638,
      0.9850204586982727,
      0.9948810935020447,
      0.9921222925186157,
      0.99310702085495,
      0.9867426753044128,
      0.9934901595115662,
      0.9975102543830872,
      0.9987905025482178,
      0.9981517195701599
    ],
    [
      0.6448169946670532,
      0.6883391737937927,
      0.7054555416107178,
      0.7099453210830688,
      0.7276729941368103,
      0.7354260683059692,
      0.7268843650817871,
      0.7270718812942505,
      0.7527446746826172,
      0.762570858001709,
      0.7455058097839355,
      0.7438497543334961,
      0.7670597434043884,
      0.7676576375961304,
      0.7553435564041138,
      0.7520952224731445,
      0.7879868745803833,
      0.7784666419029236,
      0.7521271109580994,
      0.7588301301002502,
      0.7903303503990173,
      0.7596081495285034,
      0.73411625623703,
      0.7732606530189514,
      0.7676960229873657,
      0.7394980788230896,
      0.7277747392654419,
      0.7624983787536621,
      0.7474258542060852,
      0.6910240054130554,
      0.7138788104057312,
      0.7277026176452637,
      0.7524935007095337,
      0.7398028373718262,
      0.7251574993133545,
      0.7683167457580566,
      0.7606292963027954,
      0.7484058141708374,
      0.7597391605377197,
      0.7828298807144165,
      0.7607214450836182,
      0.7482517957687378,
      0.7760323286056519,
      0.764972448348999,
      0.726360559463501,
      0.7389088273048401,
      0.756829023361206,
      0.7227821350097656,
      0.7027095556259155,
      0.7235702276229858,
      0.7062554955482483,
      0.6896836161613464,
      0.6565478444099426,
      0.5958448052406311,
      0.6676614284515381,
      0.7003821134567261,
      0.7380457520484924,
      0.7181109189987183,
      0.7025213837623596,
      0.7547312378883362,
      0.7686486840248108,
      0.7205694913864136,
      0.7363231182098389,
      0.790868878364563,
      0.756919264793396,
      0.7177045345306396,
      0.7655046582221985,
      0.7835633754730225,
      0.7238553762435913,
      0.7194609642028809,
      0.775964617729187,
      0.7496142387390137,
      0.6924055218696594,
      0.7093234062194824,
      0.9928513169288635,
      0.9967859387397766,
      0.9873740673065186,
      0.9905838370323181,
      0.9829362630844116,
      0.9524598121643066,
      0.9524399042129517,
      0.9232402443885803,
      0.921745240688324,
      0.8730826377868652,
      0.8714441657066345,
      0.9053544998168945,
      0.8524366617202759,
      0.857863187789917,
      0.8079135417938232,
      0.8150702714920044,
      0.8960000872612,
      0.9188965559005737,
      0.9207773208618164,
      0.937130331993103,
      0.9022146463394165,
      0.9265848398208618,
      0.9208240509033203,
      0.9490847587585449,
      0.9503964185714722,
      0.9788087606430054,
      0.992301881313324,
      0.9986275434494019,
      0.9979563355445862,
      0.9988948106765747,
      0.9997041821479797,
      0.9996873140335083,
      0.9997376799583435,
      0.999688446521759,
      0.9998027682304382,
      0.9998053908348083,
      0.9997467398643494,
      0.9996930360794067,
      0.9998176097869873,
      0.9998141527175903,
      0.9998483657836914,
      0.9997091293334961,
      0.9996796250343323,
      0.9995632171630859,
      0.9990360736846924,
      0.9987909197807312,
      0.9988510012626648,
      0.9985925555229187,
      0.9966071844100952,
      0.9729702472686768,
      0.952044665813446,
      0.8985402584075928,
      0.8956248760223389,
      0.9083921909332275,
      0.8668333292007446,
      0.8866618871688843,
      0.9257055521011353,
      0.9148451685905457,
      0.9461738467216492,
      0.9291815757751465,
      0.9371321201324463,
      0.9139478206634521,
      0.931132972240448,
      0.9431767463684082,
      0.9872506260871887,
      0.9812272787094116,
      0.9951140284538269,
      0.9881675839424133,
      0.9845854043960571,
      0.9970628619194031,
      0.9989967346191406,
      0.9992436766624451,
      0.9997641444206238,
      0.9996398687362671,
      0.9992430210113525,
      0.9994309544563293,
      0.9991375803947449,
      0.9991558790206909,
      0.9983992576599121,
      0.9965715408325195,
      0.9986393451690674,
      0.9977626800537109,
      0.9995134472846985,
      0.9992756843566895,
      0.9994638562202454,
      0.9992395639419556,
      0.9993550181388855,
      0.9986516237258911,
      0.9878416657447815,
      0.9895074367523193,
      0.9761530756950378,
      0.9887118935585022,
      0.9870871305465698,
      0.996441125869751,
      0.9946697950363159,
      0.9957668781280518,
      0.9907316565513611,
      0.9960163235664368,
      0.9983400702476501,
      0.999112606048584,
      0.9984567165374756
    ],
    [
      0.668265700340271,
      0.7067709565162659,
      0.7247490882873535,
      0.724079966545105,
      0.7385575175285339,
      0.7487049102783203,
      0.7400018572807312,
      0.7391454577445984,
      0.7642795443534851,
      0.7735216021537781,
      0.758751392364502,
      0.7519007921218872,
      0.7771525382995605,
      0.7785360813140869,
      0.7658333778381348,
      0.7627404928207397,
      0.7978495359420776,
      0.7891021966934204,
      0.764525294303894,
      0.7703744769096375,
      0.8004821538925171,
      0.7713689804077148,
      0.7479596138000488,
      0.7855058908462524,
      0.7801965475082397,
      0.7541643381118774,
      0.7429237961769104,
      0.7871581315994263,
      0.7718843817710876,
      0.7205512523651123,
      0.7328181266784668,
      0.7452837228775024,
      0.7688397169113159,
      0.7571775913238525,
      0.7409017086029053,
      0.7792288661003113,
      0.7734869122505188,
      0.7596418857574463,
      0.7698171138763428,
      0.7923467755317688,
      0.7704803347587585,
      0.7601789236068726,
      0.7849640846252441,
      0.7759934067726135,
      0.7387065291404724,
      0.7496885061264038,
      0.7658946514129639,
      0.7353637218475342,
      0.7153781652450562,
      0.7330583333969116,
      0.719761073589325,
      0.701570987701416,
      0.6658754944801331,
      0.6084977984428406,
      0.6847103834152222,
      0.7125228047370911,
      0.7513436079025269,
      0.7295576333999634,
      0.7109681963920593,
      0.7625890970230103,
      0.778895378112793,
      0.7307004332542419,
      0.7431138753890991,
      0.7974242568016052,
      0.76473069190979,
      0.7280988693237305,
      0.771493136882782,
      0.7914006114006042,
      0.7328987717628479,
      0.7290525436401367,
      0.7830777764320374,
      0.760142982006073,
      0.7038387656211853,
      0.7215597629547119,
      0.9937849044799805,
      0.9972687363624573,
      0.9886971712112427,
      0.9917117357254028,
      0.9843873977661133,
      0.9548017978668213,
      0.954258143901825,
      0.9261494278907776,
      0.9239100217819214,
      0.8776201605796814,
      0.8765259385108948,
      0.9090793132781982,
      0.8597671985626221,
      0.866335391998291,
      0.8174073696136475,
      0.8253831267356873,
      0.9023808240890503,
      0.924122154712677,
      0.9248522520065308,
      0.9399937391281128,
      0.9065386056900024,
      0.9302849769592285,
      0.9248610138893127,
      0.9515469074249268,
      0.953075110912323,
      0.9802243709564209,
      0.9929906725883484,
      0.9987463355064392,
      0.9981740713119507,
      0.9990305304527283,
      0.9997380971908569,
      0.999728798866272,
      0.9997681975364685,
      0.9997234344482422,
      0.9998234510421753,
      0.9998258948326111,
      0.9997678995132446,
      0.9997134804725647,
      0.9998289942741394,
      0.9998242259025574,
      0.9998618364334106,
      0.99973064661026,
      0.9997137784957886,
      0.9996173977851868,
      0.999191403388977,
      0.9990439414978027,
      0.9990317821502686,
      0.9988623857498169,
      0.996977686882019,
      0.9747453927993774,
      0.954772412776947,
      0.9031602740287781,
      0.900767982006073,
      0.9125136733055115,
      0.871767520904541,
      0.8924810886383057,
      0.9307514429092407,
      0.9191697835922241,
      0.9491644501686096,
      0.9328118562698364,
      0.9406588673591614,
      0.9183728694915771,
      0.9343327283859253,
      0.9454757571220398,
      0.9878804683685303,
      0.9818085432052612,
      0.9959796071052551,
      0.9909054636955261,
      0.9885357618331909,
      0.9977352619171143,
      0.9992284178733826,
      0.9993788599967957,
      0.999797523021698,
      0.999704122543335,
      0.9993617534637451,
      0.9995042681694031,
      0.9992585182189941,
      0.9992641806602478,
      0.998589038848877,
      0.9968819618225098,
      0.9987706542015076,
      0.9979479312896729,
      0.999578058719635,
      0.9993501305580139,
      0.9995232820510864,
      0.9993343949317932,
      0.9994399547576904,
      0.9988798499107361,
      0.9888239502906799,
      0.9903903007507324,
      0.9776757955551147,
      0.9898496866226196,
      0.9878768920898438,
      0.9967736005783081,
      0.995140552520752,
      0.9964456558227539,
      0.9921777248382568,
      0.9968886971473694,
      0.9986168742179871,
      0.9992114901542664,
      0.9985460638999939
    ],
    [
      0.6871159672737122,
      0.7196056246757507,
      0.7444333434104919,
      0.7401975393295288,
      0.7493101954460144,
      0.7582346796989441,
      0.7543068528175354,
      0.7526358366012573,
      0.7737258672714233,
      0.7817515134811401,
      0.7725452780723572,
      0.7612802982330322,
      0.7855498790740967,
      0.7887874245643616,
      0.7767463326454163,
      0.772883415222168,
      0.8067372441291809,
      0.8000448942184448,
      0.776780366897583,
      0.7805511951446533,
      0.8106908202171326,
      0.7829458117485046,
      0.762231171131134,
      0.7963240146636963,
      0.7940669655799866,
      0.7698231935501099,
      0.7553042769432068,
      0.8018093109130859,
      0.7932682633399963,
      0.7445892095565796,
      0.7472538948059082,
      0.7588344216346741,
      0.7810091376304626,
      0.7697123289108276,
      0.7546876668930054,
      0.787595808506012,
      0.7835699319839478,
      0.769688606262207,
      0.777310848236084,
      0.7987689971923828,
      0.7761681079864502,
      0.769386351108551,
      0.7911898493766785,
      0.7828043699264526,
      0.7480216026306152,
      0.7565234899520874,
      0.7728698253631592,
      0.7443960905075073,
      0.7269322872161865,
      0.7426560521125793,
      0.7292740345001221,
      0.7119001746177673,
      0.6794224381446838,
      0.6215996742248535,
      0.6957279443740845,
      0.7237877249717712,
      0.7585160732269287,
      0.7356466054916382,
      0.717877209186554,
      0.7675963044166565,
      0.7851402759552002,
      0.7379304766654968,
      0.7472913265228271,
      0.8016808032989502,
      0.7717833518981934,
      0.7339724898338318,
      0.7752946019172668,
      0.7967776656150818,
      0.740568995475769,
      0.7360632419586182,
      0.7891602516174316,
      0.7683483362197876,
      0.712286651134491,
      0.7295733690261841,
      0.9947429299354553,
      0.9978111386299133,
      0.9901575446128845,
      0.992671549320221,
      0.985474705696106,
      0.9570021033287048,
      0.9541671276092529,
      0.9292950630187988,
      0.9274287819862366,
      0.8825715184211731,
      0.8822988271713257,
      0.9128918647766113,
      0.8656387329101562,
      0.8726465702056885,
      0.8251990079879761,
      0.8342593908309937,
      0.9085710048675537,
      0.9285116195678711,
      0.9286311864852905,
      0.942841649055481,
      0.9114555716514587,
      0.934758186340332,
      0.9296190142631531,
      0.9543142318725586,
      0.9556710720062256,
      0.9816465377807617,
      0.9937281608581543,
      0.9990650415420532,
      0.9984333515167236,
      0.999148428440094,
      0.9997625350952148,
      0.9997357726097107,
      0.9997899532318115,
      0.9997652769088745,
      0.9998430609703064,
      0.9998434782028198,
      0.9997878670692444,
      0.9997315406799316,
      0.9998384714126587,
      0.9998329877853394,
      0.9998733401298523,
      0.9997485876083374,
      0.9997435808181763,
      0.9996638298034668,
      0.9993083477020264,
      0.9992315769195557,
      0.9992269277572632,
      0.9991059899330139,
      0.9973501563072205,
      0.9764977693557739,
      0.9574751257896423,
      0.9077879786491394,
      0.9077098369598389,
      0.9170600175857544,
      0.8800994157791138,
      0.8989155888557434,
      0.9406884908676147,
      0.9238741397857666,
      0.9523756504058838,
      0.9363190531730652,
      0.9442912340164185,
      0.9234976768493652,
      0.9380161762237549,
      0.947972297668457,
      0.9888094663619995,
      0.9835121035575867,
      0.996597170829773,
      0.9926156401634216,
      0.9911283254623413,
      0.9983105659484863,
      0.9993886351585388,
      0.9994772672653198,
      0.9998241662979126,
      0.9997529983520508,
      0.9994635581970215,
      0.9995702505111694,
      0.9993698000907898,
      0.9993595480918884,
      0.9987754225730896,
      0.9970632791519165,
      0.9988662600517273,
      0.9980705380439758,
      0.9996333718299866,
      0.9994140863418579,
      0.9995834827423096,
      0.9994195699691772,
      0.9995068311691284,
      0.9990056753158569,
      0.9893617630004883,
      0.9912328124046326,
      0.9789861440658569,
      0.9912413358688354,
      0.9893159866333008,
      0.9971938133239746,
      0.9958654046058655,
      0.9971712231636047,
      0.9942212700843811,
      0.9976788759231567,
      0.9988328814506531,
      0.9992799162864685,
      0.9986012578010559
    ],
    [
      0.7060660719871521,
      0.7354689836502075,
      0.767357349395752,
      0.762348473072052,
      0.7640246152877808,
      0.7702434062957764,
      0.7749430537223816,
      0.7734621167182922,
      0.786895751953125,
      0.7937924861907959,
      0.7930734157562256,
      0.779289960861206,
      0.7983946204185486,
      0.8044905066490173,
      0.7944117188453674,
      0.7897897958755493,
      0.8199777603149414,
      0.8181356191635132,
      0.7969687581062317,
      0.7957209348678589,
      0.8259711861610413,
      0.8032116293907166,
      0.7820544242858887,
      0.8099657297134399,
      0.8136040568351746,
      0.7881144285202026,
      0.770047664642334,
      0.8182268142700195,
      0.816191554069519,
      0.7685663104057312,
      0.7650302648544312,
      0.7740452289581299,
      0.7950044870376587,
      0.7860339879989624,
      0.7714332938194275,
      0.7998142242431641,
      0.7995896935462952,
      0.7866237759590149,
      0.7905547618865967,
      0.8100425601005554,
      0.7895584106445312,
      0.7842921614646912,
      0.8020896911621094,
      0.7959005236625671,
      0.767076313495636,
      0.769981861114502,
      0.783521831035614,
      0.7605860829353333,
      0.7443209886550903,
      0.7561784982681274,
      0.7427895069122314,
      0.7305768132209778,
      0.6937228441238403,
      0.6390220522880554,
      0.7130298614501953,
      0.7372208833694458,
      0.7672919631004333,
      0.7462140917778015,
      0.728373646736145,
      0.7770376801490784,
      0.7932666540145874,
      0.7491085529327393,
      0.7565016746520996,
      0.8084612488746643,
      0.7786531448364258,
      0.7419229745864868,
      0.7829056978225708,
      0.803119957447052,
      0.7489622831344604,
      0.7456508874893188,
      0.7961151599884033,
      0.774639368057251,
      0.7215224504470825,
      0.7382367849349976,
      0.9959208369255066,
      0.9983654618263245,
      0.9919091463088989,
      0.9935216307640076,
      0.9866771697998047,
      0.9603922367095947,
      0.958037257194519,
      0.9346166849136353,
      0.9336479902267456,
      0.8909987807273865,
      0.8911933302879333,
      0.9192360639572144,
      0.8752208948135376,
      0.8828647136688232,
      0.8380252122879028,
      0.8474733233451843,
      0.9181645512580872,
      0.9356050491333008,
      0.9347828030586243,
      0.9484993815422058,
      0.9190236330032349,
      0.9415044188499451,
      0.9363052248954773,
      0.9586699604988098,
      0.9596259593963623,
      0.9835764765739441,
      0.9944866895675659,
      0.999191164970398,
      0.9986481070518494,
      0.9992796182632446,
      0.9997977018356323,
      0.9997757077217102,
      0.9998227953910828,
      0.9998100399971008,
      0.9998668432235718,
      0.9998671412467957,
      0.9998108744621277,
      0.9997543096542358,
      0.9998493790626526,
      0.9998427629470825,
      0.9998885989189148,
      0.9997704029083252,
      0.9997758269309998,
      0.999714195728302,
      0.9994281530380249,
      0.9994127154350281,
      0.9994075894355774,
      0.9992275238037109,
      0.9965490698814392,
      0.9777326583862305,
      0.9619031548500061,
      0.9146811962127686,
      0.9157114624977112,
      0.9231483936309814,
      0.8893035650253296,
      0.9076684713363647,
      0.9508546590805054,
      0.9303809404373169,
      0.9564870595932007,
      0.9414918422698975,
      0.9496495723724365,
      0.9303823709487915,
      0.9434430003166199,
      0.9517271518707275,
      0.9895872473716736,
      0.9854747653007507,
      0.9973526000976562,
      0.9943386912345886,
      0.9942047595977783,
      0.998850405216217,
      0.9995580911636353,
      0.9996078610420227,
      0.9998553991317749,
      0.999812126159668,
      0.9995966553688049,
      0.9996636509895325,
      0.9995215535163879,
      0.9994871020317078,
      0.9990171790122986,
      0.9972877502441406,
      0.9989668130874634,
      0.9982523918151855,
      0.999695360660553,
      0.9994783401489258,
      0.9996318817138672,
      0.9994922876358032,
      0.9995664358139038,
      0.9991645812988281,
      0.9902755618095398,
      0.9926133751869202,
      0.9804757833480835,
      0.9927778244018555,
      0.9903270602226257,
      0.9979938268661499,
      0.9977226853370667,
      0.9981515407562256,
      0.9961051344871521,
      0.9985707402229309,
      0.9991203546524048,
      0.999380350112915,
      0.9986892938613892
    ],
    [
      0.7273825407028198,
      0.7569655776023865,
      0.7958341240882874,
      0.7895189523696899,
      0.7816295623779297,
      0.7866221070289612,
      0.7990970015525818,
      0.800658106803894,
      0.8033733367919922,
      0.8068612813949585,
      0.8175956606864929,
      0.8037412166595459,
      0.8127895593643188,
      0.823396623134613,
      0.8176081776618958,
      0.8106873035430908,
      0.8359162211418152,
      0.8397637605667114,
      0.8199810981750488,
      0.8123409152030945,
      0.8438713550567627,
      0.8264144659042358,
      0.8018185496330261,
      0.8249831199645996,
      0.8354151248931885,
      0.8059710264205933,
      0.7842484712600708,
      0.8328066468238831,
      0.8341631889343262,
      0.7882170677185059,
      0.7843964099884033,
      0.7888590693473816,
      0.811432421207428,
      0.8079657554626465,
      0.7894455194473267,
      0.8138757944107056,
      0.8192919492721558,
      0.8068690299987793,
      0.8060721158981323,
      0.8249444365501404,
      0.811428427696228,
      0.8022646307945251,
      0.817064642906189,
      0.8155287504196167,
      0.7935470342636108,
      0.7891704440116882,
      0.8005944490432739,
      0.7848959565162659,
      0.76903235912323,
      0.7748295664787292,
      0.7658615112304688,
      0.756691575050354,
      0.716064453125,
      0.6619775295257568,
      0.735981822013855,
      0.7522855997085571,
      0.7773230075836182,
      0.7591146230697632,
      0.7396838665008545,
      0.7861604690551758,
      0.8030046820640564,
      0.7593004703521729,
      0.7657610177993774,
      0.8149398565292358,
      0.7866199612617493,
      0.7510594725608826,
      0.7908242344856262,
      0.8099891543388367,
      0.758533239364624,
      0.7554571628570557,
      0.802587628364563,
      0.7816275358200073,
      0.7308750748634338,
      0.7463010549545288,
      0.9967661499977112,
      0.9987320899963379,
      0.9933719635009766,
      0.9943459033966064,
      0.9878961443901062,
      0.9645312428474426,
      0.962973952293396,
      0.9410974979400635,
      0.9415960907936096,
      0.9022882580757141,
      0.9038866758346558,
      0.9304491877555847,
      0.8897892236709595,
      0.8979284763336182,
      0.8563995957374573,
      0.8641932010650635,
      0.9290643930435181,
      0.9471663236618042,
      0.942848265171051,
      0.9563330411911011,
      0.9279359579086304,
      0.9493989944458008,
      0.944050133228302,
      0.9635400176048279,
      0.9642864465713501,
      0.9857406616210938,
      0.9952450394630432,
      0.9993062019348145,
      0.9988887310028076,
      0.999394416809082,
      0.9998300671577454,
      0.9998243451118469,
      0.9998575448989868,
      0.9998540282249451,
      0.9998894929885864,
      0.9998886585235596,
      0.9998369812965393,
      0.999774694442749,
      0.9998591542243958,
      0.9998512268066406,
      0.9999036192893982,
      0.9997963905334473,
      0.9998160600662231,
      0.9997661113739014,
      0.9995501041412354,
      0.9995811581611633,
      0.9995937347412109,
      0.9995226263999939,
      0.9984596967697144,
      0.9819005727767944,
      0.9668337106704712,
      0.9216030836105347,
      0.9237574934959412,
      0.9306713342666626,
      0.8998970985412598,
      0.920083224773407,
      0.9574483633041382,
      0.9371100664138794,
      0.9602638483047485,
      0.9469726085662842,
      0.9536427855491638,
      0.9376300573348999,
      0.9497014880180359,
      0.9573431015014648,
      0.9912605285644531,
      0.9876195788383484,
      0.9981255531311035,
      0.996315062046051,
      0.9961729645729065,
      0.9993056654930115,
      0.9997065663337708,
      0.9997202754020691,
      0.9998841881752014,
      0.999867856502533,
      0.9997243285179138,
      0.9997612237930298,
      0.999669075012207,
      0.9996273517608643,
      0.9992559552192688,
      0.9976109266281128,
      0.9990987181663513,
      0.9984326958656311,
      0.9997433423995972,
      0.999540388584137,
      0.9996665120124817,
      0.9995439052581787,
      0.9996074438095093,
      0.9992422461509705,
      0.9905351996421814,
      0.9929153919219971,
      0.981463611125946,
      0.9935362339019775,
      0.9927577376365662,
      0.9987612962722778,
      0.9988833069801331,
      0.9990136027336121,
      0.9978514313697815,
      0.9992147088050842,
      0.9993310570716858,
      0.9994710683822632,
      0.9987640976905823
    ],
    [
      0.7442245483398438,
      0.772770881652832,
      0.8128352165222168,
      0.8045870065689087,
      0.7938147187232971,
      0.7988120317459106,
      0.8117085099220276,
      0.817704439163208,
      0.8149495720863342,
      0.8174585103988647,
      0.8327618837356567,
      0.8208814263343811,
      0.8232213258743286,
      0.8372775912284851,
      0.8351561427116394,
      0.8250964879989624,
      0.848838210105896,
      0.8562115430831909,
      0.8368461728096008,
      0.8259983062744141,
      0.8591511845588684,
      0.8444458246231079,
      0.8171316385269165,
      0.8381061553955078,
      0.8530998229980469,
      0.8232602477073669,
      0.7966184020042419,
      0.8459487557411194,
      0.8489906787872314,
      0.8064607381820679,
      0.8007609248161316,
      0.8008328676223755,
      0.8279310464859009,
      0.8266394734382629,
      0.8048995733261108,
      0.8267425298690796,
      0.8368252515792847,
      0.8238677382469177,
      0.8200700879096985,
      0.839238166809082,
      0.8308467864990234,
      0.8168755173683167,
      0.8296774625778198,
      0.8325711488723755,
      0.812485933303833,
      0.803874671459198,
      0.8143875598907471,
      0.8032433986663818,
      0.786613404750824,
      0.7887369990348816,
      0.784140944480896,
      0.7722194194793701,
      0.734097957611084,
      0.6805946826934814,
      0.754855751991272,
      0.7627652883529663,
      0.7852135896682739,
      0.7698743343353271,
      0.7500678300857544,
      0.7940404415130615,
      0.8098317384719849,
      0.7678900957107544,
      0.7749277949333191,
      0.8210607767105103,
      0.793971061706543,
      0.7602782249450684,
      0.7987163066864014,
      0.8169572353363037,
      0.7682294249534607,
      0.7658572793006897,
      0.8092839121818542,
      0.7894667387008667,
      0.7422956228256226,
      0.7543006539344788,
      0.9971376657485962,
      0.9989264011383057,
      0.9942951798439026,
      0.9949369430541992,
      0.9889131188392639,
      0.9674957394599915,
      0.9659620523452759,
      0.9452570676803589,
      0.9470769166946411,
      0.9105600714683533,
      0.9135828018188477,
      0.9392920136451721,
      0.9020024538040161,
      0.9103067517280579,
      0.8723829984664917,
      0.8790315389633179,
      0.9380735158920288,
      0.9563714265823364,
      0.9484615921974182,
      0.9616988897323608,
      0.9341017603874207,
      0.9542511701583862,
      0.9489914178848267,
      0.9667254686355591,
      0.9674400091171265,
      0.9870845675468445,
      0.9956739544868469,
      0.9993722438812256,
      0.9990387558937073,
      0.9994598031044006,
      0.9998471736907959,
      0.9998499751091003,
      0.9998795986175537,
      0.9998790621757507,
      0.9999036192893982,
      0.9999029636383057,
      0.9998500347137451,
      0.9997848868370056,
      0.9998653531074524,
      0.9998581409454346,
      0.9999136328697205,
      0.9998107552528381,
      0.9998425245285034,
      0.9998031854629517,
      0.9996314644813538,
      0.9996849894523621,
      0.9997001886367798,
      0.9996457695960999,
      0.9990018010139465,
      0.9841910600662231,
      0.9696254730224609,
      0.9272022247314453,
      0.9297553300857544,
      0.9365013837814331,
      0.9067739248275757,
      0.9272251725196838,
      0.9617876410484314,
      0.9411780834197998,
      0.9633302688598633,
      0.952742338180542,
      0.9576131701469421,
      0.943139910697937,
      0.954188883304596,
      0.9624855518341064,
      0.9924640655517578,
      0.9906468987464905,
      0.9987747669219971,
      0.9976393580436707,
      0.9974556565284729,
      0.9995470643043518,
      0.9997851848602295,
      0.999777615070343,
      0.9998997449874878,
      0.9998978972434998,
      0.9997897148132324,
      0.9998141527175903,
      0.9997537136077881,
      0.9997333288192749,
      0.9994282722473145,
      0.9979423880577087,
      0.9992186427116394,
      0.9985062479972839,
      0.999710738658905,
      0.9995675683021545,
      0.9996792674064636,
      0.9995706081390381,
      0.9996365308761597,
      0.9992759823799133,
      0.9907979965209961,
      0.9932397603988647,
      0.9828309416770935,
      0.994583010673523,
      0.994668185710907,
      0.9991711974143982,
      0.9993346333503723,
      0.9993787407875061,
      0.9986413717269897,
      0.9994943737983704,
      0.9994470477104187,
      0.9995120763778687,
      0.9987922310829163
    ],
    [
      0.756625235080719,
      0.7839543223381042,
      0.8239452838897705,
      0.8157351613044739,
      0.8041385412216187,
      0.8084760904312134,
      0.8213589191436768,
      0.8304166197776794,
      0.825266420841217,
      0.8291394710540771,
      0.8442362546920776,
      0.8337206244468689,
      0.8330538272857666,
      0.849152684211731,
      0.8488225936889648,
      0.8369759321212769,
      0.860252857208252,
      0.8694643974304199,
      0.8502025604248047,
      0.8374989628791809,
      0.8720147013664246,
      0.8587261438369751,
      0.8292936086654663,
      0.8492013812065125,
      0.8673808574676514,
      0.8393158912658691,
      0.8075640201568604,
      0.8575524687767029,
      0.8620122075080872,
      0.8250845670700073,
      0.8194838762283325,
      0.8142068982124329,
      0.8425151109695435,
      0.8431740403175354,
      0.8175866603851318,
      0.8386353850364685,
      0.8520818948745728,
      0.838110089302063,
      0.8317526578903198,
      0.8524079322814941,
      0.8466300964355469,
      0.8297213315963745,
      0.840899646282196,
      0.8456230163574219,
      0.8277431130409241,
      0.8155077695846558,
      0.8251311182975769,
      0.8174697756767273,
      0.8006191253662109,
      0.8001950979232788,
      0.7958506941795349,
      0.7844096422195435,
      0.7493321895599365,
      0.6995378732681274,
      0.772576630115509,
      0.7738319635391235,
      0.7937040328979492,
      0.7786811590194702,
      0.7599729299545288,
      0.8021506071090698,
      0.8156453371047974,
      0.7757173776626587,
      0.7843903303146362,
      0.827560305595398,
      0.8003930449485779,
      0.7691986560821533,
      0.8067238330841064,
      0.8230040073394775,
      0.7767132520675659,
      0.7748966217041016,
      0.8160190582275391,
      0.7969012260437012,
      0.7529677748680115,
      0.7619655132293701,
      0.9973981380462646,
      0.9990509152412415,
      0.9949285984039307,
      0.9953873157501221,
      0.9898685216903687,
      0.9699052572250366,
      0.9682044386863708,
      0.9480941891670227,
      0.9509165287017822,
      0.9167166948318481,
      0.9204504489898682,
      0.9462201595306396,
      0.9115648865699768,
      0.9200478792190552,
      0.8860374689102173,
      0.8916332721710205,
      0.9451717734336853,
      0.9634612798690796,
      0.9550195336341858,
      0.9660682678222656,
      0.9392187595367432,
      0.9578050374984741,
      0.9528889656066895,
      0.9693257212638855,
      0.9701042175292969,
      0.9881323575973511,
      0.9960049986839294,
      0.9994313716888428,
      0.9991611242294312,
      0.9995242357254028,
      0.999865710735321,
      0.9998762011528015,
      0.9998968839645386,
      0.9998990893363953,
      0.999914288520813,
      0.9999132752418518,
      0.9998607039451599,
      0.9997928738594055,
      0.9998691082000732,
      0.9998623132705688,
      0.9999215006828308,
      0.9998223185539246,
      0.9998612403869629,
      0.9998272657394409,
      0.9996843934059143,
      0.999748945236206,
      0.9997702836990356,
      0.9997284412384033,
      0.9992361664772034,
      0.9864678978919983,
      0.9726583957672119,
      0.933143138885498,
      0.9353148341178894,
      0.9415687322616577,
      0.9124945402145386,
      0.9332571625709534,
      0.9655856490135193,
      0.9443893432617188,
      0.9658579230308533,
      0.954546332359314,
      0.9609626531600952,
      0.9483838081359863,
      0.9587756395339966,
      0.966683030128479,
      0.993721067905426,
      0.9924637079238892,
      0.9991363286972046,
      0.9983325004577637,
      0.9980705976486206,
      0.9996688365936279,
      0.9998231530189514,
      0.9998040199279785,
      0.9999082088470459,
      0.9999154210090637,
      0.9998270869255066,
      0.9998462200164795,
      0.9998021721839905,
      0.9997947216033936,
      0.9995423555374146,
      0.9982472062110901,
      0.9993354082107544,
      0.9986529350280762,
      0.9997403025627136,
      0.9995948076248169,
      0.9996938705444336,
      0.9995955228805542,
      0.9996570944786072,
      0.9993444681167603,
      0.9913405179977417,
      0.9937530159950256,
      0.9840992093086243,
      0.9952728152275085,
      0.9956343173980713,
      0.9993732571601868,
      0.999541163444519,
      0.9995338916778564,
      0.9989597201347351,
      0.9995613098144531,
      0.9994592070579529,
      0.9995194673538208,
      0.9987718462944031
    ],
    [
      0.7656939029693604,
      0.7932937145233154,
      0.83359694480896,
      0.8249883651733398,
      0.8130019903182983,
      0.8173494338989258,
      0.830430805683136,
      0.8409229516983032,
      0.8343184590339661,
      0.8390920758247375,
      0.8540007472038269,
      0.8435834646224976,
      0.8414032459259033,
      0.8593841791152954,
      0.8600053787231445,
      0.8468532562255859,
      0.8693996667861938,
      0.8803694248199463,
      0.8609288930892944,
      0.8469337224960327,
      0.8819235563278198,
      0.8704121112823486,
      0.8396240472793579,
      0.8590208888053894,
      0.8779371976852417,
      0.8517709374427795,
      0.8184318542480469,
      0.8685979843139648,
      0.8730348348617554,
      0.8425374031066895,
      0.838432788848877,
      0.8267176747322083,
      0.8563232421875,
      0.8563909530639648,
      0.8281354308128357,
      0.8502359390258789,
      0.8660551309585571,
      0.8506763577461243,
      0.8425707221031189,
      0.8649231195449829,
      0.8600714206695557,
      0.8414083123207092,
      0.8516533374786377,
      0.8567616939544678,
      0.8406224250793457,
      0.8267831206321716,
      0.8351559042930603,
      0.8282738327980042,
      0.8124779462814331,
      0.8098781704902649,
      0.8038352131843567,
      0.794211745262146,
      0.7654180526733398,
      0.7220700979232788,
      0.790542483329773,
      0.7854213714599609,
      0.8039369583129883,
      0.7878003716468811,
      0.7715787887573242,
      0.8100133538246155,
      0.8217893242835999,
      0.7845814228057861,
      0.7936367988586426,
      0.8340907096862793,
      0.8072522282600403,
      0.7786563634872437,
      0.813468337059021,
      0.8293904066085815,
      0.7849062085151672,
      0.7829936742782593,
      0.8220471143722534,
      0.8045819997787476,
      0.7625129222869873,
      0.768159031867981,
      0.9976128935813904,
      0.9991100430488586,
      0.9954406023025513,
      0.9957931637763977,
      0.990833044052124,
      0.9722362160682678,
      0.9706170558929443,
      0.9517855048179626,
      0.9545980095863342,
      0.9219958782196045,
      0.9260764122009277,
      0.951601505279541,
      0.9195797443389893,
      0.9280751347541809,
      0.8981404304504395,
      0.9031729698181152,
      0.9519209265708923,
      0.9689121246337891,
      0.9602073431015015,
      0.9697229862213135,
      0.9436367154121399,
      0.9612158536911011,
      0.9567523002624512,
      0.9720588326454163,
      0.9728214740753174,
      0.9892644286155701,
      0.9963551163673401,
      0.9994861483573914,
      0.9992794394493103,
      0.9995888471603394,
      0.999881386756897,
      0.9998957514762878,
      0.9999094009399414,
      0.9999122619628906,
      0.9999217987060547,
      0.9999200105667114,
      0.9998659491539001,
      0.9997963309288025,
      0.9998703002929688,
      0.9998647570610046,
      0.9999265074729919,
      0.9998284578323364,
      0.9998732209205627,
      0.9998438954353333,
      0.9997174143791199,
      0.999787449836731,
      0.9998120665550232,
      0.9997774362564087,
      0.9993898272514343,
      0.9882392287254333,
      0.9754104018211365,
      0.9390454292297363,
      0.941715657711029,
      0.9469629526138306,
      0.9190707802772522,
      0.940156102180481,
      0.9692713022232056,
      0.9480805397033691,
      0.9694399237632751,
      0.9582943916320801,
      0.9643473625183105,
      0.9536445140838623,
      0.9627715945243835,
      0.9700868129730225,
      0.9946780204772949,
      0.9943749308586121,
      0.9993606805801392,
      0.9987534284591675,
      0.9984526038169861,
      0.9997288584709167,
      0.9998459815979004,
      0.9998213052749634,
      0.9999138712882996,
      0.9999300837516785,
      0.9998505115509033,
      0.9998666048049927,
      0.9998324513435364,
      0.999832034111023,
      0.999627947807312,
      0.9984880685806274,
      0.9994303584098816,
      0.9987876415252686,
      0.9997671842575073,
      0.9996210932731628,
      0.9997084140777588,
      0.9996168613433838,
      0.9996740818023682,
      0.9993945360183716,
      0.9918941259384155,
      0.9942092895507812,
      0.9851899743080139,
      0.9957943558692932,
      0.9962790608406067,
      0.9994970560073853,
      0.9996411800384521,
      0.9996298551559448,
      0.9991689920425415,
      0.9996063709259033,
      0.9995076060295105,
      0.99952232837677,
      0.9987658262252808
    ],
    [
      0.7756159901618958,
      0.8024041652679443,
      0.8438907861709595,
      0.8358837962150574,
      0.8215811848640442,
      0.8268632292747498,
      0.8400079011917114,
      0.850009560585022,
      0.8433360457420349,
      0.849349856376648,
      0.8639832735061646,
      0.8527905344963074,
      0.8495435118675232,
      0.8687678575515747,
      0.8701877593994141,
      0.85614013671875,
      0.8773304224014282,
      0.8891963958740234,
      0.8702130317687988,
      0.8547950387001038,
      0.8886812925338745,
      0.8789775371551514,
      0.848025381565094,
      0.8655609488487244,
      0.8843233585357666,
      0.859662652015686,
      0.8269545435905457,
      0.8763777017593384,
      0.8807674646377563,
      0.8538275957107544,
      0.8474557995796204,
      0.8340972065925598,
      0.8653018474578857,
      0.8661268353462219,
      0.835602879524231,
      0.8585857152938843,
      0.8761177062988281,
      0.8607039451599121,
      0.8509712815284729,
      0.8740732669830322,
      0.8711071014404297,
      0.8509249687194824,
      0.8612358570098877,
      0.8661507964134216,
      0.8527078628540039,
      0.838984489440918,
      0.8451187014579773,
      0.837359607219696,
      0.8248123526573181,
      0.8211225867271423,
      0.8134165406227112,
      0.8072420954704285,
      0.7889620065689087,
      0.7620165944099426,
      0.8093011379241943,
      0.8005553483963013,
      0.8168275356292725,
      0.8007739782333374,
      0.784611165523529,
      0.819015383720398,
      0.8307827711105347,
      0.7969367504119873,
      0.804023027420044,
      0.8413645029067993,
      0.8159120082855225,
      0.7902261018753052,
      0.8192723989486694,
      0.8356190919876099,
      0.7919579744338989,
      0.7893900275230408,
      0.8268779516220093,
      0.8119503855705261,
      0.7706084847450256,
      0.7729893922805786,
      0.9978002309799194,
      0.9991959929466248,
      0.995870053768158,
      0.9960620999336243,
      0.9916605949401855,
      0.9744977951049805,
      0.9731810092926025,
      0.9557347297668457,
      0.9583075046539307,
      0.927173376083374,
      0.9311251640319824,
      0.9560078382492065,
      0.9264346361160278,
      0.9344884157180786,
      0.9086796641349792,
      0.912679135799408,
      0.9585362672805786,
      0.9734630584716797,
      0.9650700092315674,
      0.972999632358551,
      0.947928249835968,
      0.9646105170249939,
      0.9605942964553833,
      0.9747310876846313,
      0.9755541086196899,
      0.9903272390365601,
      0.9966803789138794,
      0.9995369911193848,
      0.999378502368927,
      0.9996396899223328,
      0.9998940229415894,
      0.9999100565910339,
      0.999919056892395,
      0.9999220967292786,
      0.9999269247055054,
      0.9999244809150696,
      0.9998716711997986,
      0.9997983574867249,
      0.9998711943626404,
      0.9998670220375061,
      0.9999305009841919,
      0.999833881855011,
      0.9998835921287537,
      0.9998576045036316,
      0.9997450113296509,
      0.9998189210891724,
      0.9998437166213989,
      0.9998143315315247,
      0.9995005130767822,
      0.9901254177093506,
      0.9781193137168884,
      0.9456336498260498,
      0.9497334957122803,
      0.9525976777076721,
      0.9267841577529907,
      0.9485130310058594,
      0.9739313125610352,
      0.9537261128425598,
      0.9723148941993713,
      0.9621713757514954,
      0.9676308035850525,
      0.9583477973937988,
      0.9665302038192749,
      0.9733008146286011,
      0.9954442977905273,
      0.995568037033081,
      0.9995986819267273,
      0.9990727305412292,
      0.9987376928329468,
      0.999772846698761,
      0.9998605847358704,
      0.9998304843902588,
      0.9999166131019592,
      0.9999362826347351,
      0.9998633861541748,
      0.9998789429664612,
      0.9998499751091003,
      0.999854326248169,
      0.9996718168258667,
      0.9986787438392639,
      0.9994980096817017,
      0.998892605304718,
      0.9997875690460205,
      0.9996459484100342,
      0.999722421169281,
      0.9996363520622253,
      0.9996755123138428,
      0.9994229078292847,
      0.9923692941665649,
      0.9945132732391357,
      0.9860040545463562,
      0.9959580898284912,
      0.9959725737571716,
      0.9995545744895935,
      0.999704122543335,
      0.999677300453186,
      0.9992791414260864,
      0.9996092915534973,
      0.9994788765907288,
      0.999519944190979,
      0.9987538456916809
    ],
    [
      0.783991813659668,
      0.8105068206787109,
      0.8530282974243164,
      0.8443773984909058,
      0.8294054269790649,
      0.8341856598854065,
      0.8487637042999268,
      0.8568437695503235,
      0.8497775793075562,
      0.8568998575210571,
      0.8722472190856934,
      0.8594810962677002,
      0.8563061952590942,
      0.8770090937614441,
      0.8790419101715088,
      0.8641088008880615,
      0.8840705156326294,
      0.8963615894317627,
      0.8785738945007324,
      0.8623297214508057,
      0.8941864967346191,
      0.8867715001106262,
      0.8562119007110596,
      0.8709876537322998,
      0.8899083137512207,
      0.866845965385437,
      0.8344789743423462,
      0.8825007677078247,
      0.887122392654419,
      0.8625762462615967,
      0.8551962971687317,
      0.8428817987442017,
      0.8753060698509216,
      0.8755467534065247,
      0.8443297147750854,
      0.8679414987564087,
      0.8854637145996094,
      0.8705610036849976,
      0.859916090965271,
      0.8836196660995483,
      0.8804270625114441,
      0.8598437905311584,
      0.8701221942901611,
      0.8746280074119568,
      0.862837553024292,
      0.8499889969825745,
      0.8538720607757568,
      0.8450947403907776,
      0.8359071016311646,
      0.8320523500442505,
      0.8214834928512573,
      0.8211970925331116,
      0.8069572448730469,
      0.7918603420257568,
      0.8218494653701782,
      0.8169366717338562,
      0.8294473886489868,
      0.8135770559310913,
      0.7982555031776428,
      0.8290889263153076,
      0.8407983779907227,
      0.8110103011131287,
      0.8158493041992188,
      0.850162148475647,
      0.8262214660644531,
      0.8036483526229858,
      0.8272103071212769,
      0.8420243263244629,
      0.799656093120575,
      0.7971726655960083,
      0.8321375846862793,
      0.8184875249862671,
      0.7785805463790894,
      0.7786304950714111,
      0.9979873895645142,
      0.9992884397506714,
      0.9963424205780029,
      0.996394157409668,
      0.992429256439209,
      0.9765042066574097,
      0.9753246307373047,
      0.9587230682373047,
      0.9611213803291321,
      0.9310028553009033,
      0.9345752000808716,
      0.9591790437698364,
      0.9315645694732666,
      0.93966144323349,
      0.916954517364502,
      0.9200732111930847,
      0.9633198976516724,
      0.976600706577301,
      0.9685741662979126,
      0.9753793478012085,
      0.9513099193572998,
      0.9671575427055359,
      0.9638509750366211,
      0.9771333932876587,
      0.9779402613639832,
      0.9913056492805481,
      0.9970228672027588,
      0.9995784759521484,
      0.999457597732544,
      0.9996845126152039,
      0.9999040961265564,
      0.9999207854270935,
      0.9999262690544128,
      0.9999299049377441,
      0.999931275844574,
      0.9999282956123352,
      0.9998758435249329,
      0.9998008012771606,
      0.9998735189437866,
      0.9998684525489807,
      0.9999337196350098,
      0.9998379349708557,
      0.9998910427093506,
      0.9998651742935181,
      0.9997642040252686,
      0.9998387694358826,
      0.9998641610145569,
      0.9998400211334229,
      0.9995967149734497,
      0.992150068283081,
      0.9805427193641663,
      0.9517641067504883,
      0.9548922777175903,
      0.9572402238845825,
      0.9333429932594299,
      0.9547216296195984,
      0.9772934913635254,
      0.9582504034042358,
      0.9748657941818237,
      0.9666820764541626,
      0.9704523086547852,
      0.9621480703353882,
      0.9696791172027588,
      0.9759199023246765,
      0.9960044026374817,
      0.9962284564971924,
      0.9996558427810669,
      0.9992364645004272,
      0.9988884329795837,
      0.9997954964637756,
      0.9998722076416016,
      0.9998399615287781,
      0.9999204277992249,
      0.9999421238899231,
      0.9998749494552612,
      0.9998895525932312,
      0.9998651146888733,
      0.9998728632926941,
      0.9997079372406006,
      0.9988225698471069,
      0.999549388885498,
      0.9989863634109497,
      0.9998054504394531,
      0.9996685981750488,
      0.9997357726097107,
      0.9996547102928162,
      0.9996904730796814,
      0.9994726777076721,
      0.9929028749465942,
      0.9947859644889832,
      0.9866878390312195,
      0.9962499141693115,
      0.9963617324829102,
      0.9996114373207092,
      0.999744713306427,
      0.9997105002403259,
      0.9993425607681274,
      0.999636709690094,
      0.9994831085205078,
      0.9995158314704895,
      0.9987548589706421
    ],
    [
      0.7934685945510864,
      0.8193105459213257,
      0.861795961856842,
      0.8522724509239197,
      0.8365488648414612,
      0.8405687212944031,
      0.8563562035560608,
      0.8625900149345398,
      0.8552294969558716,
      0.8635599613189697,
      0.8791709542274475,
      0.8657134771347046,
      0.8621547818183899,
      0.8837728500366211,
      0.8864080905914307,
      0.8715755939483643,
      0.8897712230682373,
      0.9023352265357971,
      0.8863072395324707,
      0.8695469498634338,
      0.8989979028701782,
      0.8932921886444092,
      0.864422082901001,
      0.8764275312423706,
      0.8941806554794312,
      0.8729676604270935,
      0.8421681523323059,
      0.8876528739929199,
      0.8922614455223083,
      0.870286226272583,
      0.8603740930557251,
      0.8510354161262512,
      0.8827028870582581,
      0.8825432658195496,
      0.8527610898017883,
      0.8766091465950012,
      0.8935874104499817,
      0.879564106464386,
      0.8691039681434631,
      0.8920102119445801,
      0.8882032632827759,
      0.8686345815658569,
      0.8781371116638184,
      0.882100522518158,
      0.8713672161102295,
      0.859222412109375,
      0.8609578013420105,
      0.8521244525909424,
      0.8449398875236511,
      0.8409707546234131,
      0.8284673690795898,
      0.8308930993080139,
      0.8180394172668457,
      0.8057809472084045,
      0.8311723470687866,
      0.8268119096755981,
      0.8381410837173462,
      0.8228316307067871,
      0.8104014992713928,
      0.838337779045105,
      0.8493467569351196,
      0.8235927224159241,
      0.8282936811447144,
      0.8595662117004395,
      0.8363613486289978,
      0.8179481625556946,
      0.8374246954917908,
      0.8495419025421143,
      0.8090853095054626,
      0.8069721460342407,
      0.8388490676879883,
      0.825234591960907,
      0.7880978584289551,
      0.7858257293701172,
      0.9981451630592346,
      0.9993579983711243,
      0.9967787265777588,
      0.9967267513275146,
      0.9931789636611938,
      0.9786428809165955,
      0.9774134159088135,
      0.9615881443023682,
      0.9635758399963379,
      0.9342349171638489,
      0.9374761581420898,
      0.9616219997406006,
      0.9355854392051697,
      0.9435402154922485,
      0.92240309715271,
      0.9250168800354004,
      0.966162383556366,
      0.9783439040184021,
      0.9706888198852539,
      0.9770244359970093,
      0.9543968439102173,
      0.9693312048912048,
      0.9667918682098389,
      0.9793084859848022,
      0.9801603555679321,
      0.992250382900238,
      0.9973313212394714,
      0.9996114373207092,
      0.9995371699333191,
      0.9997228980064392,
      0.9999123811721802,
      0.9999297857284546,
      0.9999310374259949,
      0.9999357461929321,
      0.9999351501464844,
      0.9999309182167053,
      0.999879002571106,
      0.9998021721839905,
      0.999870777130127,
      0.9998696446418762,
      0.9999361038208008,
      0.9998407959938049,
      0.9998961091041565,
      0.9998717904090881,
      0.9997755289077759,
      0.9998489022254944,
      0.9998741745948792,
      0.9998541474342346,
      0.9996397495269775,
      0.9928337335586548,
      0.9821600914001465,
      0.9561222791671753,
      0.9588004946708679,
      0.9611018300056458,
      0.9396592974662781,
      0.9597910642623901,
      0.9798145294189453,
      0.9620723128318787,
      0.9771196842193604,
      0.9696667194366455,
      0.9728773832321167,
      0.9652130603790283,
      0.9720942974090576,
      0.977724552154541,
      0.9961962103843689,
      0.9958388209342957,
      0.9996801614761353,
      0.9993082284927368,
      0.9989578127861023,
      0.9998125433921814,
      0.9998804330825806,
      0.9998460412025452,
      0.9999234676361084,
      0.9999457001686096,
      0.9998774528503418,
      0.9998922944068909,
      0.999869704246521,
      0.9998835921287537,
      0.999736487865448,
      0.9989467859268188,
      0.9995937943458557,
      0.9990800619125366,
      0.9998230338096619,
      0.9996853470802307,
      0.9997457265853882,
      0.9996695518493652,
      0.9997059106826782,
      0.999514639377594,
      0.9934771656990051,
      0.9950907826423645,
      0.9874217510223389,
      0.9965174198150635,
      0.9965335130691528,
      0.9996030330657959,
      0.9996169805526733,
      0.9997059106826782,
      0.9993688464164734,
      0.9996420741081238,
      0.999488353729248,
      0.9995169043540955,
      0.9987439513206482
    ],
    [
      0.8015727400779724,
      0.8259787559509277,
      0.8681862354278564,
      0.8589386940002441,
      0.843284010887146,
      0.8465754985809326,
      0.8627030849456787,
      0.8684072494506836,
      0.8604767918586731,
      0.8696725368499756,
      0.8849292397499084,
      0.8715354800224304,
      0.8673532605171204,
      0.8893717527389526,
      0.8927195072174072,
      0.8781827092170715,
      0.8947204351425171,
      0.9074137806892395,
      0.8932957649230957,
      0.8758111000061035,
      0.9030609726905823,
      0.8988169431686401,
      0.8711756467819214,
      0.8806369304656982,
      0.8977333307266235,
      0.878262460231781,
      0.8488503098487854,
      0.8919796943664551,
      0.8964654803276062,
      0.8773432970046997,
      0.8655182123184204,
      0.8576618432998657,
      0.8886581659317017,
      0.8882224559783936,
      0.859711229801178,
      0.8831219673156738,
      0.8997361660003662,
      0.8874357342720032,
      0.876767635345459,
      0.8989213705062866,
      0.8948955535888672,
      0.8766924738883972,
      0.885137677192688,
      0.8887170553207397,
      0.8786460161209106,
      0.867698073387146,
      0.867070198059082,
      0.8589152097702026,
      0.8525049686431885,
      0.8483201265335083,
      0.8362184762954712,
      0.8388421535491943,
      0.8267822265625,
      0.8169101476669312,
      0.8397355079650879,
      0.8348599076271057,
      0.8462600708007812,
      0.8311634063720703,
      0.8210635185241699,
      0.8472295999526978,
      0.8572653532028198,
      0.8351023197174072,
      0.8397077322006226,
      0.8684054613113403,
      0.8454997539520264,
      0.8305853605270386,
      0.8468875885009766,
      0.8566974401473999,
      0.8169721961021423,
      0.8163102269172668,
      0.8453046083450317,
      0.8315290212631226,
      0.7963090538978577,
      0.7922186851501465,
      0.998265266418457,
      0.9994116425514221,
      0.9971393346786499,
      0.996987521648407,
      0.9937639832496643,
      0.9803264737129211,
      0.9790407419204712,
      0.96367347240448,
      0.965355396270752,
      0.9369613528251648,
      0.9400957822799683,
      0.9640982151031494,
      0.9389035701751709,
      0.946995735168457,
      0.9267473220825195,
      0.929128885269165,
      0.9685094952583313,
      0.9799841046333313,
      0.9727347493171692,
      0.9787947535514832,
      0.957461953163147,
      0.9709544777870178,
      0.968937337398529,
      0.9809470176696777,
      0.9820381999015808,
      0.993010938167572,
      0.9976078867912292,
      0.9996404051780701,
      0.9996039867401123,
      0.9997571110725403,
      0.9999195337295532,
      0.9999371767044067,
      0.9999353885650635,
      0.9999399185180664,
      0.9999380111694336,
      0.9999330639839172,
      0.999880850315094,
      0.9998031258583069,
      0.9998709559440613,
      0.9998705387115479,
      0.9999377727508545,
      0.9998428225517273,
      0.9998984336853027,
      0.9998775124549866,
      0.9997854828834534,
      0.9998572468757629,
      0.9998834729194641,
      0.9998659491539001,
      0.9996809959411621,
      0.9935147762298584,
      0.9835163354873657,
      0.9594271779060364,
      0.9619002938270569,
      0.964381754398346,
      0.945263147354126,
      0.9637072682380676,
      0.981593132019043,
      0.9649991989135742,
      0.9789372086524963,
      0.9722521305084229,
      0.9748746156692505,
      0.9675761461257935,
      0.9741727113723755,
      0.979354739189148,
      0.9964711666107178,
      0.996258020401001,
      0.9997117519378662,
      0.9993600249290466,
      0.9989977478981018,
      0.9998273849487305,
      0.9998888969421387,
      0.999849259853363,
      0.9999247193336487,
      0.9999484419822693,
      0.9998826384544373,
      0.9998969435691833,
      0.9998774528503418,
      0.9998940825462341,
      0.999756395816803,
      0.9990415573120117,
      0.999630331993103,
      0.9991539716720581,
      0.9998380541801453,
      0.9997002482414246,
      0.999753475189209,
      0.9996821880340576,
      0.9997174739837646,
      0.9995483160018921,
      0.9939387440681458,
      0.9953416585922241,
      0.9880241751670837,
      0.9967406392097473,
      0.9967823624610901,
      0.9996340870857239,
      0.9996507167816162,
      0.9997221231460571,
      0.9993956089019775,
      0.9996351599693298,
      0.9994829297065735,
      0.9995108246803284,
      0.9987246990203857
    ],
    [
      0.8098577857017517,
      0.8322105407714844,
      0.8735978603363037,
      0.8657801747322083,
      0.8505055904388428,
      0.8529711961746216,
      0.8695840239524841,
      0.8748348951339722,
      0.8668093681335449,
      0.8765488862991333,
      0.8908656239509583,
      0.8778408765792847,
      0.8729625344276428,
      0.895217776298523,
      0.8989629745483398,
      0.8849174380302429,
      0.8994414806365967,
      0.9122306108474731,
      0.8994598388671875,
      0.881649911403656,
      0.9070372581481934,
      0.9037644267082214,
      0.8770565390586853,
      0.8842965364456177,
      0.9012947678565979,
      0.8830662369728088,
      0.854377806186676,
      0.8959529399871826,
      0.9001944065093994,
      0.8833631277084351,
      0.870568037033081,
      0.8631307482719421,
      0.8935225009918213,
      0.8932894468307495,
      0.8658877611160278,
      0.8881577849388123,
      0.9047160148620605,
      0.8940425515174866,
      0.8830914497375488,
      0.9048320055007935,
      0.9010599851608276,
      0.8840315341949463,
      0.8915380239486694,
      0.8952242136001587,
      0.8862403631210327,
      0.876927375793457,
      0.873921275138855,
      0.8670312762260437,
      0.8610244989395142,
      0.8564871549606323,
      0.8453050255775452,
      0.8479472398757935,
      0.8356271982192993,
      0.8287102580070496,
      0.8483198881149292,
      0.8451142311096191,
      0.8565354347229004,
      0.8405863046646118,
      0.8314685821533203,
      0.8563352823257446,
      0.8645724058151245,
      0.8459439277648926,
      0.8493230938911438,
      0.8760125637054443,
      0.8534376621246338,
      0.8412125706672668,
      0.854499101638794,
      0.8629392385482788,
      0.8237191438674927,
      0.8241077661514282,
      0.8506336808204651,
      0.8377196788787842,
      0.8035855889320374,
      0.797381579875946,
      0.9983642101287842,
      0.9994586706161499,
      0.9975036978721619,
      0.9972499012947083,
      0.9943227767944336,
      0.9818809032440186,
      0.9805052876472473,
      0.9658195376396179,
      0.9672020673751831,
      0.9400073289871216,
      0.9428941011428833,
      0.9666831493377686,
      0.9422770142555237,
      0.9503356218338013,
      0.9305542707443237,
      0.9326107501983643,
      0.9705497622489929,
      0.9814759492874146,
      0.9747477769851685,
      0.9805529117584229,
      0.9604920148849487,
      0.9725919961929321,
      0.9711211919784546,
      0.9824830293655396,
      0.9840704202651978,
      0.9936738014221191,
      0.9978311061859131,
      0.9996628761291504,
      0.9996520280838013,
      0.9997849464416504,
      0.9999260306358337,
      0.999944269657135,
      0.9999401569366455,
      0.9999445080757141,
      0.9999409317970276,
      0.9999356269836426,
      0.9998830556869507,
      0.9998038411140442,
      0.9998713731765747,
      0.9998716711997986,
      0.9999399185180664,
      0.9998466372489929,
      0.9999035596847534,
      0.9998827576637268,
      0.9997946619987488,
      0.9998658299446106,
      0.9998930096626282,
      0.9998778104782104,
      0.9997231364250183,
      0.9941245913505554,
      0.9848330020904541,
      0.9627611637115479,
      0.9647657871246338,
      0.9671562910079956,
      0.95009446144104,
      0.9668629765510559,
      0.9831385016441345,
      0.9677491188049316,
      0.9805557131767273,
      0.9745941162109375,
      0.9768274426460266,
      0.9700111150741577,
      0.9761533737182617,
      0.9810292720794678,
      0.99688321352005,
      0.9966987371444702,
      0.9997439980506897,
      0.9993913769721985,
      0.9990324378013611,
      0.9998366236686707,
      0.9998922348022461,
      0.9998520612716675,
      0.9999260902404785,
      0.9999514818191528,
      0.9998888969421387,
      0.9999030232429504,
      0.9998866319656372,
      0.9999043941497803,
      0.9997780919075012,
      0.9991397261619568,
      0.999669075012207,
      0.9992292523384094,
      0.9998525381088257,
      0.9997143745422363,
      0.9997604489326477,
      0.9996933937072754,
      0.9997303485870361,
      0.9995779991149902,
      0.9944188594818115,
      0.9956802725791931,
      0.9888312220573425,
      0.9970589876174927,
      0.9971302151679993,
      0.9996691942214966,
      0.9996845126152039,
      0.9997408390045166,
      0.999433159828186,
      0.99962317943573,
      0.999487578868866,
      0.999498724937439,
      0.9987035393714905
    ],
    [
      0.8182218670845032,
      0.8393294215202332,
      0.8801730275154114,
      0.8729573488235474,
      0.8578717708587646,
      0.8602818250656128,
      0.8765310049057007,
      0.8811313509941101,
      0.8730440735816956,
      0.8833949565887451,
      0.897552490234375,
      0.8839904069900513,
      0.878430962562561,
      0.9017412662506104,
      0.905299186706543,
      0.8911242485046387,
      0.9038659334182739,
      0.9167138338088989,
      0.9048585891723633,
      0.8864741921424866,
      0.9104714393615723,
      0.9080973863601685,
      0.8820550441741943,
      0.8873680233955383,
      0.9046226739883423,
      0.8870985507965088,
      0.8593553900718689,
      0.8993661999702454,
      0.9038822650909424,
      0.8886938691139221,
      0.876031219959259,
      0.8694227933883667,
      0.899391770362854,
      0.8985662460327148,
      0.8717923164367676,
      0.8928622007369995,
      0.9093465805053711,
      0.8993942737579346,
      0.8882216215133667,
      0.9100081920623779,
      0.9062457084655762,
      0.8899492621421814,
      0.8969229459762573,
      0.9013519883155823,
      0.8931894898414612,
      0.8850337266921997,
      0.8812834024429321,
      0.8751526474952698,
      0.8699709177017212,
      0.8656071424484253,
      0.8545941710472107,
      0.8563007116317749,
      0.8444142937660217,
      0.8396701812744141,
      0.856433629989624,
      0.8554291725158691,
      0.8663289546966553,
      0.8505586385726929,
      0.8421429395675659,
      0.8649781346321106,
      0.8726346492767334,
      0.8555616140365601,
      0.8573858141899109,
      0.882414698600769,
      0.8603365421295166,
      0.8500732183456421,
      0.8603253364562988,
      0.8684883117675781,
      0.8300549983978271,
      0.8305349946022034,
      0.8549784421920776,
      0.8431179523468018,
      0.8097902536392212,
      0.8012848496437073,
      0.9984495043754578,
      0.9994994401931763,
      0.9978311061859131,
      0.9974972605705261,
      0.9948458075523376,
      0.9834744930267334,
      0.982086181640625,
      0.9682140350341797,
      0.9693436622619629,
      0.9438525438308716,
      0.9464311599731445,
      0.9694991111755371,
      0.9458739757537842,
      0.9547640681266785,
      0.9352055191993713,
      0.9365049600601196,
      0.972671627998352,
      0.9831668138504028,
      0.9768338203430176,
      0.9822895526885986,
      0.9633828401565552,
      0.974445104598999,
      0.9733691215515137,
      0.9841119647026062,
      0.985741913318634,
      0.9943142533302307,
      0.9980418682098389,
      0.9996849894523621,
      0.9996985793113708,
      0.9998117685317993,
      0.9999319314956665,
      0.9999502897262573,
      0.9999439716339111,
      0.9999480843544006,
      0.9999432563781738,
      0.9999374747276306,
      0.9998842477798462,
      0.9998034834861755,
      0.9998711347579956,
      0.9998719096183777,
      0.9999412894248962,
      0.9998483061790466,
      0.9999072551727295,
      0.9998863935470581,
      0.9998018145561218,
      0.9998732805252075,
      0.9999012351036072,
      0.9998888373374939,
      0.9997546076774597,
      0.9947649240493774,
      0.9861496090888977,
      0.9660454988479614,
      0.9678060412406921,
      0.9701389670372009,
      0.9548072218894958,
      0.9704016447067261,
      0.9845125675201416,
      0.9703124165534973,
      0.9821664690971375,
      0.9768950343132019,
      0.9787046909332275,
      0.9723175168037415,
      0.978154182434082,
      0.9827974438667297,
      0.9972633719444275,
      0.9971717596054077,
      0.9997696876525879,
      0.9994133114814758,
      0.9990875720977783,
      0.9998444318771362,
      0.9998979568481445,
      0.999858558177948,
      0.9999281167984009,
      0.9999542832374573,
      0.9998952150344849,
      0.9999085664749146,
      0.9998946189880371,
      0.9999129772186279,
      0.9997968673706055,
      0.9992334246635437,
      0.9997036457061768,
      0.9993041753768921,
      0.9998652935028076,
      0.9997273683547974,
      0.9997667074203491,
      0.9997040033340454,
      0.9997400641441345,
      0.9996071457862854,
      0.9948674440383911,
      0.9959889650344849,
      0.9896498322486877,
      0.9973489046096802,
      0.9974254369735718,
      0.9997020363807678,
      0.9997255206108093,
      0.9997631311416626,
      0.9994856715202332,
      0.9996374249458313,
      0.9994955658912659,
      0.9995001554489136,
      0.9986969828605652
    ],
    [
      0.8261852264404297,
      0.8459875583648682,
      0.8864395618438721,
      0.8797595500946045,
      0.8654349446296692,
      0.8672811388969421,
      0.8824819326400757,
      0.8868954181671143,
      0.8783814907073975,
      0.8885630369186401,
      0.902940571308136,
      0.8894933462142944,
      0.8828787803649902,
      0.9065718650817871,
      0.9100083708763123,
      0.8964358568191528,
      0.9076447486877441,
      0.920496940612793,
      0.9096201062202454,
      0.8913003206253052,
      0.9138997197151184,
      0.9122823476791382,
      0.8877841830253601,
      0.8910019397735596,
      0.9079921245574951,
      0.891594409942627,
      0.8645659685134888,
      0.9029583930969238,
      0.9077328443527222,
      0.8937735557556152,
      0.8815065622329712,
      0.8759750127792358,
      0.9044255018234253,
      0.9036357402801514,
      0.8781262636184692,
      0.897144615650177,
      0.9136497974395752,
      0.904341995716095,
      0.8937444686889648,
      0.914442777633667,
      0.9107312560081482,
      0.8959012031555176,
      0.901840090751648,
      0.9068108797073364,
      0.899419903755188,
      0.8918691277503967,
      0.8880513906478882,
      0.8829447031021118,
      0.8780004382133484,
      0.873071551322937,
      0.8628702163696289,
      0.8628600835800171,
      0.8520252108573914,
      0.8496907353401184,
      0.8641646504402161,
      0.8635749816894531,
      0.8744099140167236,
      0.8578491806983948,
      0.8510292172431946,
      0.8726465702056885,
      0.8801386952400208,
      0.8632431030273438,
      0.865721583366394,
      0.8888287544250488,
      0.8667765855789185,
      0.8586114645004272,
      0.867083728313446,
      0.8744097948074341,
      0.837519645690918,
      0.8380461931228638,
      0.8606550097465515,
      0.8488998413085938,
      0.8166519403457642,
      0.8070213794708252,
      0.9985217452049255,
      0.9995338916778564,
      0.9980673789978027,
      0.9977124929428101,
      0.9948782920837402,
      0.9845105409622192,
      0.983410120010376,
      0.970242977142334,
      0.9710038900375366,
      0.9469083547592163,
      0.9488241672515869,
      0.9717037677764893,
      0.9486490488052368,
      0.9581434726715088,
      0.9387396574020386,
      0.9396149516105652,
      0.9744396209716797,
      0.9845621585845947,
      0.9784865379333496,
      0.9835774302482605,
      0.9654957056045532,
      0.9757287502288818,
      0.9749724864959717,
      0.9853593111038208,
      0.9868512153625488,
      0.9947924017906189,
      0.998199462890625,
      0.9997026920318604,
      0.9997327327728271,
      0.9998318552970886,
      0.9999366998672485,
      0.9999545812606812,
      0.9999470710754395,
      0.9999510049819946,
      0.9999451637268066,
      0.9999388456344604,
      0.9998834729194641,
      0.9998031854629517,
      0.9998711347579956,
      0.9998728632926941,
      0.9999426603317261,
      0.999847948551178,
      0.9999101161956787,
      0.9998894333839417,
      0.9998079538345337,
      0.9998800754547119,
      0.9999092221260071,
      0.9998977780342102,
      0.9997824430465698,
      0.9952620267868042,
      0.9870089888572693,
      0.9683787822723389,
      0.9703195095062256,
      0.9724467396736145,
      0.9583917856216431,
      0.9730424880981445,
      0.9856888055801392,
      0.9723423719406128,
      0.98347008228302,
      0.9787461757659912,
      0.980070948600769,
      0.9739154577255249,
      0.9796461462974548,
      0.9841466546058655,
      0.9975932240486145,
      0.9978922009468079,
      0.9998003840446472,
      0.9994657039642334,
      0.9992121458053589,
      0.9998629689216614,
      0.9999055862426758,
      0.9998655319213867,
      0.9999299049377441,
      0.9999568462371826,
      0.999900758266449,
      0.999912679195404,
      0.9999005794525146,
      0.9999194145202637,
      0.9998111724853516,
      0.9992976784706116,
      0.999728798866272,
      0.9993669986724854,
      0.9998738169670105,
      0.9997341632843018,
      0.9997718930244446,
      0.9997112154960632,
      0.9997450113296509,
      0.9996321797370911,
      0.9952066540718079,
      0.9962231516838074,
      0.98972088098526,
      0.9975385665893555,
      0.9975881576538086,
      0.9997260570526123,
      0.9997561573982239,
      0.9997822642326355,
      0.9995346069335938,
      0.9996557831764221,
      0.9995033740997314,
      0.9995017647743225,
      0.9986916184425354
    ],
    [
      0.8342124223709106,
      0.853519082069397,
      0.8929412364959717,
      0.8868153691291809,
      0.8731811046600342,
      0.8748223781585693,
      0.889940619468689,
      0.8928778171539307,
      0.8841880559921265,
      0.8945430517196655,
      0.9087508916854858,
      0.8956547379493713,
      0.8885276317596436,
      0.9124091863632202,
      0.9159038662910461,
      0.9031599164009094,
      0.9127750396728516,
      0.9252076148986816,
      0.9157273173332214,
      0.8979105949401855,
      0.9184184074401855,
      0.9176070690155029,
      0.8947387933731079,
      0.896369218826294,
      0.9124536514282227,
      0.8975244760513306,
      0.8710704445838928,
      0.9075871706008911,
      0.9122990369796753,
      0.8993600606918335,
      0.8869299292564392,
      0.8822584748268127,
      0.9088939428329468,
      0.9088747501373291,
      0.8842493295669556,
      0.9017903804779053,
      0.918532133102417,
      0.9107156991958618,
      0.9003161191940308,
      0.9192867279052734,
      0.9166725873947144,
      0.9033138751983643,
      0.9076061248779297,
      0.9125819206237793,
      0.906402051448822,
      0.8996153473854065,
      0.8948559165000916,
      0.8906277418136597,
      0.8873476982116699,
      0.8817036151885986,
      0.8714034557342529,
      0.871062159538269,
      0.8606983423233032,
      0.8591753840446472,
      0.8728535175323486,
      0.8733041286468506,
      0.8827501535415649,
      0.8660144209861755,
      0.8619102239608765,
      0.8820407390594482,
      0.8881576061248779,
      0.8729903697967529,
      0.8766117095947266,
      0.8968625664710999,
      0.875731348991394,
      0.8691757321357727,
      0.8761289715766907,
      0.8819272518157959,
      0.8466053009033203,
      0.8472610712051392,
      0.8675780296325684,
      0.855875551700592,
      0.8248612880706787,
      0.8142592906951904,
      0.9985800981521606,
      0.9995608329772949,
      0.9982552528381348,
      0.9978896379470825,
      0.9952821135520935,
      0.9857159852981567,
      0.9846099615097046,
      0.9724061489105225,
      0.9728626012802124,
      0.9499362707138062,
      0.952054500579834,
      0.974105954170227,
      0.9517722725868225,
      0.9615825414657593,
      0.9425316452980042,
      0.9433079957962036,
      0.9765343070030212,
      0.9859291315078735,
      0.9802822470664978,
      0.9849090576171875,
      0.9679379463195801,
      0.9772644639015198,
      0.9767575263977051,
      0.9865761995315552,
      0.9880873560905457,
      0.9952272176742554,
      0.9983248710632324,
      0.9997172355651855,
      0.9997607469558716,
      0.9998482465744019,
      0.999940812587738,
      0.9999586939811707,
      0.9999499917030334,
      0.9999537467956543,
      0.9999470710754395,
      0.999940812587738,
      0.9998871088027954,
      0.9998058676719666,
      0.9998721480369568,
      0.9998739361763,
      0.9999440312385559,
      0.9998494386672974,
      0.9999122619628906,
      0.9998922944068909,
      0.9998130202293396,
      0.9998860359191895,
      0.9999149441719055,
      0.9999049305915833,
      0.9998048543930054,
      0.9957150816917419,
      0.9880372285842896,
      0.9708077907562256,
      0.9726848006248474,
      0.9747025966644287,
      0.961916446685791,
      0.975656270980835,
      0.9867604374885559,
      0.9742779731750488,
      0.9847146272659302,
      0.9804794788360596,
      0.9815133810043335,
      0.9758308529853821,
      0.9812161922454834,
      0.9854903817176819,
      0.9978358149528503,
      0.9981264472007751,
      0.9998257756233215,
      0.9995130896568298,
      0.9993131160736084,
      0.9998725056648254,
      0.999911904335022,
      0.9998717904090881,
      0.999932050704956,
      0.9999592900276184,
      0.9999064207077026,
      0.9999167919158936,
      0.999906063079834,
      0.9999246001243591,
      0.9998248815536499,
      0.9993616342544556,
      0.9997540712356567,
      0.9994262456893921,
      0.9998824000358582,
      0.9997450113296509,
      0.999776303768158,
      0.9997186660766602,
      0.9997528195381165,
      0.9996554851531982,
      0.9955542087554932,
      0.9964885115623474,
      0.9903971552848816,
      0.9977149367332458,
      0.9976913332939148,
      0.9997451305389404,
      0.9997820258140564,
      0.9998016357421875,
      0.9995891451835632,
      0.9996813535690308,
      0.9995147585868835,
      0.9995046854019165,
      0.9986881613731384
    ],
    [
      0.8435646295547485,
      0.8631942272186279,
      0.9018509387969971,
      0.894858717918396,
      0.8833003044128418,
      0.8853864669799805,
      0.899192214012146,
      0.9006282091140747,
      0.8914476633071899,
      0.9021828770637512,
      0.9158432483673096,
      0.9033617973327637,
      0.8955721259117126,
      0.9192719459533691,
      0.9224063158035278,
      0.9107577800750732,
      0.9186384081840515,
      0.9303162097930908,
      0.9219077825546265,
      0.9051737785339355,
      0.9230474829673767,
      0.9229180216789246,
      0.9018188714981079,
      0.9016949534416199,
      0.9169901609420776,
      0.904177188873291,
      0.8787102699279785,
      0.9123940467834473,
      0.91733318567276,
      0.9057697057723999,
      0.8929417133331299,
      0.889367401599884,
      0.9135638475418091,
      0.9144824147224426,
      0.8909624218940735,
      0.906664252281189,
      0.9235363602638245,
      0.9170819520950317,
      0.9072691798210144,
      0.924468994140625,
      0.9230380058288574,
      0.9112309217453003,
      0.9141356348991394,
      0.9191890954971313,
      0.9139206409454346,
      0.9081827402114868,
      0.9026340842247009,
      0.8991801142692566,
      0.8973547220230103,
      0.8912070989608765,
      0.8822855353355408,
      0.8818131685256958,
      0.8720801472663879,
      0.8716089725494385,
      0.884616494178772,
      0.8864495754241943,
      0.8940494656562805,
      0.877133846282959,
      0.8758724331855774,
      0.8925132751464844,
      0.8971689939498901,
      0.8837969303131104,
      0.887904167175293,
      0.9046919345855713,
      0.8851779103279114,
      0.8797681331634521,
      0.8853645920753479,
      0.8896727561950684,
      0.8557555675506592,
      0.8559980392456055,
      0.8746967315673828,
      0.8638647794723511,
      0.8334912061691284,
      0.822186291217804,
      0.9986315965652466,
      0.9995893836021423,
      0.9984712600708008,
      0.9980830550193787,
      0.9957478642463684,
      0.987217903137207,
      0.9859172105789185,
      0.9747862815856934,
      0.9748483896255493,
      0.9535587430000305,
      0.9557187557220459,
      0.976954996585846,
      0.955903172492981,
      0.9656954407691956,
      0.946635901927948,
      0.9474292993545532,
      0.9787518978118896,
      0.9874381422996521,
      0.9822275042533875,
      0.9863520860671997,
      0.9704873561859131,
      0.9789849519729614,
      0.9788762331008911,
      0.9879257082939148,
      0.9895013570785522,
      0.995761513710022,
      0.9984756112098694,
      0.9997329115867615,
      0.999790608882904,
      0.999866783618927,
      0.9999451041221619,
      0.9999622702598572,
      0.9999527931213379,
      0.9999567270278931,
      0.9999491572380066,
      0.9999427199363708,
      0.9998893737792969,
      0.9998075366020203,
      0.9998730421066284,
      0.9998751878738403,
      0.9999455809593201,
      0.9998511075973511,
      0.9999147653579712,
      0.9998955726623535,
      0.9998182654380798,
      0.9998917579650879,
      0.9999207258224487,
      0.999911904335022,
      0.9998266696929932,
      0.9962019920349121,
      0.9891559481620789,
      0.9735386371612549,
      0.9754002094268799,
      0.977134108543396,
      0.9661750793457031,
      0.9795295000076294,
      0.9880598783493042,
      0.9767086505889893,
      0.9862396717071533,
      0.982587456703186,
      0.9832047820091248,
      0.9781343936920166,
      0.9829996824264526,
      0.9869803786277771,
      0.9980877041816711,
      0.9983270764350891,
      0.9998440742492676,
      0.9995648264884949,
      0.9994096159934998,
      0.9998881220817566,
      0.9999182224273682,
      0.9998785853385925,
      0.9999345541000366,
      0.9999620318412781,
      0.9999125003814697,
      0.9999215006828308,
      0.9999123811721802,
      0.9999303817749023,
      0.9998363256454468,
      0.9994138479232788,
      0.9997746348381042,
      0.9994770288467407,
      0.9998902678489685,
      0.9997564554214478,
      0.9997809529304504,
      0.9997260570526123,
      0.9997590780258179,
      0.9996715188026428,
      0.9956876635551453,
      0.9959554672241211,
      0.9906067848205566,
      0.9979358315467834,
      0.9979374408721924,
      0.9997684359550476,
      0.9998075366020203,
      0.9998223185539246,
      0.9996392130851746,
      0.9997130632400513,
      0.9995300769805908,
      0.9995080828666687,
      0.9986847639083862
    ],
    [
      0.8562150597572327,
      0.8766416907310486,
      0.9124046564102173,
      0.9057213068008423,
      0.8975212574005127,
      0.899203896522522,
      0.9106628894805908,
      0.9114583730697632,
      0.901222288608551,
      0.9111472368240356,
      0.92454594373703,
      0.9133381843566895,
      0.9040504097938538,
      0.927688717842102,
      0.9302536845207214,
      0.9198548793792725,
      0.9259398579597473,
      0.9358686208724976,
      0.9287248849868774,
      0.9136629104614258,
      0.928399920463562,
      0.9289968013763428,
      0.9099715948104858,
      0.9077027440071106,
      0.9218527674674988,
      0.9118244647979736,
      0.8872483968734741,
      0.9177125692367554,
      0.9222667217254639,
      0.9129800796508789,
      0.8986678719520569,
      0.896798849105835,
      0.9185829758644104,
      0.9208054542541504,
      0.8994181156158447,
      0.9122239351272583,
      0.9287898540496826,
      0.9242072701454163,
      0.9151160717010498,
      0.9302382469177246,
      0.9298794269561768,
      0.9202744364738464,
      0.9217914342880249,
      0.9266967177391052,
      0.9227352142333984,
      0.9178044199943542,
      0.9114238619804382,
      0.9093246459960938,
      0.9083397388458252,
      0.9020326137542725,
      0.8950196504592896,
      0.8945937752723694,
      0.8859884142875671,
      0.886519730091095,
      0.8974860906600952,
      0.9002292156219482,
      0.9063574075698853,
      0.8909016251564026,
      0.8916822671890259,
      0.9049350619316101,
      0.9070410132408142,
      0.8959764838218689,
      0.9001359939575195,
      0.913285493850708,
      0.8957266211509705,
      0.8914586305618286,
      0.8944534063339233,
      0.8976730108261108,
      0.8660364151000977,
      0.8655986785888672,
      0.8822394013404846,
      0.8721239566802979,
      0.8428562879562378,
      0.831439197063446,
      0.9986991286277771,
      0.9996217489242554,
      0.9987005591392517,
      0.998323917388916,
      0.9962750673294067,
      0.9886976480484009,
      0.9873735308647156,
      0.9780046939849854,
      0.9772322177886963,
      0.9577678442001343,
      0.9598177671432495,
      0.9798346757888794,
      0.960849404335022,
      0.9697469472885132,
      0.9509849548339844,
      0.9519524574279785,
      0.9809077382087708,
      0.9888668656349182,
      0.9843630194664001,
      0.9878741502761841,
      0.9733473658561707,
      0.9809351563453674,
      0.9813124537467957,
      0.9894469380378723,
      0.9911012053489685,
      0.9963517189025879,
      0.9986819624900818,
      0.9997523427009583,
      0.9998219013214111,
      0.9998854994773865,
      0.9999493360519409,
      0.9999653697013855,
      0.999955415725708,
      0.9999589920043945,
      0.9999509453773499,
      0.9999447464942932,
      0.9998923540115356,
      0.9998100996017456,
      0.9998745918273926,
      0.9998751878738403,
      0.9999472498893738,
      0.9998470544815063,
      0.9999175667762756,
      0.9998989105224609,
      0.9998239874839783,
      0.9998969435691833,
      0.9999259114265442,
      0.9999184012413025,
      0.9998464584350586,
      0.9966221451759338,
      0.9902487397193909,
      0.9764498472213745,
      0.9781100153923035,
      0.9800586700439453,
      0.9706383347511292,
      0.9821629524230957,
      0.9894599318504333,
      0.9795817136764526,
      0.988120973110199,
      0.9848071336746216,
      0.9850930571556091,
      0.980467677116394,
      0.9848978519439697,
      0.9885764718055725,
      0.9983440041542053,
      0.9985705018043518,
      0.9998608827590942,
      0.9996024370193481,
      0.9994964003562927,
      0.9998952746391296,
      0.9999231100082397,
      0.9998831152915955,
      0.9999362826347351,
      0.9999638199806213,
      0.9999169707298279,
      0.9999253749847412,
      0.9999176263809204,
      0.9999350309371948,
      0.999847412109375,
      0.999459981918335,
      0.9998023509979248,
      0.9995280504226685,
      0.9998976588249207,
      0.9997687339782715,
      0.9997857213020325,
      0.9997342824935913,
      0.9997664093971252,
      0.9996907114982605,
      0.9961748123168945,
      0.996296763420105,
      0.9915138483047485,
      0.9981343150138855,
      0.9980848431587219,
      0.9997867345809937,
      0.9998259544372559,
      0.9998431205749512,
      0.9996776580810547,
      0.9997324347496033,
      0.9995370507240295,
      0.9995070099830627,
      0.9986733198165894
    ],
    [
      0.8701015710830688,
      0.8916231989860535,
      0.9243659377098083,
      0.9178362488746643,
      0.9132997393608093,
      0.9156666994094849,
      0.9253768920898438,
      0.9239369630813599,
      0.9132508039474487,
      0.9221645593643188,
      0.9343571066856384,
      0.9245436191558838,
      0.9139601588249207,
      0.9367619752883911,
      0.9381517171859741,
      0.9288845062255859,
      0.9332982897758484,
      0.9413564801216125,
      0.9359221458435059,
      0.9227656722068787,
      0.9342397451400757,
      0.9355044960975647,
      0.9197301864624023,
      0.915654182434082,
      0.9281380772590637,
      0.9206172227859497,
      0.8984362483024597,
      0.9247671365737915,
      0.9285919666290283,
      0.9223881959915161,
      0.9072376489639282,
      0.9068639278411865,
      0.9252812266349792,
      0.9277655482292175,
      0.9111192226409912,
      0.9195395708084106,
      0.934894859790802,
      0.9320927262306213,
      0.9239369034767151,
      0.9364943504333496,
      0.9365354776382446,
      0.9298537373542786,
      0.9300975799560547,
      0.9345065951347351,
      0.9315329790115356,
      0.9273425340652466,
      0.9197587966918945,
      0.9203741550445557,
      0.919082522392273,
      0.9134283661842346,
      0.9079741835594177,
      0.9089791178703308,
      0.9015223979949951,
      0.9012405872344971,
      0.9108962416648865,
      0.913972795009613,
      0.9180008172988892,
      0.9047339558601379,
      0.9075191020965576,
      0.9166926741600037,
      0.9166160821914673,
      0.9087862372398376,
      0.9125304222106934,
      0.9230147004127502,
      0.9072028398513794,
      0.9052153825759888,
      0.9047249555587769,
      0.9065327048301697,
      0.8802281022071838,
      0.8783270120620728,
      0.8916256427764893,
      0.8834489583969116,
      0.8562674522399902,
      0.8434914350509644,
      0.9987720251083374,
      0.9996547102928162,
      0.9989221692085266,
      0.9985541105270386,
      0.9968637228012085,
      0.9904767274856567,
      0.9893974661827087,
      0.9816691875457764,
      0.9797194004058838,
      0.9623976349830627,
      0.9645748138427734,
      0.9827721118927002,
      0.966004490852356,
      0.9737734794616699,
      0.9559727311134338,
      0.9570024013519287,
      0.9830547571182251,
      0.9902153015136719,
      0.9865692853927612,
      0.9894545674324036,
      0.9765584468841553,
      0.9832975268363953,
      0.9840748310089111,
      0.9912463426589966,
      0.9927176237106323,
      0.9969427585601807,
      0.9988740086555481,
      0.9997726678848267,
      0.9998530745506287,
      0.9999041557312012,
      0.9999539256095886,
      0.9999687075614929,
      0.9999583959579468,
      0.999961793422699,
      0.9999534487724304,
      0.9999467134475708,
      0.9998946189880371,
      0.9998122453689575,
      0.9998763203620911,
      0.9998779296875,
      0.9999495148658752,
      0.9998494386672974,
      0.9999208450317383,
      0.9999025464057922,
      0.9998289942741394,
      0.9999010562896729,
      0.9999305009841919,
      0.9999241828918457,
      0.9998614192008972,
      0.9969354867935181,
      0.9913321733474731,
      0.979792058467865,
      0.981486976146698,
      0.9833933711051941,
      0.9756029844284058,
      0.9853034615516663,
      0.9911023378372192,
      0.9828684329986572,
      0.9902578592300415,
      0.9871707558631897,
      0.98725825548172,
      0.9830875396728516,
      0.9870235919952393,
      0.9901615381240845,
      0.9985356330871582,
      0.9987543225288391,
      0.9998728036880493,
      0.9996238350868225,
      0.9995524883270264,
      0.9999019503593445,
      0.9999273419380188,
      0.9998877644538879,
      0.9999383091926575,
      0.9999657869338989,
      0.9999215602874756,
      0.9999297261238098,
      0.9999228715896606,
      0.9999370574951172,
      0.9998473525047302,
      0.9995031952857971,
      0.9998279809951782,
      0.9995928406715393,
      0.9999057054519653,
      0.9997838139533997,
      0.9997910857200623,
      0.999743640422821,
      0.999772846698761,
      0.999695897102356,
      0.9967561960220337,
      0.9967144131660461,
      0.9925048351287842,
      0.9983077645301819,
      0.998237133026123,
      0.9998041987419128,
      0.9998438954353333,
      0.9998491406440735,
      0.999703049659729,
      0.9997434616088867,
      0.9995400309562683,
      0.9995050430297852,
      0.9986556172370911
    ],
    [
      0.8887225985527039,
      0.9084048867225647,
      0.9382182955741882,
      0.9322506189346313,
      0.9303524494171143,
      0.9319045543670654,
      0.9407483339309692,
      0.937168538570404,
      0.9272381663322449,
      0.9349660277366638,
      0.9446970820426941,
      0.937261700630188,
      0.9257790446281433,
      0.9458267688751221,
      0.9462829232215881,
      0.938351035118103,
      0.9409711360931396,
      0.9469830989837646,
      0.943505048751831,
      0.9321985244750977,
      0.9408329129219055,
      0.9421560764312744,
      0.929857611656189,
      0.9243583083152771,
      0.934761643409729,
      0.9302188158035278,
      0.9116768836975098,
      0.9322935342788696,
      0.9361379146575928,
      0.932781994342804,
      0.9185400605201721,
      0.918483555316925,
      0.933005154132843,
      0.9355689883232117,
      0.9241211414337158,
      0.9279605746269226,
      0.9411994218826294,
      0.9402922987937927,
      0.9332780838012695,
      0.9429473876953125,
      0.9437342882156372,
      0.9400271773338318,
      0.9392193555831909,
      0.9432754516601562,
      0.9408455491065979,
      0.9374485611915588,
      0.9291826486587524,
      0.9319822788238525,
      0.9303241968154907,
      0.9257146120071411,
      0.9215074181556702,
      0.9249310493469238,
      0.9179122447967529,
      0.9163534641265869,
      0.9243344068527222,
      0.9284844994544983,
      0.930404782295227,
      0.919379711151123,
      0.924774169921875,
      0.9289166927337646,
      0.9266580939292908,
      0.921872615814209,
      0.9252640008926392,
      0.9332797527313232,
      0.9193964004516602,
      0.9200859069824219,
      0.9158865809440613,
      0.9173755049705505,
      0.8962072730064392,
      0.8930715322494507,
      0.9027639031410217,
      0.8961658477783203,
      0.8718457221984863,
      0.858095645904541,
      0.998843789100647,
      0.9996903538703918,
      0.999152660369873,
      0.9988808035850525,
      0.9975050687789917,
      0.9926120042800903,
      0.9916272163391113,
      0.9853787422180176,
      0.9831467270851135,
      0.9674651026725769,
      0.9701489806175232,
      0.9855729937553406,
      0.970858097076416,
      0.977525532245636,
      0.9604415893554688,
      0.961798369884491,
      0.9853474497795105,
      0.9914455413818359,
      0.9887406229972839,
      0.9911399483680725,
      0.9803112745285034,
      0.9862039089202881,
      0.9869771003723145,
      0.9932076930999756,
      0.9944222569465637,
      0.9976086616516113,
      0.9990718960762024,
      0.9997945427894592,
      0.9998833537101746,
      0.9999232292175293,
      0.9999586343765259,
      0.9999719262123108,
      0.9999614357948303,
      0.9999648332595825,
      0.9999561905860901,
      0.9999492168426514,
      0.9998969435691833,
      0.9998144507408142,
      0.9998778700828552,
      0.9998815655708313,
      0.9999523162841797,
      0.9998576641082764,
      0.999925971031189,
      0.9999071955680847,
      0.999835193157196,
      0.9999063014984131,
      0.9999359846115112,
      0.9999296069145203,
      0.999880313873291,
      0.9974884390830994,
      0.992596447467804,
      0.9832007884979248,
      0.9846275448799133,
      0.9859452247619629,
      0.9807764291763306,
      0.9880367517471313,
      0.992858350276947,
      0.9860813021659851,
      0.9921513795852661,
      0.9896120429039001,
      0.9897459745407104,
      0.9858976602554321,
      0.9892669916152954,
      0.9917874932289124,
      0.9988189339637756,
      0.9989431500434875,
      0.999886155128479,
      0.9996481537818909,
      0.9996128678321838,
      0.9999098777770996,
      0.9999325275421143,
      0.9998934864997864,
      0.9999411106109619,
      0.9999686479568481,
      0.9999275207519531,
      0.9999345541000366,
      0.9999291300773621,
      0.99994295835495,
      0.9998584985733032,
      0.9995707273483276,
      0.9998593926429749,
      0.9996776580810547,
      0.999920129776001,
      0.99980229139328,
      0.999798059463501,
      0.9997578263282776,
      0.9997876286506653,
      0.9997389316558838,
      0.9976809620857239,
      0.9973872900009155,
      0.9938231110572815,
      0.9985674619674683,
      0.9984974265098572,
      0.9998204112052917,
      0.999868631362915,
      0.9998630881309509,
      0.9997321963310242,
      0.9997568726539612,
      0.9995432496070862,
      0.9994998574256897,
      0.9986374378204346
    ],
    [
      0.9125962257385254,
      0.9266011118888855,
      0.951155424118042,
      0.9474388957023621,
      0.9474889039993286,
      0.9478538036346436,
      0.95511794090271,
      0.9516727328300476,
      0.9438759684562683,
      0.9493205547332764,
      0.9558106064796448,
      0.9512372612953186,
      0.9398902654647827,
      0.9559627175331116,
      0.9565423727035522,
      0.9489892721176147,
      0.9495391845703125,
      0.9541434049606323,
      0.9525170922279358,
      0.9431944489479065,
      0.9486289620399475,
      0.9502171277999878,
      0.9411352872848511,
      0.9349558353424072,
      0.9426753520965576,
      0.9405322670936584,
      0.9274228811264038,
      0.9418885707855225,
      0.9455900192260742,
      0.9436840415000916,
      0.931433916091919,
      0.9315248131752014,
      0.9411563873291016,
      0.9439164400100708,
      0.9379404783248901,
      0.937787652015686,
      0.9482945799827576,
      0.9499092102050781,
      0.9441022872924805,
      0.9508786797523499,
      0.952623724937439,
      0.9510750770568848,
      0.9492435455322266,
      0.9535279273986816,
      0.9518665671348572,
      0.9488900303840637,
      0.9416237473487854,
      0.9456379413604736,
      0.9434891939163208,
      0.9394143223762512,
      0.9356911778450012,
      0.9409952163696289,
      0.9353905916213989,
      0.9337948560714722,
      0.9400849342346191,
      0.9443164467811584,
      0.9445090293884277,
      0.9366773962974548,
      0.9418728351593018,
      0.9433702230453491,
      0.9406329393386841,
      0.9370142221450806,
      0.9398032426834106,
      0.9454963207244873,
      0.9346076250076294,
      0.9360578060150146,
      0.9303755164146423,
      0.9322758316993713,
      0.9155256748199463,
      0.9121877551078796,
      0.9180309176445007,
      0.9123501777648926,
      0.8932930827140808,
      0.8770105838775635,
      0.9988918304443359,
      0.9997230768203735,
      0.9993709325790405,
      0.9992133975028992,
      0.9983504414558411,
      0.9949131608009338,
      0.9942159652709961,
      0.9886324405670166,
      0.9868839383125305,
      0.9737909436225891,
      0.9763084650039673,
      0.9884074926376343,
      0.9756840467453003,
      0.9810560941696167,
      0.9650527834892273,
      0.9662868976593018,
      0.9871795773506165,
      0.9925066828727722,
      0.9909526705741882,
      0.992919385433197,
      0.9841435551643372,
      0.9893646836280823,
      0.9896514415740967,
      0.9951152801513672,
      0.9963206052780151,
      0.998313844203949,
      0.9992623925209045,
      0.9998143911361694,
      0.999906599521637,
      0.9999377131462097,
      0.9999629259109497,
      0.9999743700027466,
      0.9999639987945557,
      0.999967634677887,
      0.9999589323997498,
      0.9999518990516663,
      0.999898374080658,
      0.999818742275238,
      0.9998800754547119,
      0.9998844265937805,
      0.9999544024467468,
      0.9998616576194763,
      0.9999290108680725,
      0.9999106526374817,
      0.9998400807380676,
      0.999909520149231,
      0.9999394416809082,
      0.99992835521698,
      0.9998948574066162,
      0.9980882406234741,
      0.9944143891334534,
      0.9867720603942871,
      0.9874216914176941,
      0.9884592294692993,
      0.9850503206253052,
      0.9915478825569153,
      0.994801938533783,
      0.9891256093978882,
      0.9938386678695679,
      0.9920970797538757,
      0.9922633767127991,
      0.9887694716453552,
      0.9916245937347412,
      0.993813693523407,
      0.999099612236023,
      0.9991085529327393,
      0.9998837113380432,
      0.9996514916419983,
      0.9996351003646851,
      0.9999147653579712,
      0.9999356865882874,
      0.9998984336853027,
      0.9999412298202515,
      0.9999692440032959,
      0.9999327063560486,
      0.9999397397041321,
      0.9999363422393799,
      0.9999496340751648,
      0.9998763799667358,
      0.9996431469917297,
      0.9998805522918701,
      0.9997288584709167,
      0.9999310374259949,
      0.9998218417167664,
      0.9998064637184143,
      0.9997749924659729,
      0.9998059868812561,
      0.9997879862785339,
      0.9985036253929138,
      0.9981683492660522,
      0.9953665137290955,
      0.9989023208618164,
      0.9988004565238953,
      0.9998459219932556,
      0.9998927712440491,
      0.999877393245697,
      0.9997541308403015,
      0.9997631311416626,
      0.9995205998420715,
      0.9994978308677673,
      0.9986241459846497
    ],
    [
      0.9363586902618408,
      0.9463341236114502,
      0.9635104537010193,
      0.9611639380455017,
      0.9624111652374268,
      0.9620581865310669,
      0.9682093858718872,
      0.9649319648742676,
      0.959631085395813,
      0.9633239507675171,
      0.9685409665107727,
      0.9647349119186401,
      0.9544055461883545,
      0.9667237401008606,
      0.9682919979095459,
      0.9612338542938232,
      0.960072934627533,
      0.9645427465438843,
      0.9639300107955933,
      0.9560759663581848,
      0.9589853286743164,
      0.9613070487976074,
      0.9535732269287109,
      0.9481685161590576,
      0.9530996084213257,
      0.9520106911659241,
      0.9439716339111328,
      0.9529285430908203,
      0.9559186100959778,
      0.9541319608688354,
      0.9453530311584473,
      0.946073591709137,
      0.9506443738937378,
      0.9551287889480591,
      0.9525485634803772,
      0.9505460262298584,
      0.9583694338798523,
      0.9609799385070801,
      0.9569119215011597,
      0.961410403251648,
      0.963826060295105,
      0.9632362127304077,
      0.9611222743988037,
      0.9646881818771362,
      0.9639438390731812,
      0.9614224433898926,
      0.9560083746910095,
      0.9592033624649048,
      0.9570770859718323,
      0.9545445442199707,
      0.950280487537384,
      0.9549778699874878,
      0.9526840448379517,
      0.9504758715629578,
      0.9550456404685974,
      0.9598153829574585,
      0.9595127105712891,
      0.9546779990196228,
      0.9579269289970398,
      0.9593738317489624,
      0.9566943645477295,
      0.9533023238182068,
      0.9553374648094177,
      0.9600775241851807,
      0.9514691829681396,
      0.9528042078018188,
      0.9477790594100952,
      0.9494041800498962,
      0.9357811212539673,
      0.9333419799804688,
      0.9359124302864075,
      0.9315763115882874,
      0.9169434905052185,
      0.8973132371902466,
      0.9989395141601562,
      0.9997524619102478,
      0.9995453953742981,
      0.9994680285453796,
      0.9990226030349731,
      0.9969127178192139,
      0.996609091758728,
      0.9916892647743225,
      0.9905818700790405,
      0.9806115627288818,
      0.982688844203949,
      0.9912348389625549,
      0.9813017845153809,
      0.9848136305809021,
      0.9712749123573303,
      0.9727203249931335,
      0.989639163017273,
      0.9938340187072754,
      0.9932129979133606,
      0.9947463274002075,
      0.9881663918495178,
      0.9927949905395508,
      0.9926493763923645,
      0.9970985651016235,
      0.9978581070899963,
      0.9989143013954163,
      0.9994266629219055,
      0.9998319149017334,
      0.9999251365661621,
      0.9999509453773499,
      0.9999669790267944,
      0.9999762773513794,
      0.9999668598175049,
      0.9999701380729675,
      0.9999609589576721,
      0.9999539256095886,
      0.999901294708252,
      0.9998217821121216,
      0.9998814463615417,
      0.9998865723609924,
      0.9999561905860901,
      0.9998624920845032,
      0.9999324083328247,
      0.9999141693115234,
      0.9998461604118347,
      0.9999142289161682,
      0.9999440312385559,
      0.9999344944953918,
      0.9999086260795593,
      0.9985684752464294,
      0.9958544969558716,
      0.9898390173912048,
      0.9898248314857483,
      0.990505576133728,
      0.9884551763534546,
      0.9938402771949768,
      0.9962797164916992,
      0.9918128848075867,
      0.9955047369003296,
      0.9946800470352173,
      0.9944971799850464,
      0.9916695356369019,
      0.9941494464874268,
      0.9959180951118469,
      0.9993698596954346,
      0.9993202090263367,
      0.9999023079872131,
      0.9996956586837769,
      0.9996688961982727,
      0.9999203681945801,
      0.99993896484375,
      0.999901533126831,
      0.9999434351921082,
      0.9999713897705078,
      0.9999374747276306,
      0.9999440908432007,
      0.999943196773529,
      0.9999558925628662,
      0.9998987317085266,
      0.9997424483299255,
      0.9999099969863892,
      0.999847948551178,
      0.9999434947967529,
      0.9998424053192139,
      0.9998129606246948,
      0.9997892379760742,
      0.9998236298561096,
      0.9998362064361572,
      0.9991022348403931,
      0.9988635778427124,
      0.99689120054245,
      0.9991759657859802,
      0.9991112351417542,
      0.9998689889907837,
      0.9999129176139832,
      0.9998854398727417,
      0.9997835755348206,
      0.9997742772102356,
      0.9995338320732117,
      0.9995019435882568,
      0.9986254572868347
    ],
    [
      0.9553368091583252,
      0.963681697845459,
      0.9762506484985352,
      0.9736377000808716,
      0.975818932056427,
      0.975136399269104,
      0.9802977442741394,
      0.9776027202606201,
      0.9737578630447388,
      0.9765607118606567,
      0.9802228212356567,
      0.9785051941871643,
      0.9700282216072083,
      0.9795874953269958,
      0.9801235198974609,
      0.975618839263916,
      0.9740225076675415,
      0.9764735698699951,
      0.9762853384017944,
      0.9699913263320923,
      0.9719019532203674,
      0.9738107919692993,
      0.9677119255065918,
      0.9630458354949951,
      0.9662063121795654,
      0.9651240110397339,
      0.9601247906684875,
      0.9650623798370361,
      0.9669055342674255,
      0.9662539958953857,
      0.9601000547409058,
      0.9606766700744629,
      0.9630385041236877,
      0.9683167338371277,
      0.9667621850967407,
      0.9654886722564697,
      0.9717546105384827,
      0.9743860363960266,
      0.972491443157196,
      0.9755597114562988,
      0.9771442413330078,
      0.9770821332931519,
      0.9763015508651733,
      0.9781923294067383,
      0.9777185916900635,
      0.9752107262611389,
      0.9722003936767578,
      0.9733414053916931,
      0.9715732336044312,
      0.9695911407470703,
      0.9645295739173889,
      0.9668457508087158,
      0.966702938079834,
      0.9651573896408081,
      0.9696871042251587,
      0.9740827679634094,
      0.9742929339408875,
      0.9706372022628784,
      0.9731998443603516,
      0.9756669402122498,
      0.9737275838851929,
      0.9695383310317993,
      0.9714022874832153,
      0.9753105044364929,
      0.968335747718811,
      0.9685391783714294,
      0.96650230884552,
      0.9672540426254272,
      0.9567552804946899,
      0.9541230797767639,
      0.9544869661331177,
      0.9509586095809937,
      0.9394522905349731,
      0.9193472862243652,
      0.9989759922027588,
      0.9997766017913818,
      0.9996651411056519,
      0.9996436834335327,
      0.9994487762451172,
      0.9982563257217407,
      0.9982498288154602,
      0.9950053095817566,
      0.9939382672309875,
      0.9868379235267639,
      0.988378643989563,
      0.9939695596694946,
      0.9868984222412109,
      0.9892798662185669,
      0.9786040782928467,
      0.9804662466049194,
      0.992659866809845,
      0.9955974817276001,
      0.9954025745391846,
      0.9966824054718018,
      0.9923045635223389,
      0.9963164925575256,
      0.9959511160850525,
      0.9985339641571045,
      0.9988389611244202,
      0.9994092583656311,
      0.9995478391647339,
      0.9998457431793213,
      0.9999377131462097,
      0.9999597668647766,
      0.999969482421875,
      0.9999784827232361,
      0.9999675750732422,
      0.9999720454216003,
      0.9999627470970154,
      0.9999561905860901,
      0.9999039173126221,
      0.9998242259025574,
      0.9998840093612671,
      0.9998883605003357,
      0.999958336353302,
      0.9998664259910583,
      0.9999367594718933,
      0.9999186992645264,
      0.9998555183410645,
      0.9999228119850159,
      0.9999512434005737,
      0.9999423027038574,
      0.9999275803565979,
      0.9990273714065552,
      0.9976819753646851,
      0.993248701095581,
      0.9923427700996399,
      0.9925512075424194,
      0.9912103414535522,
      0.9953206777572632,
      0.9972931742668152,
      0.9940780401229858,
      0.9970080852508545,
      0.9968267679214478,
      0.9968599081039429,
      0.9952013492584229,
      0.9968545436859131,
      0.9977363348007202,
      0.9995907545089722,
      0.9995636343955994,
      0.9999284148216248,
      0.9997923970222473,
      0.9997298717498779,
      0.9999310970306396,
      0.9999443888664246,
      0.9999082088470459,
      0.9999467730522156,
      0.9999744892120361,
      0.9999438524246216,
      0.9999486804008484,
      0.9999473690986633,
      0.9999615550041199,
      0.9999189972877502,
      0.999832808971405,
      0.9999293684959412,
      0.9998974800109863,
      0.9999530911445618,
      0.9998600482940674,
      0.9998190999031067,
      0.9998029470443726,
      0.9998401999473572,
      0.9998738169670105,
      0.9994699954986572,
      0.9993484616279602,
      0.9981854557991028,
      0.9994670152664185,
      0.9993820786476135,
      0.9998947978019714,
      0.9999352097511292,
      0.9998992681503296,
      0.9998414516448975,
      0.9997981786727905,
      0.9995417594909668,
      0.9994990825653076,
      0.9986085891723633
    ],
    [
      0.9690237641334534,
      0.9757914543151855,
      0.9853426218032837,
      0.9833192825317383,
      0.9844887852668762,
      0.9850152730941772,
      0.9878898859024048,
      0.9855320453643799,
      0.9841194152832031,
      0.9868724942207336,
      0.9874026775360107,
      0.986612856388092,
      0.9826302528381348,
      0.9880535006523132,
      0.9873905181884766,
      0.985278308391571,
      0.9843823313713074,
      0.9852743744850159,
      0.9851678013801575,
      0.981992781162262,
      0.9825200438499451,
      0.9834936857223511,
      0.9801254272460938,
      0.9776686429977417,
      0.978166937828064,
      0.9772530794143677,
      0.9728668928146362,
      0.9754791259765625,
      0.9759505987167358,
      0.9758880734443665,
      0.9710693359375,
      0.9716312289237976,
      0.9749859571456909,
      0.9796432256698608,
      0.9789268970489502,
      0.9790674448013306,
      0.9830127358436584,
      0.9840031862258911,
      0.9834949374198914,
      0.9855342507362366,
      0.9859200716018677,
      0.9859684109687805,
      0.9857599139213562,
      0.9864346385002136,
      0.9861963987350464,
      0.9848626852035522,
      0.9835716485977173,
      0.9835543632507324,
      0.9817115068435669,
      0.9809644818305969,
      0.9767526984214783,
      0.9767424464225769,
      0.978107213973999,
      0.9775545001029968,
      0.9802159667015076,
      0.9829014539718628,
      0.9834136366844177,
      0.9825347661972046,
      0.9829733371734619,
      0.9849878549575806,
      0.9846378564834595,
      0.9821527004241943,
      0.9829227328300476,
      0.9852660298347473,
      0.9819310903549194,
      0.9812475442886353,
      0.9802602529525757,
      0.9800885319709778,
      0.9718688726425171,
      0.9694268107414246,
      0.9696986675262451,
      0.9653925895690918,
      0.9557483792304993,
      0.9377840757369995,
      0.9989857077598572,
      0.9997987747192383,
      0.9997451305389404,
      0.9997519254684448,
      0.9996848702430725,
      0.9990198016166687,
      0.9992808103561401,
      0.9975962042808533,
      0.9970497488975525,
      0.9918997883796692,
      0.9928571581840515,
      0.9964010119438171,
      0.9913630485534668,
      0.992906928062439,
      0.9852644205093384,
      0.9869428277015686,
      0.9951475858688354,
      0.9972758293151855,
      0.9976809024810791,
      0.9985076189041138,
      0.9964057803153992,
      0.9984956979751587,
      0.9981480836868286,
      0.9993026852607727,
      0.9993698000907898,
      0.9996632933616638,
      0.9996401071548462,
      0.9998584985733032,
      0.9999465346336365,
      0.9999656677246094,
      0.9999709129333496,
      0.999980092048645,
      0.9999682307243347,
      0.9999727010726929,
      0.9999630451202393,
      0.9999577403068542,
      0.9999059438705444,
      0.9998266100883484,
      0.9998849034309387,
      0.999889612197876,
      0.999959409236908,
      0.9998676776885986,
      0.9999399185180664,
      0.9999226927757263,
      0.9998636245727539,
      0.9999308586120605,
      0.9999578595161438,
      0.9999489784240723,
      0.9999473690986633,
      0.9995627403259277,
      0.9989703893661499,
      0.9959566593170166,
      0.9946119785308838,
      0.9953843355178833,
      0.993516743183136,
      0.9963451623916626,
      0.9979405999183655,
      0.9958040118217468,
      0.9982753992080688,
      0.9984918236732483,
      0.9984302520751953,
      0.9976549744606018,
      0.998538613319397,
      0.9989476203918457,
      0.9997733235359192,
      0.9997586011886597,
      0.9999470710754395,
      0.999864399433136,
      0.9997994303703308,
      0.9999411106109619,
      0.99994957447052,
      0.999914824962616,
      0.99994957447052,
      0.9999768733978271,
      0.9999491572380066,
      0.9999526143074036,
      0.9999532103538513,
      0.9999686479568481,
      0.9999369978904724,
      0.9998970627784729,
      0.9999437928199768,
      0.9999253153800964,
      0.9999609589576721,
      0.9998759627342224,
      0.9998245239257812,
      0.9998144507408142,
      0.9998538494110107,
      0.9998981952667236,
      0.9996804594993591,
      0.9996140003204346,
      0.9989821314811707,
      0.9996743202209473,
      0.9996599555015564,
      0.9999113082885742,
      0.9999463558197021,
      0.9999164342880249,
      0.9998929500579834,
      0.9998244047164917,
      0.9995691180229187,
      0.9995056390762329,
      0.998604416847229
    ],
    [
      0.9809297323226929,
      0.9848665595054626,
      0.9917691349983215,
      0.9891040921211243,
      0.9893261790275574,
      0.9903566837310791,
      0.9926290512084961,
      0.9905378818511963,
      0.9896591901779175,
      0.992041289806366,
      0.9923818707466125,
      0.9911247491836548,
      0.9893949031829834,
      0.9923993349075317,
      0.9918352961540222,
      0.9907311201095581,
      0.9901607632637024,
      0.9903926253318787,
      0.9904380440711975,
      0.9887292385101318,
      0.9888039827346802,
      0.9891687035560608,
      0.9872667789459229,
      0.9857309460639954,
      0.9857025742530823,
      0.9850648641586304,
      0.9815602898597717,
      0.9823092222213745,
      0.981980562210083,
      0.9820494651794434,
      0.9794502854347229,
      0.9804701805114746,
      0.9835562109947205,
      0.9865890741348267,
      0.9863833785057068,
      0.9869312644004822,
      0.9890807867050171,
      0.9898859262466431,
      0.9898142218589783,
      0.9907873272895813,
      0.9908072352409363,
      0.9910316467285156,
      0.99095618724823,
      0.9911330342292786,
      0.9908447265625,
      0.9899078607559204,
      0.9891314506530762,
      0.9889234304428101,
      0.987320065498352,
      0.9871941208839417,
      0.9847223162651062,
      0.9846689701080322,
      0.9853487014770508,
      0.9849488139152527,
      0.9863429069519043,
      0.9876235723495483,
      0.9884272813796997,
      0.9886674880981445,
      0.9882446527481079,
      0.9898151159286499,
      0.9901072978973389,
      0.9888302087783813,
      0.989017128944397,
      0.9903333783149719,
      0.9890124797821045,
      0.9882141947746277,
      0.9875657558441162,
      0.9874603748321533,
      0.9827814102172852,
      0.9803057909011841,
      0.9797400832176208,
      0.9766342043876648,
      0.9678632020950317,
      0.9517762064933777,
      0.9990136623382568,
      0.9998114109039307,
      0.9997931122779846,
      0.9998139142990112,
      0.9998027682304382,
      0.9994585514068604,
      0.9996598958969116,
      0.9988349080085754,
      0.9987095594406128,
      0.9961683750152588,
      0.9964337348937988,
      0.9984363317489624,
      0.9957980513572693,
      0.9966049790382385,
      0.9909080862998962,
      0.9920028448104858,
      0.9971461892127991,
      0.9986814260482788,
      0.9990475177764893,
      0.9993589520454407,
      0.9985249638557434,
      0.9993473887443542,
      0.9991369843482971,
      0.9996580481529236,
      0.9996489882469177,
      0.9997838735580444,
      0.9996991157531738,
      0.9998653531074524,
      0.9999518394470215,
      0.999969482421875,
      0.9999716281890869,
      0.9999811053276062,
      0.9999688863754272,
      0.9999738335609436,
      0.999963641166687,
      0.9999584555625916,
      0.9999067187309265,
      0.999826967716217,
      0.999885618686676,
      0.9998905062675476,
      0.9999604225158691,
      0.9998691082000732,
      0.9999420642852783,
      0.9999253749847412,
      0.9998677968978882,
      0.9999361038208008,
      0.9999615550041199,
      0.99995356798172,
      0.9999573230743408,
      0.9997504353523254,
      0.9994776844978333,
      0.9976763129234314,
      0.9963391423225403,
      0.9971621036529541,
      0.9956467151641846,
      0.9972104430198669,
      0.9984935522079468,
      0.9976027011871338,
      0.9991000294685364,
      0.9992648363113403,
      0.9991937875747681,
      0.9988473653793335,
      0.9992750287055969,
      0.9994531869888306,
      0.9998508095741272,
      0.9998428225517273,
      0.9999586939811707,
      0.9999023079872131,
      0.9998564720153809,
      0.9999485015869141,
      0.99995356798172,
      0.9999198913574219,
      0.9999514818191528,
      0.9999784827232361,
      0.9999532103538513,
      0.9999553561210632,
      0.9999555945396423,
      0.9999723434448242,
      0.9999479055404663,
      0.9999263882637024,
      0.9999528527259827,
      0.999944269657135,
      0.9999659657478333,
      0.9998870491981506,
      0.9998276829719543,
      0.9998225569725037,
      0.9998696446418762,
      0.9999133944511414,
      0.9997923374176025,
      0.9997502565383911,
      0.9994482398033142,
      0.9997863173484802,
      0.9998114705085754,
      0.9999310374259949,
      0.9999597668647766,
      0.999932587146759,
      0.9999278783798218,
      0.9998564720153809,
      0.9995921850204468,
      0.9995089769363403,
      0.9985939860343933
    ],
    [
      0.9873580932617188,
      0.9898114800453186,
      0.9955227971076965,
      0.9929929375648499,
      0.992332935333252,
      0.9937269687652588,
      0.9956472516059875,
      0.9940717220306396,
      0.9933950901031494,
      0.9954249262809753,
      0.9957665205001831,
      0.9947399497032166,
      0.9935443997383118,
      0.9956345558166504,
      0.995694637298584,
      0.9946717619895935,
      0.9936254620552063,
      0.9940879940986633,
      0.9942671656608582,
      0.992807924747467,
      0.9921916127204895,
      0.9927422404289246,
      0.9913696646690369,
      0.9899505376815796,
      0.9897072315216064,
      0.9893808960914612,
      0.9861831665039062,
      0.9861899614334106,
      0.9853116273880005,
      0.9861384034156799,
      0.9841468334197998,
      0.9853060841560364,
      0.9883156418800354,
      0.9905498027801514,
      0.9904142022132874,
      0.9916396141052246,
      0.9932910799980164,
      0.9939835071563721,
      0.9939345717430115,
      0.9947643280029297,
      0.9950850605964661,
      0.9949527382850647,
      0.9946613311767578,
      0.9949913620948792,
      0.9946111440658569,
      0.9933496713638306,
      0.9924760460853577,
      0.9925703406333923,
      0.9911069273948669,
      0.9905437231063843,
      0.9889551401138306,
      0.9890120029449463,
      0.9890288710594177,
      0.9893844723701477,
      0.9907881617546082,
      0.9909725189208984,
      0.9917905926704407,
      0.9932361245155334,
      0.992219090461731,
      0.9927721619606018,
      0.9932836890220642,
      0.9929167628288269,
      0.9925485253334045,
      0.9930376410484314,
      0.9926642775535583,
      0.9921974539756775,
      0.9912813901901245,
      0.9910739064216614,
      0.988226592540741,
      0.9859223365783691,
      0.9849933981895447,
      0.9825394153594971,
      0.975654661655426,
      0.9620024561882019,
      0.9990265965461731,
      0.999819815158844,
      0.999823808670044,
      0.999852180480957,
      0.9998672008514404,
      0.9996753334999084,
      0.9998138546943665,
      0.9993613958358765,
      0.9993438720703125,
      0.9981037974357605,
      0.998209536075592,
      0.9992600083351135,
      0.9981839656829834,
      0.9986030459403992,
      0.9956627488136292,
      0.9962392449378967,
      0.998652458190918,
      0.9993941783905029,
      0.9995707869529724,
      0.9996638894081116,
      0.9992845058441162,
      0.9996993541717529,
      0.9995558857917786,
      0.9998298287391663,
      0.9997954964637756,
      0.9998505115509033,
      0.9997401833534241,
      0.999870240688324,
      0.9999552369117737,
      0.999972403049469,
      0.9999721646308899,
      0.9999817609786987,
      0.9999688863754272,
      0.9999740719795227,
      0.9999639391899109,
      0.9999587535858154,
      0.9999064803123474,
      0.9998264312744141,
      0.9998850226402283,
      0.9998907446861267,
      0.9999608397483826,
      0.9998697638511658,
      0.9999433159828186,
      0.9999266266822815,
      0.9998693466186523,
      0.9999390840530396,
      0.99996417760849,
      0.9999568462371826,
      0.9999641180038452,
      0.9998441934585571,
      0.9997161030769348,
      0.9988247156143188,
      0.9975646734237671,
      0.9982943534851074,
      0.9973729848861694,
      0.9979581236839294,
      0.9988264441490173,
      0.998478889465332,
      0.9994206428527832,
      0.9996020197868347,
      0.9995530247688293,
      0.9994977116584778,
      0.9996420741081238,
      0.9997137784957886,
      0.9998941421508789,
      0.9998960494995117,
      0.9999661445617676,
      0.9999197125434875,
      0.9998970031738281,
      0.9999538064002991,
      0.9999560713768005,
      0.9999233484268188,
      0.9999529719352722,
      0.999979555606842,
      0.999955952167511,
      0.9999574422836304,
      0.9999608993530273,
      0.9999751448631287,
      0.9999547600746155,
      0.9999436736106873,
      0.9999591112136841,
      0.9999554753303528,
      0.9999690651893616,
      0.9998952150344849,
      0.9998291730880737,
      0.9998275637626648,
      0.9998748898506165,
      0.9999229311943054,
      0.9998562932014465,
      0.9998278021812439,
      0.9996821880340576,
      0.9998484253883362,
      0.9998810887336731,
      0.999943196773529,
      0.9999683499336243,
      0.9999424815177917,
      0.9999460577964783,
      0.9998783469200134,
      0.9996092915534973,
      0.9995118379592896,
      0.9985884428024292
    ],
    [
      0.9903977513313293,
      0.9926636815071106,
      0.9973052144050598,
      0.9957395195960999,
      0.994685173034668,
      0.9959568977355957,
      0.9972941279411316,
      0.9962266087532043,
      0.9959701299667358,
      0.9972222447395325,
      0.9974257349967957,
      0.9967702627182007,
      0.9958736300468445,
      0.9972956776618958,
      0.9975546598434448,
      0.9968401193618774,
      0.9959347248077393,
      0.9964677691459656,
      0.9965426325798035,
      0.9951737523078918,
      0.9944121241569519,
      0.9951450228691101,
      0.9939531087875366,
      0.9925104975700378,
      0.992010772228241,
      0.9918028116226196,
      0.9887931942939758,
      0.9885035157203674,
      0.9877971410751343,
      0.9890439510345459,
      0.9872212409973145,
      0.9884932637214661,
      0.9918321967124939,
      0.9941075444221497,
      0.9930707216262817,
      0.9943228363990784,
      0.9958773255348206,
      0.9963124394416809,
      0.9962618350982666,
      0.9969558119773865,
      0.9971885681152344,
      0.9969586730003357,
      0.9966726303100586,
      0.996941864490509,
      0.9967524409294128,
      0.9956024885177612,
      0.9947646856307983,
      0.9948297142982483,
      0.9937655329704285,
      0.9928730130195618,
      0.9915894269943237,
      0.9919643998146057,
      0.9917404651641846,
      0.9931585192680359,
      0.9944924712181091,
      0.9939907193183899,
      0.9944210648536682,
      0.9961270689964294,
      0.994681179523468,
      0.9947153329849243,
      0.9953016638755798,
      0.9953173398971558,
      0.994688868522644,
      0.994649350643158,
      0.9947707653045654,
      0.9946141242980957,
      0.9933515787124634,
      0.9928765296936035,
      0.9911916255950928,
      0.989234209060669,
      0.987721860408783,
      0.9856536388397217,
      0.9802046418190002,
      0.968423068523407,
      0.9990452527999878,
      0.9998255372047424,
      0.9998411536216736,
      0.9998711943626404,
      0.999896228313446,
      0.9997658729553223,
      0.9998770356178284,
      0.9995653033256531,
      0.9995853900909424,
      0.9987831115722656,
      0.9989343881607056,
      0.9995996952056885,
      0.9991057515144348,
      0.9994096755981445,
      0.9977574348449707,
      0.9981445074081421,
      0.9993607401847839,
      0.9997350573539734,
      0.9998044371604919,
      0.9997899532318115,
      0.9995448589324951,
      0.999819815158844,
      0.9997414350509644,
      0.9998955726623535,
      0.9998634457588196,
      0.9998854994773865,
      0.9997687935829163,
      0.9998736381530762,
      0.9999579787254333,
      0.999974250793457,
      0.9999725222587585,
      0.999982476234436,
      0.9999691843986511,
      0.9999746084213257,
      0.9999642968177795,
      0.9999593496322632,
      0.9999070763587952,
      0.9998272657394409,
      0.9998850226402283,
      0.9998911023139954,
      0.9999614357948303,
      0.9998705387115479,
      0.999944269657135,
      0.9999275207519531,
      0.9998708367347717,
      0.9999412894248962,
      0.9999657273292542,
      0.999958872795105,
      0.9999675750732422,
      0.9998921751976013,
      0.999817430973053,
      0.9993119239807129,
      0.9984612464904785,
      0.9988625049591064,
      0.9982082843780518,
      0.9982584118843079,
      0.9990086555480957,
      0.9989370703697205,
      0.9995924830436707,
      0.9997579455375671,
      0.9997476935386658,
      0.9997233152389526,
      0.9997864961624146,
      0.9998083710670471,
      0.9999176263809204,
      0.9999252557754517,
      0.9999708533287048,
      0.9999305605888367,
      0.999926745891571,
      0.999957799911499,
      0.9999575018882751,
      0.9999251961708069,
      0.9999538660049438,
      0.999980092048645,
      0.999957263469696,
      0.9999591112136841,
      0.9999637603759766,
      0.9999771118164062,
      0.9999594688415527,
      0.9999531507492065,
      0.9999635815620422,
      0.9999627470970154,
      0.9999709725379944,
      0.9999008178710938,
      0.9998290538787842,
      0.9998299479484558,
      0.9998704195022583,
      0.999928891658783,
      0.9998903870582581,
      0.9998685717582703,
      0.9997864961624146,
      0.9998838305473328,
      0.9999098777770996,
      0.999950110912323,
      0.9999727010726929,
      0.9999471306800842,
      0.99995356798172,
      0.9998887777328491,
      0.9996174573898315,
      0.9995161890983582,
      0.9985896944999695
    ]
  ],
  "rfd_device": "NVIDIA A30",
  "rfd_time": 48,
  "rfd_con_ref_pdb_idx": [],
  "rfd_con_hal_pdb_idx": [],
  "rfd_con_ref_idx0": [],
  "rfd_con_hal_idx0": [],
  "rfd_complex_con_ref_pdb_idx": "[('X', 282), ('X', 283), ('X', 284), ('X', 285), ('X', 286), ('X', 287), ('X', 288), ('X', 289), ('X', 290), ('X', 291), ('X', 292), ('X', 293), ('X', 294), ('X', 295), ('X', 296), ('X', 297), ('X', 298), ('X', 299), ('X', 300), ('X', 301), ('X', 302), ('X', 303), ('X', 304), ('X', 305), ('X', 306), ('X', 307), ('X', 308), ('X', 309), ('X', 310), ('X', 311), ('X', 312), ('X', 313), ('X', 314), ('X', 315), ('X', 316), ('X', 317), ('X', 318), ('X', 319), ('X', 320), ('X', 321), ('X', 322), ('X', 323), ('X', 324), ('X', 325), ('X', 326), ('X', 327), ('X', 328), ('X', 329), ('X', 330), ('X', 331), ('X', 332), ('X', 333), ('X', 334), ('X', 335), ('X', 336), ('X', 337), ('X', 338), ('X', 339), ('X', 340), ('X', 341), ('X', 342), ('X', 343), ('X', 344), ('X', 345), ('X', 346), ('X', 347), ('X', 348), ('X', 349), ('X', 350), ('X', 351), ('X', 352), ('X', 353), ('X', 354), ('X', 355), ('X', 356), ('X', 357), ('X', 358), ('X', 359), ('X', 360), ('X', 361), ('X', 362), ('X', 363), ('X', 364), ('X', 365), ('X', 366), ('X', 367), ('X', 368), ('X', 369), ('X', 370), ('X', 371), ('X', 372), ('X', 373), ('X', 374), ('X', 375), ('X', 376), ('X', 377), ('X', 378), ('X', 379), ('X', 380), ('X', 381), ('X', 382)]",
  "rfd_complex_con_hal_pdb_idx": "[('B', 75), ('B', 76), ('B', 77), ('B', 78), ('B', 79), ('B', 80), ('B', 81), ('B', 82), ('B', 83), ('B', 84), ('B', 85), ('B', 86), ('B', 87), ('B', 88), ('B', 89), ('B', 90), ('B', 91), ('B', 92), ('B', 93), ('B', 94), ('B', 95), ('B', 96), ('B', 97), ('B', 98), ('B', 99), ('B', 100), ('B', 101), ('B', 102), ('B', 103), ('B', 104), ('B', 105), ('B', 106), ('B', 107), ('B', 108), ('B', 109), ('B', 110), ('B', 111), ('B', 112), ('B', 113), ('B', 114), ('B', 115), ('B', 116), ('B', 117), ('B', 118), ('B', 119), ('B', 120), ('B', 121), ('B', 122), ('B', 123), ('B', 124), ('B', 125), ('B', 126), ('B', 127), ('B', 128), ('B', 129), ('B', 130), ('B', 131), ('B', 132), ('B', 133), ('B', 134), ('B', 135), ('B', 136), ('B', 137), ('B', 138), ('B', 139), ('B', 140), ('B', 141), ('B', 142), ('B', 143), ('B', 144), ('B', 145), ('B', 146), ('B', 147), ('B', 148), ('B', 149), ('B', 150), ('B', 151), ('B', 152), ('B', 153), ('B', 154), ('B', 155), ('B', 156), ('B', 157), ('B', 158), ('B', 159), ('B', 160), ('B', 161), ('B', 162), ('B', 163), ('B', 164), ('B', 165), ('B', 166), ('B', 167), ('B', 168), ('B', 169), ('B', 170), ('B', 171), ('B', 172), ('B', 173), ('B', 174), ('B', 175)]",
  "rfd_receptor_con_ref_pdb_idx": "[('X', 282), ('X', 283), ('X', 284), ('X', 285), ('X', 286), ('X', 287), ('X', 288), ('X', 289), ('X', 290), ('X', 291), ('X', 292), ('X', 293), ('X', 294), ('X', 295), ('X', 296), ('X', 297), ('X', 298), ('X', 299), ('X', 300), ('X', 301), ('X', 302), ('X', 303), ('X', 304), ('X', 305), ('X', 306), ('X', 307), ('X', 308), ('X', 309), ('X', 310), ('X', 311), ('X', 312), ('X', 313), ('X', 314), ('X', 315), ('X', 316), ('X', 317), ('X', 318), ('X', 319), ('X', 320), ('X', 321), ('X', 322), ('X', 323), ('X', 324), ('X', 325), ('X', 326), ('X', 327), ('X', 328), ('X', 329), ('X', 330), ('X', 331), ('X', 332), ('X', 333), ('X', 334), ('X', 335), ('X', 336), ('X', 337), ('X', 338), ('X', 339), ('X', 340), ('X', 341), ('X', 342), ('X', 343), ('X', 344), ('X', 345), ('X', 346), ('X', 347), ('X', 348), ('X', 349), ('X', 350), ('X', 351), ('X', 352), ('X', 353), ('X', 354), ('X', 355), ('X', 356), ('X', 357), ('X', 358), ('X', 359), ('X', 360), ('X', 361), ('X', 362), ('X', 363), ('X', 364), ('X', 365), ('X', 366), ('X', 367), ('X', 368), ('X', 369), ('X', 370), ('X', 371), ('X', 372), ('X', 373), ('X', 374), ('X', 375), ('X', 376), ('X', 377), ('X', 378), ('X', 379), ('X', 380), ('X', 381), ('X', 382)]",
  "rfd_receptor_con_hal_pdb_idx": "[('B', 75), ('B', 76), ('B', 77), ('B', 78), ('B', 79), ('B', 80), ('B', 81), ('B', 82), ('B', 83), ('B', 84), ('B', 85), ('B', 86), ('B', 87), ('B', 88), ('B', 89), ('B', 90), ('B', 91), ('B', 92), ('B', 93), ('B', 94), ('B', 95), ('B', 96), ('B', 97), ('B', 98), ('B', 99), ('B', 100), ('B', 101), ('B', 102), ('B', 103), ('B', 104), ('B', 105), ('B', 106), ('B', 107), ('B', 108), ('B', 109), ('B', 110), ('B', 111), ('B', 112), ('B', 113), ('B', 114), ('B', 115), ('B', 116), ('B', 117), ('B', 118), ('B', 119), ('B', 120), ('B', 121), ('B', 122), ('B', 123), ('B', 124), ('B', 125), ('B', 126), ('B', 127), ('B', 128), ('B', 129), ('B', 130), ('B', 131), ('B', 132), ('B', 133), ('B', 134), ('B', 135), ('B', 136), ('B', 137), ('B', 138), ('B', 139), ('B', 140), ('B', 141), ('B', 142), ('B', 143), ('B', 144), ('B', 145), ('B', 146), ('B', 147), ('B', 148), ('B', 149), ('B', 150), ('B', 151), ('B', 152), ('B', 153), ('B', 154), ('B', 155), ('B', 156), ('B', 157), ('B', 158), ('B', 159), ('B', 160), ('B', 161), ('B', 162), ('B', 163), ('B', 164), ('B', 165), ('B', 166), ('B', 167), ('B', 168), ('B', 169), ('B', 170), ('B', 171), ('B', 172), ('B', 173), ('B', 174), ('B', 175)]",
  "rfd_complex_con_ref_idx0": [
    0,
    1,
    2,
    3,
    4,
    5,
    6,
    7,
    8,
    9,
    10,
    11,
    12,
    13,
    14,
    15,
    16,
    17,
    18,
    19,
    20,
    21,
    22,
    23,
    24,
    25,
    26,
    27,
    28,
    29,
    30,
    31,
    32,
    33,
    34,
    35,
    36,
    37,
    38,
    39,
    40,
    41,
    42,
    43,
    44,
    45,
    46,
    47,
    48,
    49,
    50,
    51,
    52,
    53,
    54,
    55,
    56,
    57,
    58,
    59,
    60,
    61,
    62,
    63,
    64,
    65,
    66,
    67,
    68,
    69,
    70,
    71,
    72,
    73,
    74,
    75,
    76,
    77,
    78,
    79,
    80,
    81,
    82,
    83,
    84,
    85,
    86,
    87,
    88,
    89,
    90,
    91,
    92,
    93,
    94,
    95,
    96,
    97,
    98,
    99,
    100
  ],
  "rfd_complex_con_hal_idx0": [
    74,
    75,
    76,
    77,
    78,
    79,
    80,
    81,
    82,
    83,
    84,
    85,
    86,
    87,
    88,
    89,
    90,
    91,
    92,
    93,
    94,
    95,
    96,
    97,
    98,
    99,
    100,
    101,
    102,
    103,
    104,
    105,
    106,
    107,
    108,
    109,
    110,
    111,
    112,
    113,
    114,
    115,
    116,
    117,
    118,
    119,
    120,
    121,
    122,
    123,
    124,
    125,
    126,
    127,
    128,
    129,
    130,
    131,
    132,
    133,
    134,
    135,
    136,
    137,
    138,
    139,
    140,
    141,
    142,
    143,
    144,
    145,
    146,
    147,
    148,
    149,
    150,
    151,
    152,
    153,
    154,
    155,
    156,
    157,
    158,
    159,
    160,
    161,
    162,
    163,
    164,
    165,
    166,
    167,
    168,
    169,
    170,
    171,
    172,
    173,
    174
  ],
  "rfd_receptor_con_ref_idx0": [
    0,
    1,
    2,
    3,
    4,
    5,
    6,
    7,
    8,
    9,
    10,
    11,
    12,
    13,
    14,
    15,
    16,
    17,
    18,
    19,
    20,
    21,
    22,
    23,
    24,
    25,
    26,
    27,
    28,
    29,
    30,
    31,
    32,
    33,
    34,
    35,
    36,
    37,
    38,
    39,
    40,
    41,
    42,
    43,
    44,
    45,
    46,
    47,
    48,
    49,
    50,
    51,
    52,
    53,
    54,
    55,
    56,
    57,
    58,
    59,
    60,
    61,
    62,
    63,
    64,
    65,
    66,
    67,
    68,
    69,
    70,
    71,
    72,
    73,
    74,
    75,
    76,
    77,
    78,
    79,
    80,
    81,
    82,
    83,
    84,
    85,
    86,
    87,
    88,
    89,
    90,
    91,
    92,
    93,
    94,
    95,
    96,
    97,
    98,
    99,
    100
  ],
  "rfd_receptor_con_hal_idx0": [
    0,
    1,
    2,
    3,
    4,
    5,
    6,
    7,
    8,
    9,
    10,
    11,
    12,
    13,
    14,
    15,
    16,
    17,
    18,
    19,
    20,
    21,
    22,
    23,
    24,
    25,
    26,
    27,
    28,
    29,
    30,
    31,
    32,
    33,
    34,
    35,
    36,
    37,
    38,
    39,
    40,
    41,
    42,
    43,
    44,
    45,
    46,
    47,
    48,
    49,
    50,
    51,
    52,
    53,
    54,
    55,
    56,
    57,
    58,
    59,
    60,
    61,
    62,
    63,
    64,
    65,
    66,
    67,
    68,
    69,
    70,
    71,
    72,
    73,
    74,
    75,
    76,
    77,
    78,
    79,
    80,
    81,
    82,
    83,
    84,
    85,
    86,
    87,
    88,
    89,
    90,
    91,
    92,
    93,
    94,
    95,
    96,
    97,
    98,
    99,
    100
  ],
  "rfd_inpaint_str": [
    false,
    false,
    false,
    false,
    false,
    false,
    false,
    false,
    false,
    false,
    false,
    false,
    false,
    false,
    false,
    false,
    false,
    false,
    false,
    false,
    false,
    false,
    false,
    false,
    false,
    false,
    false,
    false,
    false,
    false,
    false,
    false,
    false,
    false,
    false,
    false,
    false,
    false,
    false,
    false,
    false,
    false,
    false,
    false,
    false,
    false,
    false,
    false,
    false,
    false,
    false,
    false,
    false,
    false,
    false,
    false,
    false,
    false,
    false,
    false,
    false,
    false,
    false,
    false,
    false,
    false,
    false,
    false,
    false,
    false,
    false,
    false,
    false,
    false,
    true,
    true,
    true,
    true,
    true,
    true,
    true,
    true,
    true,
    true,
    true,
    true,
    true,
    true,
    true,
    true,
    true,
    true,
    true,
    true,
    true,
    true,
    true,
    true,
    true,
    true,
    true,
    true,
    true,
    true,
    true,
    true,
    true,
    true,
    true,
    true,
    true,
    true,
    true,
    true,
    true,
    true,
    true,
    true,
    true,
    true,
    true,
    true,
    true,
    true,
    true,
    true,
    true,
    true,
    true,
    true,
    true,
    true,
    true,
    true,
    true,
    true,
    true,
    true,
    true,
    true,
    true,
    true,
    true,
    true,
    true,
    true,
    true,
    true,
    true,
    true,
    true,
    true,
    true,
    true,
    true,
    true,
    true,
    true,
    true,
    true,
    true,
    true,
    true,
    true,
    true,
    true,
    true,
    true,
    true,
    true,
    true,
    true,
    true,
    true,
    true
  ],
  "rfd_inpaint_seq": [
    false,
    false,
    false,
    false,
    false,
    false,
    false,
    false,
    false,
    false,
    false,
    false,
    false,
    false,
    false,
    false,
    false,
    false,
    false,
    false,
    false,
    false,
    false,
    false,
    false,
    false,
    false,
    false,
    false,
    false,
    false,
    false,
    false,
    false,
    false,
    false,
    false,
    false,
    false,
    false,
    false,
    false,
    false,
    false,
    false,
    false,
    false,
    false,
    false,
    false,
    false,
    false,
    false,
    false,
    false,
    false,
    false,
    false,
    false,
    false,
    false,
    false,
    false,
    false,
    false,
    false,
    false,
    false,
    false,
    false,
    false,
    false,
    false,
    false,
    true,
    true,
    true,
    true,
    true,
    true,
    true,
    true,
    true,
    true,
    true,
    true,
    true,
    true,
    true,
    true,
    true,
    true,
    true,
    true,
    true,
    true,
    true,
    true,
    true,
    true,
    true,
    true,
    true,
    true,
    true,
    true,
    true,
    true,
    true,
    true,
    true,
    true,
    true,
    true,
    true,
    true,
    true,
    true,
    true,
    true,
    true,
    true,
    true,
    true,
    true,
    true,
    true,
    true,
    true,
    true,
    true,
    true,
    true,
    true,
    true,
    true,
    true,
    true,
    true,
    true,
    true,
    true,
    true,
    true,
    true,
    true,
    true,
    true,
    true,
    true,
    true,
    true,
    true,
    true,
    true,
    true,
    true,
    true,
    true,
    true,
    true,
    true,
    true,
    true,
    true,
    true,
    true,
    true,
    true,
    true,
    true,
    true,
    true,
    true,
    true
  ],
  "rfd_sampled_mask": [
    "X282-382/0",
    "74-74"
  ],
  "rfd_mask_1d": [
    false,
    false,
    false,
    false,
    false,
    false,
    false,
    false,
    false,
    false,
    false,
    false,
    false,
    false,
    false,
    false,
    false,
    false,
    false,
    false,
    false,
    false,
    false,
    false,
    false,
    false,
    false,
    false,
    false,
    false,
    false,
    false,
    false,
    false,
    false,
    false,
    false,
    false,
    false,
    false,
    false,
    false,
    false,
    false,
    false,
    false,
    false,
    false,
    false,
    false,
    false,
    false,
    false,
    false,
    false,
    false,
    false,
    false,
    false,
    false,
    false,
    false,
    false,
    false,
    false,
    false,
    false,
    false,
    false,
    false,
    false,
    false,
    false,
    false,
    true,
    true,
    true,
    true,
    true,
    true,
    true,
    true,
    true,
    true,
    true,
    true,
    true,
    true,
    true,
    true,
    true,
    true,
    true,
    true,
    true,
    true,
    true,
    true,
    true,
    true,
    true,
    true,
    true,
    true,
    true,
    true,
    true,
    true,
    true,
    true,
    true,
    true,
    true,
    true,
    true,
    true,
    true,
    true,
    true,
    true,
    true,
    true,
    true,
    true,
    true,
    true,
    true,
    true,
    true,
    true,
    true,
    true,
    true,
    true,
    true,
    true,
    true,
    true,
    true,
    true,
    true,
    true,
    true,
    true,
    true,
    true,
    true,
    true,
    true,
    true,
    true,
    true,
    true,
    true,
    true,
    true,
    true,
    true,
    true,
    true,
    true,
    true,
    true,
    true,
    true,
    true,
    true,
    true,
    true,
    true,
    true,
    true,
    true,
    true,
    true
  ]
}
```
