## Supplementary File 1 for "ProteinDJ: a high-performance and modular protein design pipeline": fold_14.json

```
{
  "fold_id": 14,
  "rfd_config": {
    "inference": {
      "input_pdb": "1www_trka.pdb",
      "num_designs": 25,
      "design_startnum": 0,
      "ckpt_override_path": null,
      "symmetry": null,
      "recenter": true,
      "radius": 10.0,
      "model_only_neighbors": false,
      "output_prefix": "./rfd_results/fold",
      "write_trajectory": false,
      "scaffold_guided": false,
      "model_runner": "SelfConditioning",
      "cautious": true,
      "align_motif": true,
      "symmetric_self_cond": true,
      "final_step": 1,
      "deterministic": false,
      "trb_save_ckpt_path": "/app/RFdiffusion/models/Complex_base_ckpt.pt",
      "schedule_directory_path": "/app/RFdiffusion/schedules",
      "model_directory_path": "/app/RFdiffusion/models"
    },
    "contigmap": {
      "contigs": [
        "X282-382/0 50-100"
      ],
      "inpaint_seq": null,
      "inpaint_str": null,
      "inpaint_str_helix": null,
      "inpaint_str_strand": null,
      "inpaint_str_loop": null,
      "provide_seq": null,
      "length": null
    },
    "model": {
      "n_extra_block": 4,
      "n_main_block": 32,
      "n_ref_block": 4,
      "d_msa": 256,
      "d_msa_full": 64,
      "d_pair": 128,
      "d_templ": 64,
      "n_head_msa": 8,
      "n_head_pair": 4,
      "n_head_templ": 4,
      "d_hidden": 32,
      "d_hidden_templ": 32,
      "p_drop": 0.15,
      "SE3_param_full": {
        "num_layers": 1,
        "num_channels": 32,
        "num_degrees": 2,
        "n_heads": 4,
        "div": 4,
        "l0_in_features": 8,
        "l0_out_features": 8,
        "l1_in_features": 3,
        "l1_out_features": 2,
        "num_edge_features": 32
      },
      "SE3_param_topk": {
        "num_layers": 1,
        "num_channels": 32,
        "num_degrees": 2,
        "n_heads": 4,
        "div": 4,
        "l0_in_features": 64,
        "l0_out_features": 64,
        "l1_in_features": 3,
        "l1_out_features": 2,
        "num_edge_features": 64
      },
      "freeze_track_motif": false,
      "use_motif_timestep": true
    },
    "diffuser": {
      "T": 50,
      "b_0": 0.01,
      "b_T": 0.07,
      "schedule_type": "linear",
      "so3_type": "igso3",
      "crd_scale": 0.25,
      "partial_T": null,
      "so3_schedule_type": "linear",
      "min_b": 1.5,
      "max_b": 2.5,
      "min_sigma": 0.02,
      "max_sigma": 1.5
    },
    "denoiser": {
      "noise_scale_ca": 0,
      "final_noise_scale_ca": 1,
      "ca_noise_schedule_type": "constant",
      "noise_scale_frame": 0,
      "final_noise_scale_frame": 1,
      "frame_noise_schedule_type": "constant"
    },
    "ppi": {
      "hotspot_res": [
        "X294",
        "X296",
        "X333"
      ]
    },
    "potentials": {
      "guiding_potentials": null,
      "guide_scale": 10,
      "guide_decay": "constant",
      "olig_inter_all": null,
      "olig_intra_all": null,
      "olig_custom_contact": null,
      "substrate": null
    },
    "contig_settings": {
      "ref_idx": null,
      "hal_idx": null,
      "idx_rf": null,
      "inpaint_seq_tensor": null
    },
    "preprocess": {
      "sidechain_input": false,
      "motif_sidechain_input": true,
      "d_t1d": 24,
      "d_t2d": 44,
      "prob_self_cond": 0.5,
      "str_self_cond": true,
      "predict_previous": false
    },
    "logging": {
      "inputs": false
    },
    "scaffoldguided": {
      "scaffoldguided": false,
      "target_pdb": false,
      "target_path": null,
      "scaffold_list": null,
      "scaffold_dir": null,
      "sampled_insertion": 0,
      "sampled_N": 0,
      "sampled_C": 0,
      "ss_mask": 0,
      "systematic": false,
      "target_ss": null,
      "target_adj": null,
      "mask_loops": true,
      "contig_crop": null
    }
  },
  "rfd_plddt": [
    [
      0.13252845406532288,
      0.12490014731884003,
      0.11116892844438553,
      0.10536032170057297,
      0.10080860555171967,
      0.09744031727313995,
      0.09293779730796814,
      0.08999675512313843,
      0.08757893741130829,
      0.08420154452323914,
      0.08143541216850281,
      0.07953943312168121,
      0.07973871380090714,
      0.07852940261363983,
      0.0788833498954773,
      0.0776861160993576,
      0.08042469620704651,
      0.08204375207424164,
      0.08243530988693237,
      0.08123882859945297,
      0.0818847268819809,
      0.08509927242994308,
      0.08411803096532822,
      0.08387893438339233,
      0.08708056062459946,
      0.0868450328707695,
      0.08911846578121185,
      0.08828635513782501,
      0.0855666920542717,
      0.085719533264637,
      0.08715574443340302,
      0.08807840943336487,
      0.08596920222043991,
      0.08721137791872025,
      0.08632563799619675,
      0.08330081403255463,
      0.08447974920272827,
      0.08472615480422974,
      0.08968815952539444,
      0.09133167564868927,
      0.0938330665230751,
      0.1016739010810852,
      0.10808639228343964,
      0.10731630027294159,
      0.1029030829668045,
      0.10443463176488876,
      0.10304500162601471,
      0.10596861690282822,
      0.1016448363661766,
      0.09669697284698486,
      0.09934866428375244,
      0.09593755751848221,
      0.09329301118850708,
      0.09364783018827438,
      0.092158243060112,
      0.08413133025169373,
      0.08558472990989685,
      0.08567085862159729,
      0.08493635058403015,
      0.08632691949605942,
      0.08530092984437943,
      0.08318373560905457,
      0.08243073523044586,
      0.08418843895196915,
      0.08205293118953705,
      0.0808260440826416,
      0.0835898369550705,
      0.07972534000873566,
      0.08039999008178711,
      0.0830598771572113,
      0.08344662189483643,
      0.08152499049901962,
      0.08468124270439148,
      0.08598244935274124,
      0.09169897437095642,
      0.09394446015357971,
      0.09754251688718796,
      0.10115763545036316,
      0.11062557250261307,
      0.11608092486858368,
      0.12332655489444733,
      0.13091102242469788,
      0.13954082131385803,
      0.1478186845779419,
      0.16555094718933105,
      0.17958538234233856,
      0.19142243266105652,
      0.20944994688034058,
      0.2264845073223114,
      0.23763316869735718,
      0.2278592586517334,
      0.1966329663991928,
      0.9716168642044067,
      0.9778863191604614,
      0.9778753519058228,
      0.9789462685585022,
      0.9705043435096741,
      0.9567548036575317,
      0.9536349773406982,
      0.9185748100280762,
      0.9084331393241882,
      0.8706707954406738,
      0.8656105399131775,
      0.8766539096832275,
      0.8490960597991943,
      0.846454918384552,
      0.8079115152359009,
      0.8208627700805664,
      0.8536676168441772,
      0.8621410131454468,
      0.8864750862121582,
      0.9117860794067383,
      0.8857523202896118,
      0.9103379249572754,
      0.9014280438423157,
      0.9459929466247559,
      0.9545177221298218,
      0.9751973152160645,
      0.9798038005828857,
      0.9839096665382385,
      0.9879657030105591,
      0.9903863668441772,
      0.99495929479599,
      0.996250569820404,
      0.9969569444656372,
      0.9974855184555054,
      0.995267927646637,
      0.9951909780502319,
      0.9904924035072327,
      0.9848536252975464,
      0.9886884689331055,
      0.9935844540596008,
      0.9943565726280212,
      0.9888960123062134,
      0.9849409461021423,
      0.9776015877723694,
      0.9500787258148193,
      0.9612935781478882,
      0.9807617664337158,
      0.9717773795127869,
      0.9625276327133179,
      0.9089577198028564,
      0.8818354606628418,
      0.8127435445785522,
      0.7960390448570251,
      0.8186237812042236,
      0.7593573331832886,
      0.7741580009460449,
      0.8797191977500916,
      0.8874043822288513,
      0.9361876249313354,
      0.9029606580734253,
      0.8934365510940552,
      0.8625380992889404,
      0.8784171342849731,
      0.9048032760620117,
      0.9634829759597778,
      0.9257618188858032,
      0.9495204091072083,
      0.9194496273994446,
      0.9175686836242676,
      0.9545049667358398,
      0.9511553049087524,
      0.9461933374404907,
      0.9813234210014343,
      0.9866294860839844,
      0.9781243205070496,
      0.9826224446296692,
      0.982478141784668,
      0.9934939742088318,
      0.99317467212677,
      0.9947478175163269,
      0.9953091740608215,
      0.9921941757202148,
      0.9906498193740845,
      0.9815645813941956,
      0.9816634654998779,
      0.973010778427124,
      0.9823448061943054,
      0.9843106865882874,
      0.976952075958252,
      0.980830192565918,
      0.9699253439903259,
      0.974155604839325,
      0.9597903490066528,
      0.9597135186195374,
      0.9571666717529297,
      0.9444766640663147,
      0.9345689415931702,
      0.9101400375366211,
      0.8918789625167847,
      0.8908453583717346,
      0.9081991314888
    ],
    [
      0.15213924646377563,
      0.17112229764461517,
      0.14895488321781158,
      0.14760078489780426,
      0.13837669789791107,
      0.13711753487586975,
      0.13154345750808716,
      0.12983888387680054,
      0.12874171137809753,
      0.12986648082733154,
      0.12793530523777008,
      0.12969724833965302,
      0.1259465366601944,
      0.12479229271411896,
      0.12575799226760864,
      0.12566471099853516,
      0.11890456080436707,
      0.1159805878996849,
      0.11462263762950897,
      0.11444910615682602,
      0.10970205068588257,
      0.10952670127153397,
      0.11309489607810974,
      0.10892872512340546,
      0.1101246178150177,
      0.11489690840244293,
      0.11644836515188217,
      0.11654019355773926,
      0.11752691864967346,
      0.12093304097652435,
      0.11812204867601395,
      0.11609753966331482,
      0.11844830214977264,
      0.11953191459178925,
      0.12287518382072449,
      0.1208268404006958,
      0.12386640906333923,
      0.13108143210411072,
      0.13840830326080322,
      0.1372365653514862,
      0.14055106043815613,
      0.1453271508216858,
      0.14476630091667175,
      0.13940846920013428,
      0.13306909799575806,
      0.1344815343618393,
      0.13048741221427917,
      0.13497821986675262,
      0.1369231641292572,
      0.14179424941539764,
      0.14706331491470337,
      0.15435388684272766,
      0.16253100335597992,
      0.16164854168891907,
      0.15377499163150787,
      0.1532842367887497,
      0.1506655067205429,
      0.15042540431022644,
      0.1513926237821579,
      0.1513339877128601,
      0.15613576769828796,
      0.1569318175315857,
      0.1614273339509964,
      0.17626874148845673,
      0.18299555778503418,
      0.18150529265403748,
      0.18573695421218872,
      0.1916075050830841,
      0.18646615743637085,
      0.1808958351612091,
      0.18391594290733337,
      0.1838221251964569,
      0.17706133425235748,
      0.17209213972091675,
      0.1671651154756546,
      0.15612469613552094,
      0.14799705147743225,
      0.13604004681110382,
      0.1318366527557373,
      0.13066357374191284,
      0.1276853382587433,
      0.1323249340057373,
      0.1303466558456421,
      0.1286805421113968,
      0.1274888813495636,
      0.12203709036111832,
      0.12153758108615875,
      0.12773628532886505,
      0.13377225399017334,
      0.13673117756843567,
      0.1389017105102539,
      0.11997392773628235,
      0.9739349484443665,
      0.9807801246643066,
      0.9815598130226135,
      0.9807071089744568,
      0.9697930812835693,
      0.9552892446517944,
      0.9499667882919312,
      0.914247989654541,
      0.9005860090255737,
      0.8588610887527466,
      0.8506081104278564,
      0.8695586323738098,
      0.8410319089889526,
      0.8411118984222412,
      0.8036656379699707,
      0.8104538917541504,
      0.8483312129974365,
      0.8606470227241516,
      0.8891334533691406,
      0.9120144844055176,
      0.8881086707115173,
      0.9100795984268188,
      0.9057179093360901,
      0.9520074725151062,
      0.9572174549102783,
      0.9749218225479126,
      0.9822075963020325,
      0.9881296157836914,
      0.9918375611305237,
      0.9931681752204895,
      0.9965749979019165,
      0.9969635605812073,
      0.9969072937965393,
      0.9971647262573242,
      0.9942561388015747,
      0.9934293627738953,
      0.9875216484069824,
      0.9838746786117554,
      0.9869194030761719,
      0.9924904108047485,
      0.9929623603820801,
      0.9870629906654358,
      0.9829500317573547,
      0.9702903628349304,
      0.93887859582901,
      0.9495285749435425,
      0.976660430431366,
      0.9721167087554932,
      0.9707850217819214,
      0.9305108785629272,
      0.9086033701896667,
      0.8169906139373779,
      0.8120989799499512,
      0.8511601686477661,
      0.7759948372840881,
      0.807517945766449,
      0.8974593877792358,
      0.9030786156654358,
      0.9430456161499023,
      0.9170479774475098,
      0.9097520112991333,
      0.8672565817832947,
      0.8897041082382202,
      0.9123961925506592,
      0.9682425260543823,
      0.9306167960166931,
      0.9448440670967102,
      0.906042754650116,
      0.8840878009796143,
      0.9318016171455383,
      0.9059935808181763,
      0.8944070935249329,
      0.9636001586914062,
      0.9751502275466919,
      0.961711049079895,
      0.9711125493049622,
      0.9740421175956726,
      0.9907532334327698,
      0.9902921915054321,
      0.9938559532165527,
      0.9943904876708984,
      0.9925171136856079,
      0.9919914603233337,
      0.9852820038795471,
      0.9862455129623413,
      0.9803274273872375,
      0.985045313835144,
      0.9850362539291382,
      0.975730299949646,
      0.9775069952011108,
      0.9648199081420898,
      0.9670884609222412,
      0.9460173845291138,
      0.945628821849823,
      0.9373568892478943,
      0.9110730886459351,
      0.8905799388885498,
      0.8335621356964111,
      0.8278152942657471,
      0.8143203258514404,
      0.8574036955833435
    ],
    [
      0.18513637781143188,
      0.17835859954357147,
      0.1677246391773224,
      0.15799720585346222,
      0.149681955575943,
      0.1463644951581955,
      0.14395347237586975,
      0.143292635679245,
      0.14057162404060364,
      0.14036047458648682,
      0.1430775225162506,
      0.1435920000076294,
      0.14226308465003967,
      0.1389411985874176,
      0.14007672667503357,
      0.14179788529872894,
      0.133045956492424,
      0.12714330852031708,
      0.1224362775683403,
      0.11618369817733765,
      0.12115438282489777,
      0.12006854265928268,
      0.11956360191106796,
      0.11742054671049118,
      0.12271254509687424,
      0.1337682455778122,
      0.13583585619926453,
      0.12926413118839264,
      0.13111437857151031,
      0.13471795618534088,
      0.12926559150218964,
      0.12746766209602356,
      0.1269824504852295,
      0.12676796317100525,
      0.12941808998584747,
      0.12899288535118103,
      0.12788313627243042,
      0.13371333479881287,
      0.13911010324954987,
      0.13656377792358398,
      0.13763344287872314,
      0.14346738159656525,
      0.13808241486549377,
      0.13371479511260986,
      0.13745349645614624,
      0.1355147808790207,
      0.135701984167099,
      0.13622844219207764,
      0.1437542587518692,
      0.14646708965301514,
      0.1462687999010086,
      0.15736836194992065,
      0.17627117037773132,
      0.17368994653224945,
      0.1674734652042389,
      0.17036780714988708,
      0.17165009677410126,
      0.1680198460817337,
      0.17362761497497559,
      0.17912092804908752,
      0.18832604587078094,
      0.1860376000404358,
      0.20051148533821106,
      0.223732590675354,
      0.23692230880260468,
      0.24389362335205078,
      0.2621033489704132,
      0.27258986234664917,
      0.2684437930583954,
      0.26496365666389465,
      0.27640068531036377,
      0.26698827743530273,
      0.25984808802604675,
      0.25715261697769165,
      0.2464427649974823,
      0.23646296560764313,
      0.23329472541809082,
      0.226647287607193,
      0.22730636596679688,
      0.23288044333457947,
      0.2438754439353943,
      0.2458980232477188,
      0.2509552538394928,
      0.2603537142276764,
      0.27060407400131226,
      0.26953721046447754,
      0.2718660831451416,
      0.2837144136428833,
      0.281181275844574,
      0.3205736577510834,
      0.3611034154891968,
      0.3343276083469391,
      0.980414867401123,
      0.9871616363525391,
      0.989166796207428,
      0.9897686839103699,
      0.9824903011322021,
      0.9666816592216492,
      0.9607511162757874,
      0.9290614128112793,
      0.9137033224105835,
      0.8667747378349304,
      0.8599446415901184,
      0.8731203675270081,
      0.830001711845398,
      0.8309051394462585,
      0.7566395401954651,
      0.7812462449073792,
      0.8452123403549194,
      0.8597118854522705,
      0.8851779699325562,
      0.9123008251190186,
      0.8843778371810913,
      0.9099143743515015,
      0.9063456058502197,
      0.9537397027015686,
      0.9622584581375122,
      0.982111930847168,
      0.9866265058517456,
      0.9910727143287659,
      0.9928248524665833,
      0.995010256767273,
      0.9971537590026855,
      0.9974568486213684,
      0.9977259635925293,
      0.9981516599655151,
      0.9970020055770874,
      0.9966153502464294,
      0.9936796426773071,
      0.9904297590255737,
      0.9916331768035889,
      0.9945844411849976,
      0.9948548078536987,
      0.9881688952445984,
      0.9821506142616272,
      0.9703864455223083,
      0.9350578784942627,
      0.9472454786300659,
      0.9749017357826233,
      0.9669357538223267,
      0.9622502326965332,
      0.9113931655883789,
      0.880394458770752,
      0.7890819311141968,
      0.7858469486236572,
      0.8282749652862549,
      0.7636520862579346,
      0.7911162972450256,
      0.8914891481399536,
      0.9020049571990967,
      0.9431834816932678,
      0.9149501919746399,
      0.8973729014396667,
      0.8569468259811401,
      0.8761343955993652,
      0.9028042554855347,
      0.9620372653007507,
      0.923066258430481,
      0.943146824836731,
      0.9034699201583862,
      0.8859308362007141,
      0.9389171600341797,
      0.9214750528335571,
      0.925079882144928,
      0.9741361141204834,
      0.9831541776657104,
      0.9757989645004272,
      0.9841699600219727,
      0.9871155023574829,
      0.9952090382575989,
      0.9950645565986633,
      0.9961471557617188,
      0.9971203804016113,
      0.9956953525543213,
      0.9961041808128357,
      0.9909511208534241,
      0.991917073726654,
      0.9887370467185974,
      0.9918380379676819,
      0.992228090763092,
      0.9867830872535706,
      0.9877886772155762,
      0.9776595830917358,
      0.9805299043655396,
      0.9669359922409058,
      0.9668018817901611,
      0.9581300020217896,
      0.9371983408927917,
      0.913391649723053,
      0.8670688271522522,
      0.8539577126502991,
      0.8497169613838196,
      0.869191586971283
    ],
    [
      0.19790160655975342,
      0.2015141248703003,
      0.20276138186454773,
      0.19087658822536469,
      0.17502237856388092,
      0.16580833494663239,
      0.1641077846288681,
      0.16784897446632385,
      0.16507494449615479,
      0.16538287699222565,
      0.16903312504291534,
      0.1710323989391327,
      0.1692264974117279,
      0.15676110982894897,
      0.15574663877487183,
      0.156190887093544,
      0.1465681493282318,
      0.13760007917881012,
      0.13379588723182678,
      0.12474693357944489,
      0.11885339021682739,
      0.11405061930418015,
      0.10931393504142761,
      0.11002223193645477,
      0.1176852285861969,
      0.12448101490736008,
      0.1280679702758789,
      0.1307348757982254,
      0.13489516079425812,
      0.1419934183359146,
      0.1402963250875473,
      0.1406077742576599,
      0.14140944182872772,
      0.14205902814865112,
      0.1449400633573532,
      0.1380673497915268,
      0.13635993003845215,
      0.14434733986854553,
      0.14833244681358337,
      0.1422746628522873,
      0.14336362481117249,
      0.14994841814041138,
      0.1381814181804657,
      0.13194002211093903,
      0.13966110348701477,
      0.13769608736038208,
      0.12774038314819336,
      0.12923291325569153,
      0.13651616871356964,
      0.13576054573059082,
      0.1366269588470459,
      0.14439260959625244,
      0.1700151562690735,
      0.16906695067882538,
      0.16374307870864868,
      0.16910161077976227,
      0.17191250622272491,
      0.16805703938007355,
      0.17047783732414246,
      0.17775994539260864,
      0.17781920731067657,
      0.17127731442451477,
      0.1717085987329483,
      0.18177318572998047,
      0.17727312445640564,
      0.17324508726596832,
      0.17849762737751007,
      0.18030768632888794,
      0.16833409667015076,
      0.16239729523658752,
      0.16994988918304443,
      0.16105738282203674,
      0.14619362354278564,
      0.13962113857269287,
      0.13586442172527313,
      0.12371386587619781,
      0.11649610102176666,
      0.11385995149612427,
      0.10955584794282913,
      0.10953652113676071,
      0.10556067526340485,
      0.10393310338258743,
      0.10459119081497192,
      0.10233199596405029,
      0.10341691970825195,
      0.10458409041166306,
      0.11339031159877777,
      0.13547994196414948,
      0.1330157369375229,
      0.1318078488111496,
      0.1437985599040985,
      0.12005462497472763,
      0.9791086316108704,
      0.9866797924041748,
      0.9888179898262024,
      0.989571750164032,
      0.9809903502464294,
      0.9642907381057739,
      0.9571685194969177,
      0.9230807423591614,
      0.9053810238838196,
      0.857096791267395,
      0.8488491773605347,
      0.8667958378791809,
      0.8342052698135376,
      0.8389399647712708,
      0.7933303713798523,
      0.803621768951416,
      0.8464608788490295,
      0.856712818145752,
      0.8769044876098633,
      0.9042225480079651,
      0.872967004776001,
      0.9016743898391724,
      0.8973464369773865,
      0.9486294984817505,
      0.9588606357574463,
      0.9801468253135681,
      0.9852771162986755,
      0.989895761013031,
      0.9912485480308533,
      0.9939408302307129,
      0.9965765476226807,
      0.9968962073326111,
      0.997378408908844,
      0.9978189468383789,
      0.9966576099395752,
      0.9962686896324158,
      0.9935315251350403,
      0.9903296828269958,
      0.9915046095848083,
      0.9942473769187927,
      0.9942222833633423,
      0.9871238470077515,
      0.9800964593887329,
      0.9680815935134888,
      0.9326704144477844,
      0.9457540512084961,
      0.9724982380867004,
      0.9635871052742004,
      0.9578546285629272,
      0.904259204864502,
      0.8727524280548096,
      0.7831133604049683,
      0.7840951085090637,
      0.8181986808776855,
      0.7489442229270935,
      0.7756047248840332,
      0.8786535859107971,
      0.891585111618042,
      0.9365385174751282,
      0.9077613949775696,
      0.890703558921814,
      0.8476632833480835,
      0.8658190965652466,
      0.8952847123146057,
      0.9556045532226562,
      0.9174507260322571,
      0.9409570693969727,
      0.9047339558601379,
      0.8916357755661011,
      0.940998911857605,
      0.926855742931366,
      0.9272802472114563,
      0.974678635597229,
      0.9827210307121277,
      0.9766609072685242,
      0.9848196506500244,
      0.9875501990318298,
      0.9949036836624146,
      0.9947806000709534,
      0.9955379962921143,
      0.9967789053916931,
      0.9950305819511414,
      0.9957100749015808,
      0.9903189539909363,
      0.9917805194854736,
      0.9888610243797302,
      0.9920680522918701,
      0.9924641847610474,
      0.9866344332695007,
      0.9878876209259033,
      0.9769295454025269,
      0.9804846048355103,
      0.9674636125564575,
      0.9693609476089478,
      0.9608128070831299,
      0.9424648284912109,
      0.9187518358230591,
      0.8809360861778259,
      0.8664201498031616,
      0.8547641038894653,
      0.8787146806716919
    ],
    [
      0.3031232953071594,
      0.32329481840133667,
      0.3008066415786743,
      0.32987719774246216,
      0.3167933523654938,
      0.29547959566116333,
      0.2812005281448364,
      0.2793331444263458,
      0.2513424754142761,
      0.23170143365859985,
      0.22718393802642822,
      0.22891829907894135,
      0.22628821432590485,
      0.2159186601638794,
      0.2119807004928589,
      0.20043276250362396,
      0.19444727897644043,
      0.1763153225183487,
      0.16894003748893738,
      0.15603284537792206,
      0.1453317552804947,
      0.14903204143047333,
      0.14606256783008575,
      0.136892169713974,
      0.1448800265789032,
      0.1572612226009369,
      0.16490775346755981,
      0.168843612074852,
      0.16981810331344604,
      0.17417815327644348,
      0.1842438280582428,
      0.1835707128047943,
      0.17880135774612427,
      0.17966966331005096,
      0.1886398196220398,
      0.18158061802387238,
      0.17900843918323517,
      0.1923845261335373,
      0.19072291254997253,
      0.18139994144439697,
      0.17979611456394196,
      0.1958252638578415,
      0.18360164761543274,
      0.16741901636123657,
      0.16615265607833862,
      0.17696957290172577,
      0.15599268674850464,
      0.1475195288658142,
      0.16253969073295593,
      0.1680440604686737,
      0.1656692922115326,
      0.1779492199420929,
      0.20638853311538696,
      0.20045273005962372,
      0.20360878109931946,
      0.21580444276332855,
      0.22065220773220062,
      0.222713440656662,
      0.2252332717180252,
      0.22601182758808136,
      0.23636317253112793,
      0.23503324389457703,
      0.23296156525611877,
      0.2524558901786804,
      0.26426589488983154,
      0.2535310983657837,
      0.26359066367149353,
      0.2649492621421814,
      0.2546997666358948,
      0.2415987104177475,
      0.2522701025009155,
      0.247878760099411,
      0.24385976791381836,
      0.24332264065742493,
      0.25304678082466125,
      0.251360148191452,
      0.2532559037208557,
      0.2620832324028015,
      0.2690455913543701,
      0.27220791578292847,
      0.2811822295188904,
      0.2856161594390869,
      0.2878033220767975,
      0.2937297224998474,
      0.2947874963283539,
      0.2966955304145813,
      0.30608099699020386,
      0.3132948875427246,
      0.31075724959373474,
      0.35036343336105347,
      0.38628655672073364,
      0.3589165210723877,
      0.9802031517028809,
      0.987533688545227,
      0.9889935851097107,
      0.9894381761550903,
      0.9822952151298523,
      0.9650639295578003,
      0.9579518437385559,
      0.9224628210067749,
      0.9050763845443726,
      0.8556039333343506,
      0.8403255343437195,
      0.8586972951889038,
      0.7979156374931335,
      0.8018308281898499,
      0.730245053768158,
      0.751632809638977,
      0.8418705463409424,
      0.8556712865829468,
      0.8771814107894897,
      0.904305100440979,
      0.8773152232170105,
      0.9074896574020386,
      0.9035539627075195,
      0.9528841376304626,
      0.9625969529151917,
      0.9823624491691589,
      0.9873723387718201,
      0.9919613003730774,
      0.9939932227134705,
      0.9958353638648987,
      0.9978286027908325,
      0.9980010986328125,
      0.9981266856193542,
      0.9983543157577515,
      0.9972791075706482,
      0.9968592524528503,
      0.9937312602996826,
      0.9904270768165588,
      0.992339551448822,
      0.9952423572540283,
      0.9958691000938416,
      0.9905809760093689,
      0.9867467880249023,
      0.9761922955513,
      0.9454863667488098,
      0.954667866230011,
      0.9793280363082886,
      0.974165678024292,
      0.9698916673660278,
      0.927295446395874,
      0.9024657607078552,
      0.8109480142593384,
      0.8070285320281982,
      0.8436641693115234,
      0.7723051309585571,
      0.8021568059921265,
      0.8955802917480469,
      0.9067283868789673,
      0.9466485977172852,
      0.9193665385246277,
      0.9057644009590149,
      0.8674070835113525,
      0.8838433623313904,
      0.9087539911270142,
      0.9639190435409546,
      0.9295451045036316,
      0.9469605684280396,
      0.9075652956962585,
      0.8869305849075317,
      0.939185380935669,
      0.9201697707176208,
      0.9178910255432129,
      0.9749385714530945,
      0.9835512638092041,
      0.972571849822998,
      0.9816489219665527,
      0.9839621186256409,
      0.9941508769989014,
      0.9941946268081665,
      0.9958645105361938,
      0.9972339272499084,
      0.9960540533065796,
      0.9966558814048767,
      0.9921104311943054,
      0.9929409027099609,
      0.9896979928016663,
      0.9923708438873291,
      0.9925490617752075,
      0.9858921766281128,
      0.9859902262687683,
      0.9738914370536804,
      0.9755050539970398,
      0.9572919011116028,
      0.9567970037460327,
      0.9488235712051392,
      0.9254900217056274,
      0.9039572477340698,
      0.8515470027923584,
      0.8431626558303833,
      0.8420031070709229,
      0.8774256706237793
    ],
    [
      0.27061501145362854,
      0.3078877925872803,
      0.29850098490715027,
      0.3235797882080078,
      0.31189194321632385,
      0.2954119145870209,
      0.285997599363327,
      0.28760674595832825,
      0.2585979998111725,
      0.2416336089372635,
      0.24112191796302795,
      0.24201788008213043,
      0.23572894930839539,
      0.23825703561306,
      0.23650340735912323,
      0.22195404767990112,
      0.21229559183120728,
      0.19551588594913483,
      0.18172654509544373,
      0.16853412985801697,
      0.1587819904088974,
      0.1576848030090332,
      0.15591773390769958,
      0.15238730609416962,
      0.16096918284893036,
      0.16968503594398499,
      0.18104732036590576,
      0.1907455027103424,
      0.19362248480319977,
      0.19541984796524048,
      0.20692038536071777,
      0.20188960433006287,
      0.19482222199440002,
      0.19046451151371002,
      0.19505640864372253,
      0.18849235773086548,
      0.18222787976264954,
      0.1936987042427063,
      0.19114813208580017,
      0.18265418708324432,
      0.1788983941078186,
      0.2004166543483734,
      0.186706081032753,
      0.1666538119316101,
      0.1664847880601883,
      0.17792339622974396,
      0.15740329027175903,
      0.14415597915649414,
      0.16323259472846985,
      0.1691271960735321,
      0.16356195509433746,
      0.17395268380641937,
      0.20787382125854492,
      0.20253539085388184,
      0.2005062848329544,
      0.21230116486549377,
      0.2177310585975647,
      0.21898452937602997,
      0.22762338817119598,
      0.23018169403076172,
      0.23946219682693481,
      0.2431342452764511,
      0.24288079142570496,
      0.26017141342163086,
      0.2736264169216156,
      0.2656858265399933,
      0.2731914520263672,
      0.2609075605869293,
      0.24675650894641876,
      0.22177071869373322,
      0.21368056535720825,
      0.1964750587940216,
      0.1832447499036789,
      0.17418672144412994,
      0.17496728897094727,
      0.16382837295532227,
      0.1552538424730301,
      0.14494040608406067,
      0.14339134097099304,
      0.13936153054237366,
      0.13596034049987793,
      0.13020184636116028,
      0.11830824613571167,
      0.11639021337032318,
      0.11359766125679016,
      0.10486361384391785,
      0.10350686311721802,
      0.1133556216955185,
      0.11756957322359085,
      0.11305662989616394,
      0.11647346615791321,
      0.10819108039140701,
      0.9818897843360901,
      0.9890865087509155,
      0.9911021590232849,
      0.9919779896736145,
      0.9854705333709717,
      0.9683889150619507,
      0.9599848985671997,
      0.9246636629104614,
      0.9056077003479004,
      0.8542620539665222,
      0.8386510610580444,
      0.860337495803833,
      0.7948611378669739,
      0.7964643836021423,
      0.7076940536499023,
      0.7489998936653137,
      0.8365603089332581,
      0.8504413366317749,
      0.8689563274383545,
      0.8992682099342346,
      0.869008481502533,
      0.9006215333938599,
      0.8978312611579895,
      0.9499484300613403,
      0.9621214866638184,
      0.9837988018989563,
      0.9880875945091248,
      0.9919439554214478,
      0.9931178689002991,
      0.9954914450645447,
      0.9973968863487244,
      0.997430145740509,
      0.9978858232498169,
      0.9981622695922852,
      0.9972580075263977,
      0.9968288540840149,
      0.9941558837890625,
      0.99125075340271,
      0.9925829768180847,
      0.9950680732727051,
      0.995302140712738,
      0.989105761051178,
      0.9828863739967346,
      0.9726360440254211,
      0.9385092854499817,
      0.9492533206939697,
      0.9747616648674011,
      0.9669588208198547,
      0.9596378207206726,
      0.9080833792686462,
      0.8767894506454468,
      0.7888124585151672,
      0.7815183997154236,
      0.8205050230026245,
      0.7550904750823975,
      0.785122275352478,
      0.8856792449951172,
      0.899040937423706,
      0.9437042474746704,
      0.9123892784118652,
      0.8919966220855713,
      0.8526756763458252,
      0.869895339012146,
      0.8970915675163269,
      0.9545484781265259,
      0.9188780784606934,
      0.9418038129806519,
      0.9033814668655396,
      0.8885842561721802,
      0.9404287934303284,
      0.9280656576156616,
      0.9283169507980347,
      0.9768356084823608,
      0.9840946793556213,
      0.9761924147605896,
      0.9845937490463257,
      0.9869494438171387,
      0.9948283433914185,
      0.9949468970298767,
      0.9957573413848877,
      0.9974365234375,
      0.9962007403373718,
      0.9970585703849792,
      0.9925594925880432,
      0.9938808679580688,
      0.9916247129440308,
      0.9941169023513794,
      0.994540274143219,
      0.9894883632659912,
      0.9894299507141113,
      0.9777863621711731,
      0.9798305034637451,
      0.964310348033905,
      0.9646807909011841,
      0.9557315111160278,
      0.9372377991676331,
      0.9141707420349121,
      0.8774478435516357,
      0.8639653921127319,
      0.8586483001708984,
      0.8843396306037903
    ],
    [
      0.3038819134235382,
      0.3311861753463745,
      0.3274431824684143,
      0.35135617852211,
      0.33934932947158813,
      0.32487133145332336,
      0.3223436772823334,
      0.3193188011646271,
      0.29827046394348145,
      0.2788466811180115,
      0.27874240279197693,
      0.2709299325942993,
      0.248064324259758,
      0.23828549683094025,
      0.23777726292610168,
      0.23613521456718445,
      0.21809063851833344,
      0.20824465155601501,
      0.19931145012378693,
      0.18378524482250214,
      0.17698915302753448,
      0.1768810749053955,
      0.1694415807723999,
      0.17167554795742035,
      0.169978529214859,
      0.16506890952587128,
      0.1706518977880478,
      0.18087878823280334,
      0.18757374584674835,
      0.19508174061775208,
      0.2091720998287201,
      0.2098768949508667,
      0.2087419182062149,
      0.20108529925346375,
      0.2087724357843399,
      0.20890766382217407,
      0.2004634588956833,
      0.20093105733394623,
      0.20903773605823517,
      0.21145358681678772,
      0.1948627531528473,
      0.2046300172805786,
      0.19670671224594116,
      0.17854668200016022,
      0.17859245836734772,
      0.1979978382587433,
      0.17104241251945496,
      0.1557110846042633,
      0.1692846268415451,
      0.17659328877925873,
      0.16185899078845978,
      0.16502836346626282,
      0.2002514898777008,
      0.1938202679157257,
      0.19381755590438843,
      0.20790112018585205,
      0.22057628631591797,
      0.22153662145137787,
      0.23172242939472198,
      0.24015045166015625,
      0.25534453988075256,
      0.2630683183670044,
      0.25511568784713745,
      0.2755337357521057,
      0.2959793508052826,
      0.29805564880371094,
      0.30391353368759155,
      0.3238481879234314,
      0.3207046389579773,
      0.30820131301879883,
      0.3194020986557007,
      0.32189613580703735,
      0.31019195914268494,
      0.31155648827552795,
      0.32734403014183044,
      0.32773518562316895,
      0.3256901502609253,
      0.33258476853370667,
      0.34385961294174194,
      0.3468596637248993,
      0.3391571044921875,
      0.33642762899398804,
      0.3400793969631195,
      0.34878501296043396,
      0.35383230447769165,
      0.3505627512931824,
      0.3409571349620819,
      0.3187541365623474,
      0.30952006578445435,
      0.30737000703811646,
      0.31523239612579346,
      0.25318771600723267,
      0.9828322529792786,
      0.9898428320884705,
      0.9913490414619446,
      0.9919828176498413,
      0.9859175086021423,
      0.9686917066574097,
      0.9604361057281494,
      0.9247087240219116,
      0.905661940574646,
      0.8547129034996033,
      0.8345588445663452,
      0.857049822807312,
      0.7865802049636841,
      0.7907816171646118,
      0.7119423151016235,
      0.7447446584701538,
      0.8374304175376892,
      0.855412483215332,
      0.8748399615287781,
      0.9022423028945923,
      0.8764282464981079,
      0.9061121940612793,
      0.9033985733985901,
      0.9528594017028809,
      0.9642492532730103,
      0.9848620295524597,
      0.9892633557319641,
      0.9931578040122986,
      0.9945302605628967,
      0.9964596629142761,
      0.9980335235595703,
      0.9981234073638916,
      0.9983626008033752,
      0.9985437989234924,
      0.9977981448173523,
      0.9974535703659058,
      0.9948989152908325,
      0.9920867681503296,
      0.9935269355773926,
      0.9958282709121704,
      0.9963694214820862,
      0.9913086891174316,
      0.9872148036956787,
      0.9773736000061035,
      0.9474958181381226,
      0.9562438726425171,
      0.9795894622802734,
      0.9727598428726196,
      0.9664496779441833,
      0.919471025466919,
      0.8895987868309021,
      0.8082824349403381,
      0.8003032207489014,
      0.8330758810043335,
      0.7718495726585388,
      0.7985324859619141,
      0.8937227725982666,
      0.9071226716041565,
      0.9466413259506226,
      0.9184391498565674,
      0.9008943438529968,
      0.8643827438354492,
      0.8800999522209167,
      0.9052512645721436,
      0.9600322246551514,
      0.9264663457870483,
      0.9471687078475952,
      0.9097451567649841,
      0.8948046565055847,
      0.9436997175216675,
      0.9317492842674255,
      0.9324312210083008,
      0.979669451713562,
      0.9861425757408142,
      0.9768450260162354,
      0.9846616983413696,
      0.986348569393158,
      0.9949072599411011,
      0.9950233697891235,
      0.9961643218994141,
      0.9977166056632996,
      0.9967508316040039,
      0.9975073337554932,
      0.9937007427215576,
      0.9946852922439575,
      0.9923874139785767,
      0.9945483207702637,
      0.9947518110275269,
      0.9890199303627014,
      0.9886539578437805,
      0.9765578508377075,
      0.9780195951461792,
      0.9601209759712219,
      0.9607177376747131,
      0.9529843330383301,
      0.9345216751098633,
      0.913939893245697,
      0.8734060525894165,
      0.8625861406326294,
      0.8666810393333435,
      0.8877225518226624
    ],
    [
      0.3044206500053406,
      0.34686946868896484,
      0.3399277329444885,
      0.3549238443374634,
      0.3360459804534912,
      0.3312757611274719,
      0.33228015899658203,
      0.3345085084438324,
      0.31928950548171997,
      0.30743443965911865,
      0.3090447783470154,
      0.30676642060279846,
      0.2830849289894104,
      0.2755228877067566,
      0.27206122875213623,
      0.2555956244468689,
      0.2516106367111206,
      0.24471625685691833,
      0.2344198077917099,
      0.20823410153388977,
      0.20347394049167633,
      0.2030494511127472,
      0.19464991986751556,
      0.18943354487419128,
      0.1857927292585373,
      0.179397314786911,
      0.17638179659843445,
      0.18982014060020447,
      0.18750861287117004,
      0.19452974200248718,
      0.20959529280662537,
      0.22056080400943756,
      0.22270125150680542,
      0.22048623859882355,
      0.23174609243869781,
      0.23058730363845825,
      0.22593119740486145,
      0.22037827968597412,
      0.22867417335510254,
      0.23010168969631195,
      0.2146919071674347,
      0.22210192680358887,
      0.21270930767059326,
      0.1978747546672821,
      0.19127705693244934,
      0.2146756947040558,
      0.19001434743404388,
      0.16787788271903992,
      0.17844311892986298,
      0.1908193677663803,
      0.1730901598930359,
      0.16872359812259674,
      0.20219109952449799,
      0.19777938723564148,
      0.191437229514122,
      0.2094416320323944,
      0.2233755737543106,
      0.2248058319091797,
      0.23696690797805786,
      0.24625390768051147,
      0.26535171270370483,
      0.2811819314956665,
      0.27070996165275574,
      0.29163047671318054,
      0.3173416256904602,
      0.3150627613067627,
      0.3172408938407898,
      0.33180922269821167,
      0.32839787006378174,
      0.31535249948501587,
      0.31069985032081604,
      0.31606268882751465,
      0.2995122969150543,
      0.28915926814079285,
      0.29382431507110596,
      0.2883802652359009,
      0.28459012508392334,
      0.2819845676422119,
      0.2829369902610779,
      0.2798480987548828,
      0.27260828018188477,
      0.267183780670166,
      0.25899970531463623,
      0.24978995323181152,
      0.24517777562141418,
      0.24822887778282166,
      0.24858447909355164,
      0.24337248504161835,
      0.2419457584619522,
      0.24106702208518982,
      0.24510321021080017,
      0.20210357010364532,
      0.9835320115089417,
      0.9904903173446655,
      0.9921194314956665,
      0.9926802515983582,
      0.9863290786743164,
      0.9689356088638306,
      0.9602215886116028,
      0.9225333333015442,
      0.904197096824646,
      0.8528632521629333,
      0.8341408967971802,
      0.8518128395080566,
      0.7803770303726196,
      0.7826162576675415,
      0.7011950016021729,
      0.7352786064147949,
      0.8320720195770264,
      0.8534929752349854,
      0.8710227012634277,
      0.900301992893219,
      0.8720139861106873,
      0.9022365212440491,
      0.9004455804824829,
      0.9509010910987854,
      0.9633007049560547,
      0.9847850203514099,
      0.9895964860916138,
      0.9933162927627563,
      0.9944059252738953,
      0.9964601397514343,
      0.9980233311653137,
      0.9980495572090149,
      0.9983693361282349,
      0.9985780119895935,
      0.9979273676872253,
      0.9976797103881836,
      0.995377242565155,
      0.9928082227706909,
      0.9939591884613037,
      0.9959918260574341,
      0.9964907765388489,
      0.9915233254432678,
      0.9873017072677612,
      0.9778451919555664,
      0.947695255279541,
      0.9560644626617432,
      0.9790859222412109,
      0.9715399742126465,
      0.9638000726699829,
      0.9152131080627441,
      0.8841457366943359,
      0.8009987473487854,
      0.7972835898399353,
      0.8312144875526428,
      0.7685185670852661,
      0.7947178483009338,
      0.8901544809341431,
      0.9048424959182739,
      0.9466082453727722,
      0.9153640270233154,
      0.8957734107971191,
      0.858134388923645,
      0.8745744228363037,
      0.9015786647796631,
      0.9562321305274963,
      0.9232361316680908,
      0.9459806084632874,
      0.9092497825622559,
      0.896430253982544,
      0.9447442293167114,
      0.9361037611961365,
      0.9381800889968872,
      0.9815325140953064,
      0.9870984554290771,
      0.9787471890449524,
      0.9861220121383667,
      0.9875940084457397,
      0.995077908039093,
      0.995188295841217,
      0.9960625767707825,
      0.997765839099884,
      0.9967846870422363,
      0.997624397277832,
      0.9940323233604431,
      0.9950993061065674,
      0.9930687546730042,
      0.9950965046882629,
      0.9950442314147949,
      0.9896683692932129,
      0.9892938137054443,
      0.9770657420158386,
      0.978786826133728,
      0.961417019367218,
      0.9626724720001221,
      0.9547757506370544,
      0.9386090040206909,
      0.9177208542823792,
      0.8847171068191528,
      0.8751022815704346,
      0.8807598352432251,
      0.9009127616882324
    ],
    [
      0.32343751192092896,
      0.36183542013168335,
      0.3521590828895569,
      0.37347695231437683,
      0.35159388184547424,
      0.34280863404273987,
      0.3569702208042145,
      0.3592698574066162,
      0.34031447768211365,
      0.33854252099990845,
      0.35479727387428284,
      0.35626643896102905,
      0.33786559104919434,
      0.3407253324985504,
      0.333631306886673,
      0.3160022795200348,
      0.2897280752658844,
      0.28008899092674255,
      0.2708602547645569,
      0.2596123218536377,
      0.24949170649051666,
      0.23812076449394226,
      0.22350578010082245,
      0.21334338188171387,
      0.21651963889598846,
      0.21349500119686127,
      0.20783017575740814,
      0.23102694749832153,
      0.22356562316417694,
      0.21152526140213013,
      0.22643151879310608,
      0.2559449076652527,
      0.25973832607269287,
      0.2686595320701599,
      0.29067960381507874,
      0.31325724720954895,
      0.3017898201942444,
      0.29591095447540283,
      0.3205871880054474,
      0.31138405203819275,
      0.27528494596481323,
      0.27232688665390015,
      0.27532288432121277,
      0.25841373205184937,
      0.2392405867576599,
      0.2478938102722168,
      0.23603104054927826,
      0.20965388417243958,
      0.21720249950885773,
      0.22943657636642456,
      0.21105822920799255,
      0.19119898974895477,
      0.2178509682416916,
      0.21785709261894226,
      0.20258086919784546,
      0.21291394531726837,
      0.2349303960800171,
      0.23632705211639404,
      0.24153874814510345,
      0.26464876532554626,
      0.2844204902648926,
      0.31090468168258667,
      0.31510698795318604,
      0.3562481105327606,
      0.3949098587036133,
      0.40567511320114136,
      0.39812684059143066,
      0.4292156398296356,
      0.4443615972995758,
      0.42142102122306824,
      0.41171371936798096,
      0.4433527886867523,
      0.4360690414905548,
      0.4185027480125427,
      0.4380791187286377,
      0.4504014551639557,
      0.44624611735343933,
      0.44845250248908997,
      0.4563519060611725,
      0.4582064151763916,
      0.45951902866363525,
      0.4548400342464447,
      0.45374393463134766,
      0.46388331055641174,
      0.4552342891693115,
      0.4472082853317261,
      0.4417688250541687,
      0.43370524048805237,
      0.4138602018356323,
      0.4117453694343567,
      0.42710819840431213,
      0.39646345376968384,
      0.983768880367279,
      0.9911572337150574,
      0.9916379451751709,
      0.9918202757835388,
      0.9850015640258789,
      0.9659909605979919,
      0.9572276473045349,
      0.9187821745872498,
      0.9039396047592163,
      0.8509353399276733,
      0.8296921849250793,
      0.8517361879348755,
      0.7702072858810425,
      0.7717951536178589,
      0.6923173666000366,
      0.7105529308319092,
      0.8291708827018738,
      0.847926139831543,
      0.8732787370681763,
      0.9001483917236328,
      0.872614324092865,
      0.9021831750869751,
      0.9032173156738281,
      0.9480677843093872,
      0.9604735970497131,
      0.9841154217720032,
      0.990203320980072,
      0.9941025972366333,
      0.9950188994407654,
      0.996921718120575,
      0.9983625411987305,
      0.9984287023544312,
      0.9986765384674072,
      0.998823881149292,
      0.9983469843864441,
      0.9981893301010132,
      0.9962814450263977,
      0.9938892722129822,
      0.9950357675552368,
      0.9966773986816406,
      0.9973372220993042,
      0.9935407638549805,
      0.9905988574028015,
      0.9816100597381592,
      0.9540929198265076,
      0.9604297876358032,
      0.9818193912506104,
      0.974428653717041,
      0.9666294455528259,
      0.9197317361831665,
      0.8909063339233398,
      0.8121211528778076,
      0.8015336990356445,
      0.8393123745918274,
      0.777766227722168,
      0.7991244196891785,
      0.8899960517883301,
      0.9041895270347595,
      0.9441988468170166,
      0.9136748313903809,
      0.8979411125183105,
      0.8626320362091064,
      0.8802520632743835,
      0.9063646793365479,
      0.9577463269233704,
      0.9265812635421753,
      0.9484106302261353,
      0.9136915802955627,
      0.9026526212692261,
      0.9494050145149231,
      0.9436866044998169,
      0.9480181336402893,
      0.9861693382263184,
      0.9899396300315857,
      0.9818625450134277,
      0.9879752397537231,
      0.9885100722312927,
      0.9952875375747681,
      0.9953241348266602,
      0.9962543249130249,
      0.9978880286216736,
      0.9970150589942932,
      0.9977936744689941,
      0.9948042035102844,
      0.9955722093582153,
      0.9934064149856567,
      0.9952542781829834,
      0.9949541091918945,
      0.9883557558059692,
      0.9879915118217468,
      0.9752562046051025,
      0.97715163230896,
      0.9590422511100769,
      0.9622828960418701,
      0.9553250074386597,
      0.9414984583854675,
      0.9244168996810913,
      0.8986345529556274,
      0.8900746703147888,
      0.8996925354003906,
      0.9164414405822754
    ],
    [
      0.3420141339302063,
      0.3728875517845154,
      0.36791327595710754,
      0.39626216888427734,
      0.37669670581817627,
      0.3572814166545868,
      0.3750879168510437,
      0.3901829719543457,
      0.3676806688308716,
      0.3661242127418518,
      0.38869553804397583,
      0.39227914810180664,
      0.37787240743637085,
      0.3828461170196533,
      0.3823654055595398,
      0.3682320713996887,
      0.3377564549446106,
      0.33605635166168213,
      0.3168054521083832,
      0.28548115491867065,
      0.28704166412353516,
      0.27875804901123047,
      0.2537311613559723,
      0.24159730970859528,
      0.24883553385734558,
      0.2440914362668991,
      0.23141413927078247,
      0.2364504635334015,
      0.24780234694480896,
      0.2327164113521576,
      0.2333568036556244,
      0.26658010482788086,
      0.26344242691993713,
      0.27296167612075806,
      0.3021673858165741,
      0.3440914452075958,
      0.34211593866348267,
      0.33918988704681396,
      0.37850165367126465,
      0.3916560113430023,
      0.35056230425834656,
      0.3351040482521057,
      0.35497555136680603,
      0.31742334365844727,
      0.27961912751197815,
      0.29337966442108154,
      0.29544851183891296,
      0.2521067261695862,
      0.24662132561206818,
      0.25729697942733765,
      0.24291980266571045,
      0.21476209163665771,
      0.23931355774402618,
      0.24313309788703918,
      0.22239536046981812,
      0.21477679908275604,
      0.23493707180023193,
      0.24383625388145447,
      0.24219444394111633,
      0.2657864987850189,
      0.2839590311050415,
      0.2951735258102417,
      0.3108721077442169,
      0.3555527925491333,
      0.39350223541259766,
      0.4098249077796936,
      0.41728079319000244,
      0.45074915885925293,
      0.45876187086105347,
      0.44740915298461914,
      0.4418707489967346,
      0.46580609679222107,
      0.46182382106781006,
      0.44011440873146057,
      0.4614339768886566,
      0.47316619753837585,
      0.4690060317516327,
      0.4698105454444885,
      0.47938859462738037,
      0.48385828733444214,
      0.48409128189086914,
      0.4759138226509094,
      0.4675397276878357,
      0.4726492166519165,
      0.4632680118083954,
      0.45861655473709106,
      0.4522954821586609,
      0.44242799282073975,
      0.435624897480011,
      0.42231059074401855,
      0.44201213121414185,
      0.4229619801044464,
      0.9851749539375305,
      0.9919909238815308,
      0.9923623204231262,
      0.9924380779266357,
      0.985874354839325,
      0.9660775065422058,
      0.9565064907073975,
      0.9178366661071777,
      0.9012622833251953,
      0.8538786172866821,
      0.8300586342811584,
      0.8503521084785461,
      0.7662498950958252,
      0.7624987363815308,
      0.6860343813896179,
      0.6933096051216125,
      0.8263013362884521,
      0.8430681824684143,
      0.8705448508262634,
      0.8996259570121765,
      0.8720648288726807,
      0.899561882019043,
      0.9032831192016602,
      0.948115348815918,
      0.960606575012207,
      0.9853864908218384,
      0.9914197325706482,
      0.9951526522636414,
      0.9957777857780457,
      0.9975030422210693,
      0.9986982941627502,
      0.9986620545387268,
      0.9989042282104492,
      0.9989941716194153,
      0.9986642003059387,
      0.998572826385498,
      0.9972802996635437,
      0.995338499546051,
      0.9961768984794617,
      0.9974490404129028,
      0.9979466795921326,
      0.9951751828193665,
      0.9929344654083252,
      0.9852513074874878,
      0.9607225656509399,
      0.9641215801239014,
      0.983548641204834,
      0.9760342836380005,
      0.9671332836151123,
      0.9208900332450867,
      0.8916405439376831,
      0.8119096159934998,
      0.7993617057800293,
      0.8413139581680298,
      0.7770287990570068,
      0.7992140054702759,
      0.8890950679779053,
      0.9037603735923767,
      0.9431968927383423,
      0.9152024984359741,
      0.8993730545043945,
      0.8637969493865967,
      0.8766589760780334,
      0.9059945940971375,
      0.9569712281227112,
      0.9267666339874268,
      0.9500064253807068,
      0.9176968336105347,
      0.907913863658905,
      0.9529081583023071,
      0.9506916403770447,
      0.9575068354606628,
      0.9898642897605896,
      0.9922889471054077,
      0.9851516485214233,
      0.9899846315383911,
      0.9897143244743347,
      0.9957654476165771,
      0.9955730438232422,
      0.9963758587837219,
      0.9980965852737427,
      0.9973976612091064,
      0.998262882232666,
      0.9957212805747986,
      0.9964638352394104,
      0.9944776296615601,
      0.9961517453193665,
      0.9957135915756226,
      0.9889374375343323,
      0.9882080554962158,
      0.9749861359596252,
      0.9770880341529846,
      0.958874523639679,
      0.9632865190505981,
      0.9560380578041077,
      0.9451712369918823,
      0.929389238357544,
      0.9132618308067322,
      0.9092119932174683,
      0.9195393323898315,
      0.933169424533844
    ],
    [
      0.37953367829322815,
      0.40180477499961853,
      0.39750152826309204,
      0.4316530227661133,
      0.4300300180912018,
      0.39370837807655334,
      0.41061270236968994,
      0.43985962867736816,
      0.4143810272216797,
      0.40706056356430054,
      0.4270371198654175,
      0.43655937910079956,
      0.4091830253601074,
      0.4137590825557709,
      0.42073214054107666,
      0.3948013484477997,
      0.3750847578048706,
      0.3586399555206299,
      0.35422980785369873,
      0.3106234073638916,
      0.3108241856098175,
      0.30335289239883423,
      0.2842182517051697,
      0.26274046301841736,
      0.2814286947250366,
      0.2791352868080139,
      0.24848279356956482,
      0.2513295114040375,
      0.2705533504486084,
      0.25165435671806335,
      0.2426251918077469,
      0.27813202142715454,
      0.28001630306243896,
      0.28475454449653625,
      0.3089444935321808,
      0.3640559911727905,
      0.3687197268009186,
      0.36297866702079773,
      0.4011412262916565,
      0.4175369143486023,
      0.39425477385520935,
      0.3666197657585144,
      0.382564902305603,
      0.3513709604740143,
      0.30425089597702026,
      0.31043094396591187,
      0.3199007511138916,
      0.2830585241317749,
      0.2643042504787445,
      0.2770630717277527,
      0.2739664614200592,
      0.2396070659160614,
      0.2619837820529938,
      0.27822160720825195,
      0.2551000714302063,
      0.2415190041065216,
      0.2686599791049957,
      0.2752816677093506,
      0.26376378536224365,
      0.2906246781349182,
      0.3106943666934967,
      0.32551127672195435,
      0.33195415139198303,
      0.3876173198223114,
      0.42441031336784363,
      0.43956583738327026,
      0.4548625946044922,
      0.4883778691291809,
      0.4971047043800354,
      0.5078985095024109,
      0.49661633372306824,
      0.5231456160545349,
      0.5267438888549805,
      0.5004544854164124,
      0.5334910750389099,
      0.5590696930885315,
      0.5513299703598022,
      0.5496705770492554,
      0.5769636631011963,
      0.5830987691879272,
      0.5638279318809509,
      0.5764645338058472,
      0.5736433267593384,
      0.5612125396728516,
      0.5383651256561279,
      0.5255846381187439,
      0.5334566831588745,
      0.5173306465148926,
      0.5331068634986877,
      0.5365540981292725,
      0.5596997141838074,
      0.5270978212356567,
      0.9869669675827026,
      0.9934513568878174,
      0.993371307849884,
      0.993432879447937,
      0.9872755408287048,
      0.9665481448173523,
      0.9570496082305908,
      0.9200354814529419,
      0.905559778213501,
      0.8577881455421448,
      0.8302295207977295,
      0.8545785546302795,
      0.7705150246620178,
      0.7577940225601196,
      0.6832643151283264,
      0.6854684352874756,
      0.822218120098114,
      0.8435607552528381,
      0.8684000372886658,
      0.9018762111663818,
      0.8758374452590942,
      0.8963032960891724,
      0.9034042358398438,
      0.9476189613342285,
      0.9598655700683594,
      0.9862279295921326,
      0.9927862882614136,
      0.9962576031684875,
      0.9965039491653442,
      0.9980409741401672,
      0.999002993106842,
      0.998911440372467,
      0.9991605877876282,
      0.999195396900177,
      0.9990571737289429,
      0.9989967346191406,
      0.9982506632804871,
      0.9969925880432129,
      0.9975590705871582,
      0.9983351230621338,
      0.9985424280166626,
      0.9965994954109192,
      0.9951363205909729,
      0.9890915751457214,
      0.9681873321533203,
      0.9688639640808105,
      0.9861412048339844,
      0.9792033433914185,
      0.9708206653594971,
      0.9270405769348145,
      0.9000367522239685,
      0.8237701654434204,
      0.8117949962615967,
      0.8501877784729004,
      0.7910590767860413,
      0.8002759218215942,
      0.8912506103515625,
      0.906041145324707,
      0.9433035254478455,
      0.9150377511978149,
      0.8995310068130493,
      0.870238184928894,
      0.8751168251037598,
      0.9073876142501831,
      0.9604880809783936,
      0.9310742020606995,
      0.9534143209457397,
      0.9230480194091797,
      0.915291965007782,
      0.9583985805511475,
      0.9605586528778076,
      0.9682191610336304,
      0.9935508966445923,
      0.9948056936264038,
      0.988808810710907,
      0.9927048683166504,
      0.9924380779266357,
      0.9967198371887207,
      0.9963047504425049,
      0.9967364072799683,
      0.9983987808227539,
      0.9978485107421875,
      0.9987444877624512,
      0.9967048168182373,
      0.9974567890167236,
      0.9958985447883606,
      0.9972985982894897,
      0.9968395233154297,
      0.9905428886413574,
      0.9892763495445251,
      0.9763145446777344,
      0.9789072275161743,
      0.961646318435669,
      0.9668779373168945,
      0.9591385126113892,
      0.9509016275405884,
      0.9364132881164551,
      0.9273656010627747,
      0.9290398359298706,
      0.9414627552032471,
      0.9497551321983337
    ],
    [
      0.39847761392593384,
      0.42586207389831543,
      0.40660232305526733,
      0.4569965600967407,
      0.46774983406066895,
      0.4304700493812561,
      0.44390228390693665,
      0.4755207896232605,
      0.463630348443985,
      0.4418434798717499,
      0.4571414291858673,
      0.4816480278968811,
      0.4478610157966614,
      0.4405202567577362,
      0.4459119439125061,
      0.42600804567337036,
      0.38276368379592896,
      0.3713352680206299,
      0.3734993636608124,
      0.3181072473526001,
      0.3144688308238983,
      0.3113172650337219,
      0.2897666394710541,
      0.2653869092464447,
      0.2820739448070526,
      0.28756463527679443,
      0.2568565607070923,
      0.2604907155036926,
      0.279452919960022,
      0.2606176733970642,
      0.2589493691921234,
      0.2960161566734314,
      0.30037304759025574,
      0.30128350853919983,
      0.3338126838207245,
      0.385555624961853,
      0.39816272258758545,
      0.3883470296859741,
      0.4236370027065277,
      0.4399630129337311,
      0.4173598289489746,
      0.39104318618774414,
      0.4063267409801483,
      0.38275983929634094,
      0.32995927333831787,
      0.32818543910980225,
      0.3298192620277405,
      0.2980502247810364,
      0.279614120721817,
      0.29072725772857666,
      0.29559189081192017,
      0.26074454188346863,
      0.2830425500869751,
      0.30793869495391846,
      0.2948897182941437,
      0.27492550015449524,
      0.3095204830169678,
      0.3234652876853943,
      0.31703686714172363,
      0.3377683460712433,
      0.36928069591522217,
      0.38737040758132935,
      0.39060527086257935,
      0.4464104175567627,
      0.4845654368400574,
      0.4982540011405945,
      0.5175033211708069,
      0.5490168929100037,
      0.5588293075561523,
      0.556484580039978,
      0.5628607869148254,
      0.5997159481048584,
      0.5869348049163818,
      0.5465028285980225,
      0.6081365346908569,
      0.6276828050613403,
      0.5977020263671875,
      0.6005067825317383,
      0.6495630741119385,
      0.6481150388717651,
      0.6191831231117249,
      0.6337092518806458,
      0.6415107846260071,
      0.6304438710212708,
      0.6102096438407898,
      0.6050107479095459,
      0.6087960600852966,
      0.5897930264472961,
      0.6087568998336792,
      0.6024947166442871,
      0.6195724606513977,
      0.5686643123626709,
      0.9904868602752686,
      0.9958727955818176,
      0.9956000447273254,
      0.9958457350730896,
      0.9907394647598267,
      0.9695371389389038,
      0.9586697816848755,
      0.9260280132293701,
      0.9084256887435913,
      0.8582325577735901,
      0.8399633169174194,
      0.8625010848045349,
      0.7769956588745117,
      0.7613489627838135,
      0.6834467649459839,
      0.6836532354354858,
      0.8224976062774658,
      0.8473948240280151,
      0.8676458597183228,
      0.9016106128692627,
      0.8712849617004395,
      0.8939549922943115,
      0.9008738994598389,
      0.948874294757843,
      0.9639177322387695,
      0.9890218377113342,
      0.9946901202201843,
      0.9976058602333069,
      0.9974064826965332,
      0.9986447691917419,
      0.9992841482162476,
      0.9991137385368347,
      0.9993544816970825,
      0.999340295791626,
      0.9993488192558289,
      0.9993135929107666,
      0.999004602432251,
      0.9982835650444031,
      0.9985916018486023,
      0.9989402294158936,
      0.9990261793136597,
      0.9978652596473694,
      0.9970230460166931,
      0.9928526282310486,
      0.9763407707214355,
      0.9740546345710754,
      0.9888518452644348,
      0.9818275570869446,
      0.9734860062599182,
      0.9303680658340454,
      0.9089697003364563,
      0.8335414528846741,
      0.8241969347000122,
      0.8598816990852356,
      0.8040764927864075,
      0.8024424910545349,
      0.8914079070091248,
      0.9083371162414551,
      0.9438351392745972,
      0.9190647602081299,
      0.8976861238479614,
      0.8657678961753845,
      0.8739184737205505,
      0.9058570265769958,
      0.9621216058731079,
      0.9351618885993958,
      0.9567594528198242,
      0.9287471771240234,
      0.9240665435791016,
      0.9637171030044556,
      0.9698771238327026,
      0.9782795310020447,
      0.9962882995605469,
      0.9965547919273376,
      0.9922062754631042,
      0.9953445196151733,
      0.9949356913566589,
      0.9974341988563538,
      0.9970030784606934,
      0.9970693588256836,
      0.9986793398857117,
      0.998314380645752,
      0.99918133020401,
      0.9978347420692444,
      0.9985765814781189,
      0.997615396976471,
      0.998554527759552,
      0.9981618523597717,
      0.9933277368545532,
      0.9910801649093628,
      0.9785844087600708,
      0.981364369392395,
      0.9661545753479004,
      0.9717613458633423,
      0.963964581489563,
      0.9585407972335815,
      0.945013701915741,
      0.9426969289779663,
      0.9478936195373535,
      0.9625064730644226,
      0.9659696221351624
    ],
    [
      0.40981003642082214,
      0.42606282234191895,
      0.4210839867591858,
      0.46963435411453247,
      0.4898981750011444,
      0.4517022669315338,
      0.46823278069496155,
      0.503173828125,
      0.5032529830932617,
      0.4758165180683136,
      0.48857006430625916,
      0.5219807624816895,
      0.478798508644104,
      0.4585561454296112,
      0.46491706371307373,
      0.43528205156326294,
      0.3910035192966461,
      0.38342928886413574,
      0.3801770806312561,
      0.3271818459033966,
      0.3226679563522339,
      0.30638930201530457,
      0.294380247592926,
      0.2704111337661743,
      0.28139621019363403,
      0.2819439768791199,
      0.2644289433956146,
      0.2816077768802643,
      0.2841545641422272,
      0.2705487906932831,
      0.2811691462993622,
      0.3173805773258209,
      0.33081838488578796,
      0.331718385219574,
      0.3709601163864136,
      0.4235255718231201,
      0.44248318672180176,
      0.4258606433868408,
      0.45821723341941833,
      0.471362829208374,
      0.44327884912490845,
      0.4142444133758545,
      0.43374213576316833,
      0.4102250635623932,
      0.35553473234176636,
      0.3528609275817871,
      0.35733383893966675,
      0.31745049357414246,
      0.3041626214981079,
      0.3207477033138275,
      0.3273392915725708,
      0.28994497656822205,
      0.3086465299129486,
      0.3455841541290283,
      0.3332984447479248,
      0.315347820520401,
      0.35555097460746765,
      0.3679458200931549,
      0.36207789182662964,
      0.3855077922344208,
      0.44826290011405945,
      0.4591067135334015,
      0.46222126483917236,
      0.5278410315513611,
      0.5566611886024475,
      0.5576133728027344,
      0.5777187943458557,
      0.6056240797042847,
      0.6150438785552979,
      0.5867407321929932,
      0.6107180714607239,
      0.6631113886833191,
      0.6265720129013062,
      0.587761402130127,
      0.6662169694900513,
      0.6828956007957458,
      0.6325421333312988,
      0.6442790031433105,
      0.7123862504959106,
      0.6978307962417603,
      0.6591029167175293,
      0.6889076828956604,
      0.7011094093322754,
      0.6869338154792786,
      0.6736518144607544,
      0.6787189245223999,
      0.6763119697570801,
      0.6521118879318237,
      0.6723144054412842,
      0.672661304473877,
      0.6821324825286865,
      0.626777172088623,
      0.9924263954162598,
      0.9970231056213379,
      0.9966806769371033,
      0.996944785118103,
      0.9925170540809631,
      0.9718483686447144,
      0.9600406289100647,
      0.9279825091362,
      0.903605580329895,
      0.8560829162597656,
      0.8455740213394165,
      0.8618252277374268,
      0.7817195653915405,
      0.7682624459266663,
      0.6845957040786743,
      0.6891592741012573,
      0.8269249200820923,
      0.8522101640701294,
      0.8665083050727844,
      0.901260256767273,
      0.867197573184967,
      0.8920860886573792,
      0.8954188823699951,
      0.9425367116928101,
      0.9624974727630615,
      0.990324854850769,
      0.9955733418464661,
      0.9981860518455505,
      0.9977841973304749,
      0.998895525932312,
      0.9993941783905029,
      0.9991454482078552,
      0.9994113445281982,
      0.9993909001350403,
      0.9994723796844482,
      0.9994457364082336,
      0.9992889761924744,
      0.9988544583320618,
      0.9990218877792358,
      0.9992117285728455,
      0.9992497563362122,
      0.998342752456665,
      0.9976168870925903,
      0.9942929148674011,
      0.9796208739280701,
      0.9766444563865662,
      0.9897189736366272,
      0.9825359582901001,
      0.9738370180130005,
      0.9319853782653809,
      0.9055573344230652,
      0.827471911907196,
      0.8248074650764465,
      0.8545109629631042,
      0.8004447221755981,
      0.8098688125610352,
      0.8900535106658936,
      0.9095699787139893,
      0.9420971274375916,
      0.912814736366272,
      0.8933735489845276,
      0.8581125736236572,
      0.8711260557174683,
      0.9021942019462585,
      0.963132381439209,
      0.9369739294052124,
      0.959251880645752,
      0.9327303767204285,
      0.9319784045219421,
      0.9683793783187866,
      0.9767475128173828,
      0.9850388765335083,
      0.9976207613945007,
      0.9974821209907532,
      0.9944866895675659,
      0.9967732429504395,
      0.9961821436882019,
      0.9978233575820923,
      0.9974209070205688,
      0.9972453713417053,
      0.9988062381744385,
      0.9985668063163757,
      0.999378502368927,
      0.9983517527580261,
      0.9990296363830566,
      0.9983668923377991,
      0.9990501999855042,
      0.9987591505050659,
      0.9948399662971497,
      0.9923314452171326,
      0.9802067279815674,
      0.9831863641738892,
      0.9694170355796814,
      0.9756221175193787,
      0.9683290123939514,
      0.9656539559364319,
      0.9525434374809265,
      0.9539662003517151,
      0.9645757675170898,
      0.9749143123626709,
      0.9768273234367371
    ],
    [
      0.4280651807785034,
      0.4508066177368164,
      0.4482705295085907,
      0.5179639458656311,
      0.5418531894683838,
      0.5001858472824097,
      0.5206726789474487,
      0.5808470845222473,
      0.5773547887802124,
      0.539152979850769,
      0.5567766427993774,
      0.6079113483428955,
      0.5559868812561035,
      0.5104023218154907,
      0.5312269926071167,
      0.508776068687439,
      0.4529466927051544,
      0.43463802337646484,
      0.4566322863101959,
      0.38738125562667847,
      0.3685925006866455,
      0.3609580099582672,
      0.3561428189277649,
      0.325143963098526,
      0.3539144694805145,
      0.35299378633499146,
      0.3451255261898041,
      0.3539765179157257,
      0.3503129780292511,
      0.3370717763900757,
      0.35210859775543213,
      0.3934645652770996,
      0.423586368560791,
      0.4190979599952698,
      0.4528084397315979,
      0.5041053891181946,
      0.5098732709884644,
      0.4872420132160187,
      0.5215137600898743,
      0.5354760885238647,
      0.4967763423919678,
      0.473740816116333,
      0.48831477761268616,
      0.479485422372818,
      0.42565828561782837,
      0.4227920472621918,
      0.4298149049282074,
      0.3916899561882019,
      0.37090861797332764,
      0.38826802372932434,
      0.3958367705345154,
      0.3657938838005066,
      0.38165464997291565,
      0.42893993854522705,
      0.4137435555458069,
      0.40773290395736694,
      0.43425437808036804,
      0.4565020501613617,
      0.44478440284729004,
      0.4822828471660614,
      0.5449281930923462,
      0.5491650104522705,
      0.5454409718513489,
      0.5923517346382141,
      0.6170097589492798,
      0.5918810963630676,
      0.6011471152305603,
      0.6425604224205017,
      0.6479098796844482,
      0.6038729548454285,
      0.6430244445800781,
      0.706744372844696,
      0.6539410352706909,
      0.6186763644218445,
      0.7087738513946533,
      0.7227833271026611,
      0.6596015095710754,
      0.6733342409133911,
      0.7509539127349854,
      0.7331812381744385,
      0.6867725849151611,
      0.7369239330291748,
      0.7554509043693542,
      0.7417327761650085,
      0.7355220317840576,
      0.7433656454086304,
      0.7435662150382996,
      0.7235973477363586,
      0.7398416996002197,
      0.7377963662147522,
      0.7425281405448914,
      0.6842532157897949,
      0.9948698282241821,
      0.9984478950500488,
      0.9980761408805847,
      0.9981378316879272,
      0.9944674372673035,
      0.9747609496116638,
      0.962482213973999,
      0.9280481338500977,
      0.9041659832000732,
      0.8539682626724243,
      0.8480481505393982,
      0.8640286922454834,
      0.7891250848770142,
      0.784168541431427,
      0.6944349408149719,
      0.7069388031959534,
      0.8370095491409302,
      0.85878586769104,
      0.8696521520614624,
      0.9024926424026489,
      0.865744948387146,
      0.8938148021697998,
      0.8942674398422241,
      0.9409722089767456,
      0.963344156742096,
      0.9923363327980042,
      0.9966636896133423,
      0.9987791776657104,
      0.9981300830841064,
      0.9991295337677002,
      0.9995332956314087,
      0.9992988109588623,
      0.9995132684707642,
      0.9994908571243286,
      0.9996128082275391,
      0.9995768666267395,
      0.9994986653327942,
      0.999326765537262,
      0.9994377493858337,
      0.9995235800743103,
      0.9995113015174866,
      0.9990015625953674,
      0.9985557794570923,
      0.9969284534454346,
      0.9888886213302612,
      0.98540198802948,
      0.992712676525116,
      0.9872342348098755,
      0.9794933199882507,
      0.9364652037620544,
      0.9016189575195312,
      0.8196649551391602,
      0.8155605792999268,
      0.845810055732727,
      0.7875080704689026,
      0.8146981000900269,
      0.8856393098831177,
      0.9074777960777283,
      0.9435000419616699,
      0.905746340751648,
      0.8927100300788879,
      0.8541710376739502,
      0.872560441493988,
      0.9008928537368774,
      0.9688262939453125,
      0.9432685971260071,
      0.9658938646316528,
      0.9435460567474365,
      0.9434685111045837,
      0.9744482636451721,
      0.9824274778366089,
      0.9898791909217834,
      0.9983266592025757,
      0.9980061054229736,
      0.9959185123443604,
      0.9976227879524231,
      0.9972560405731201,
      0.9982390403747559,
      0.9979308843612671,
      0.9976319670677185,
      0.998973548412323,
      0.9987868070602417,
      0.9995617866516113,
      0.9989686012268066,
      0.9994515180587769,
      0.9991311430931091,
      0.9994640946388245,
      0.9991918206214905,
      0.9962314367294312,
      0.9941113591194153,
      0.9830148816108704,
      0.9859181046485901,
      0.9744306206703186,
      0.9805938601493835,
      0.9741705060005188,
      0.9717997908592224,
      0.958790123462677,
      0.9643466472625732,
      0.9762512445449829,
      0.9840353727340698,
      0.9845795035362244
    ],
    [
      0.44017907977104187,
      0.47578421235084534,
      0.47966721653938293,
      0.5554371476173401,
      0.5924898386001587,
      0.5526741147041321,
      0.5598914623260498,
      0.6275302767753601,
      0.6247143149375916,
      0.5810984373092651,
      0.5981365442276001,
      0.6509491801261902,
      0.6088317632675171,
      0.5604434013366699,
      0.5856165289878845,
      0.5758365392684937,
      0.49806058406829834,
      0.47356218099594116,
      0.5044060945510864,
      0.4414857029914856,
      0.41230666637420654,
      0.4117991626262665,
      0.41454559564590454,
      0.3703237771987915,
      0.39597460627555847,
      0.40301305055618286,
      0.397299587726593,
      0.3977784514427185,
      0.39667806029319763,
      0.3861609697341919,
      0.40467965602874756,
      0.4573279619216919,
      0.48345327377319336,
      0.4703991413116455,
      0.502346396446228,
      0.5603072047233582,
      0.553831160068512,
      0.5294685959815979,
      0.5661176443099976,
      0.5857710242271423,
      0.5486214756965637,
      0.5251407623291016,
      0.5424467325210571,
      0.5381206274032593,
      0.48470786213874817,
      0.4821467697620392,
      0.48578476905822754,
      0.4711095690727234,
      0.4243490695953369,
      0.42810291051864624,
      0.4620554447174072,
      0.47114482522010803,
      0.4677622318267822,
      0.5004826784133911,
      0.5037879943847656,
      0.5005948543548584,
      0.5307071805000305,
      0.5643429756164551,
      0.5401817560195923,
      0.5650187134742737,
      0.6204560995101929,
      0.6178747415542603,
      0.6001165509223938,
      0.6372499465942383,
      0.6656211018562317,
      0.6318191289901733,
      0.6321369409561157,
      0.6844567656517029,
      0.6864356994628906,
      0.6270596981048584,
      0.6690324544906616,
      0.7442770004272461,
      0.6830024719238281,
      0.6487523317337036,
      0.7398881912231445,
      0.7566612958908081,
      0.6947982907295227,
      0.7091373801231384,
      0.7884571552276611,
      0.7725340127944946,
      0.7296485900878906,
      0.7819321751594543,
      0.7978150844573975,
      0.7822477221488953,
      0.780324399471283,
      0.7939741015434265,
      0.796168863773346,
      0.7856918573379517,
      0.7917234897613525,
      0.7887167930603027,
      0.7868818044662476,
      0.7328599095344543,
      0.9958268404006958,
      0.9988712668418884,
      0.9985379576683044,
      0.9985401630401611,
      0.995137095451355,
      0.9752114415168762,
      0.9632532000541687,
      0.9275744557380676,
      0.9097461700439453,
      0.8576701879501343,
      0.8524467945098877,
      0.8736683130264282,
      0.7950471639633179,
      0.7933165431022644,
      0.7084736227989197,
      0.723960280418396,
      0.8456261157989502,
      0.8659245371818542,
      0.8768802881240845,
      0.9094439148902893,
      0.8694946765899658,
      0.9001593589782715,
      0.8957730531692505,
      0.942001461982727,
      0.9612059593200684,
      0.9933302998542786,
      0.9969878196716309,
      0.9989815950393677,
      0.9982513189315796,
      0.9992278814315796,
      0.9995958805084229,
      0.999413788318634,
      0.9995956420898438,
      0.9995673894882202,
      0.9996930360794067,
      0.9996594190597534,
      0.9996090531349182,
      0.9995077848434448,
      0.9996107816696167,
      0.9996553659439087,
      0.9996353387832642,
      0.9992844462394714,
      0.9989629983901978,
      0.9981037974357605,
      0.9940325021743774,
      0.9911870956420898,
      0.9948185086250305,
      0.9909342527389526,
      0.9844050407409668,
      0.9434967637062073,
      0.9029227495193481,
      0.82131028175354,
      0.8125124573707581,
      0.8410338759422302,
      0.7826153635978699,
      0.8127873539924622,
      0.8853914141654968,
      0.8938227891921997,
      0.9426623582839966,
      0.9077804088592529,
      0.8955161571502686,
      0.8574062585830688,
      0.8794306516647339,
      0.9059838056564331,
      0.9738471508026123,
      0.9478936791419983,
      0.9715847969055176,
      0.9525885581970215,
      0.9523300528526306,
      0.9800108671188354,
      0.9877365827560425,
      0.9931769967079163,
      0.9987596273422241,
      0.998346209526062,
      0.9968556761741638,
      0.998187243938446,
      0.998021125793457,
      0.9985974431037903,
      0.9983373284339905,
      0.9980171918869019,
      0.9991145730018616,
      0.9989107847213745,
      0.9996320605278015,
      0.9992178678512573,
      0.9995893836021423,
      0.9993855953216553,
      0.999596893787384,
      0.9993616342544556,
      0.9969412088394165,
      0.9952919483184814,
      0.9860427379608154,
      0.9883450269699097,
      0.9780374765396118,
      0.9858740568161011,
      0.9802675247192383,
      0.9770916104316711,
      0.9626032114028931,
      0.9715151190757751,
      0.9829552173614502,
      0.98956298828125,
      0.9902037978172302
    ],
    [
      0.486366331577301,
      0.5200769901275635,
      0.5339175462722778,
      0.6186617612838745,
      0.6563864350318909,
      0.5990737080574036,
      0.6089430451393127,
      0.6770635843276978,
      0.6606976985931396,
      0.6131807565689087,
      0.6421836614608765,
      0.6902579069137573,
      0.6414247155189514,
      0.5985584855079651,
      0.634699285030365,
      0.6237555742263794,
      0.5394021272659302,
      0.5236289501190186,
      0.5575912594795227,
      0.4944712519645691,
      0.4454697072505951,
      0.4680284261703491,
      0.4657467007637024,
      0.41284632682800293,
      0.4344269633293152,
      0.4354727864265442,
      0.4326065182685852,
      0.44655904173851013,
      0.45509523153305054,
      0.4435725510120392,
      0.4527517557144165,
      0.5225511789321899,
      0.5420152544975281,
      0.5253725051879883,
      0.556445300579071,
      0.6174612045288086,
      0.6077732443809509,
      0.5796938538551331,
      0.607194721698761,
      0.6378341913223267,
      0.5962976217269897,
      0.5697276592254639,
      0.5938307046890259,
      0.5927470922470093,
      0.5399770736694336,
      0.5303390026092529,
      0.5391553640365601,
      0.5351925492286682,
      0.4823867678642273,
      0.4581449627876282,
      0.4932234585285187,
      0.5391919612884521,
      0.541165292263031,
      0.5598543882369995,
      0.5771504640579224,
      0.5790454745292664,
      0.6121973991394043,
      0.6327394843101501,
      0.6033191084861755,
      0.6188184022903442,
      0.669715940952301,
      0.6566985249519348,
      0.6353836059570312,
      0.6621679663658142,
      0.693340539932251,
      0.6510442495346069,
      0.652289628982544,
      0.7105821371078491,
      0.7067901492118835,
      0.6448548436164856,
      0.692162811756134,
      0.7639186382293701,
      0.6977638006210327,
      0.6705663800239563,
      0.7634124755859375,
      0.7761282324790955,
      0.7171106934547424,
      0.7389662265777588,
      0.8171752691268921,
      0.8022104501724243,
      0.7620910406112671,
      0.8219883441925049,
      0.8453857898712158,
      0.8289422988891602,
      0.8282010555267334,
      0.8581189513206482,
      0.857796311378479,
      0.8496914505958557,
      0.8557380437850952,
      0.8540457487106323,
      0.8487105369567871,
      0.8026580214500427,
      0.9966118335723877,
      0.9991068840026855,
      0.9989201426506042,
      0.9988913536071777,
      0.9958413243293762,
      0.9756675958633423,
      0.9625638723373413,
      0.9303227663040161,
      0.915253758430481,
      0.8665946125984192,
      0.8603830337524414,
      0.8818472623825073,
      0.7995553016662598,
      0.8001546263694763,
      0.7182533144950867,
      0.7388648986816406,
      0.8541698455810547,
      0.8713005781173706,
      0.8820330500602722,
      0.9151543378829956,
      0.8759836554527283,
      0.9064370393753052,
      0.9014728665351868,
      0.9446589350700378,
      0.9611133337020874,
      0.9940639734268188,
      0.9973130226135254,
      0.9991507530212402,
      0.9984951019287109,
      0.9993451833724976,
      0.9996523857116699,
      0.9995137453079224,
      0.9996533989906311,
      0.9996175765991211,
      0.9997484683990479,
      0.9997246861457825,
      0.999685525894165,
      0.999618411064148,
      0.9997113347053528,
      0.9997317790985107,
      0.9997163414955139,
      0.9994396567344666,
      0.9991810917854309,
      0.9986249208450317,
      0.9961138963699341,
      0.994034469127655,
      0.9960253238677979,
      0.9936727285385132,
      0.9879361987113953,
      0.9480512738227844,
      0.9062520265579224,
      0.8253139853477478,
      0.8145026564598083,
      0.8412327766418457,
      0.7782348990440369,
      0.8052648305892944,
      0.8870058059692383,
      0.8893885612487793,
      0.9372131824493408,
      0.90993332862854,
      0.8999104499816895,
      0.8635817766189575,
      0.8862468004226685,
      0.9109045267105103,
      0.9765481352806091,
      0.9567311406135559,
      0.977645993232727,
      0.9617859721183777,
      0.9619906544685364,
      0.9866554737091064,
      0.993331253528595,
      0.9961258172988892,
      0.9991931319236755,
      0.998748779296875,
      0.9977067112922668,
      0.9986318349838257,
      0.9985424280166626,
      0.9988736510276794,
      0.9986250996589661,
      0.9983113408088684,
      0.9992207884788513,
      0.9990242123603821,
      0.9996906518936157,
      0.9993833303451538,
      0.9996712803840637,
      0.9995336532592773,
      0.9996684789657593,
      0.9994638562202454,
      0.9974422454833984,
      0.9961967468261719,
      0.9873496890068054,
      0.990683376789093,
      0.9827432632446289,
      0.9905092120170593,
      0.9857782125473022,
      0.9820989370346069,
      0.9704522490501404,
      0.9799863696098328,
      0.9899749159812927,
      0.9942425489425659,
      0.9942815899848938
    ],
    [
      0.5094186067581177,
      0.5579200387001038,
      0.5768433213233948,
      0.6629292368888855,
      0.684438943862915,
      0.6229985952377319,
      0.6428074836730957,
      0.7044599652290344,
      0.6766833066940308,
      0.6328458189964294,
      0.670124888420105,
      0.7101221084594727,
      0.6542226672172546,
      0.6211550235748291,
      0.6677094101905823,
      0.6553269028663635,
      0.5723731517791748,
      0.5760220885276794,
      0.6047455072402954,
      0.5392417311668396,
      0.48449718952178955,
      0.5261955857276917,
      0.508918285369873,
      0.451296865940094,
      0.4573402404785156,
      0.46745026111602783,
      0.46955204010009766,
      0.49816226959228516,
      0.5039718151092529,
      0.5026277303695679,
      0.4936561584472656,
      0.5755038857460022,
      0.5951483249664307,
      0.5681777000427246,
      0.59214848279953,
      0.6562882661819458,
      0.6394281983375549,
      0.6137573719024658,
      0.6377329230308533,
      0.6714361906051636,
      0.6245143413543701,
      0.5990945100784302,
      0.6274796724319458,
      0.6349528431892395,
      0.5820348858833313,
      0.5711254477500916,
      0.5839589834213257,
      0.5780778527259827,
      0.5210642218589783,
      0.49090033769607544,
      0.5158371925354004,
      0.5748423933982849,
      0.592864990234375,
      0.6023318767547607,
      0.614620566368103,
      0.6194581985473633,
      0.6497448086738586,
      0.6605097055435181,
      0.63325434923172,
      0.6500308513641357,
      0.6930270195007324,
      0.6730064153671265,
      0.6522411704063416,
      0.6838539838790894,
      0.7092971205711365,
      0.6640390157699585,
      0.6654015779495239,
      0.7269041538238525,
      0.7145093083381653,
      0.659282922744751,
      0.7081646919250488,
      0.7737848162651062,
      0.7072716951370239,
      0.6841591596603394,
      0.7780812978744507,
      0.7849133610725403,
      0.7336823344230652,
      0.7583281397819519,
      0.834449291229248,
      0.8199347257614136,
      0.7867848873138428,
      0.851523756980896,
      0.8834924697875977,
      0.87065190076828,
      0.872936487197876,
      0.9053906798362732,
      0.902965247631073,
      0.8946378827095032,
      0.8989080786705017,
      0.9003146290779114,
      0.892877459526062,
      0.8479015827178955,
      0.9968850612640381,
      0.9992370009422302,
      0.9990101456642151,
      0.9989895820617676,
      0.9962447881698608,
      0.976399838924408,
      0.9652965068817139,
      0.9352576732635498,
      0.9211543202400208,
      0.8764657378196716,
      0.8684380054473877,
      0.8879560232162476,
      0.8073408603668213,
      0.8086109757423401,
      0.7321169376373291,
      0.7462251782417297,
      0.8618477582931519,
      0.8816203474998474,
      0.8893364667892456,
      0.9235644936561584,
      0.8836848735809326,
      0.9126956462860107,
      0.9079414010047913,
      0.9475496411323547,
      0.9614472389221191,
      0.9943889379501343,
      0.9974612593650818,
      0.9992254972457886,
      0.998664379119873,
      0.9994200468063354,
      0.9996878504753113,
      0.9995772242546082,
      0.9996911883354187,
      0.9996502995491028,
      0.9997809529304504,
      0.9997614026069641,
      0.9997299313545227,
      0.9996765851974487,
      0.999761164188385,
      0.9997695088386536,
      0.9997624754905701,
      0.9995211958885193,
      0.9993096590042114,
      0.9988852739334106,
      0.9969794154167175,
      0.9953177571296692,
      0.9967449307441711,
      0.995181679725647,
      0.9904983043670654,
      0.9522460699081421,
      0.9116318225860596,
      0.8321607112884521,
      0.8223130702972412,
      0.8465726375579834,
      0.7832722663879395,
      0.80547696352005,
      0.8857671022415161,
      0.8895487785339355,
      0.9351392984390259,
      0.9114236831665039,
      0.9049645066261292,
      0.8706231713294983,
      0.8923476934432983,
      0.9166406393051147,
      0.9797611236572266,
      0.9610600471496582,
      0.9820689558982849,
      0.968191385269165,
      0.9697856307029724,
      0.990502119064331,
      0.9956830739974976,
      0.9973698854446411,
      0.9994024634361267,
      0.99896639585495,
      0.9981757998466492,
      0.9989330768585205,
      0.9988696575164795,
      0.9990535378456116,
      0.9988246560096741,
      0.9985231161117554,
      0.9993029236793518,
      0.9991176128387451,
      0.9997220635414124,
      0.9994570016860962,
      0.9996978044509888,
      0.99958336353302,
      0.9996946454048157,
      0.9995222091674805,
      0.9978638887405396,
      0.9968648552894592,
      0.9877743721008301,
      0.9923440217971802,
      0.985451340675354,
      0.9933598041534424,
      0.9885939359664917,
      0.9867390990257263,
      0.9765165448188782,
      0.9862931966781616,
      0.9939109683036804,
      0.9966086745262146,
      0.9961698651313782
    ],
    [
      0.5284076929092407,
      0.581781268119812,
      0.6071726083755493,
      0.6921564936637878,
      0.6980307102203369,
      0.6398990154266357,
      0.663332462310791,
      0.7194147706031799,
      0.6877832412719727,
      0.6494721174240112,
      0.6875529885292053,
      0.7218431830406189,
      0.6651444435119629,
      0.638416588306427,
      0.6870635747909546,
      0.6736356019973755,
      0.5908109545707703,
      0.6028431057929993,
      0.6361535787582397,
      0.5767766237258911,
      0.5169691443443298,
      0.5675069689750671,
      0.5510532259941101,
      0.4841708838939667,
      0.47982606291770935,
      0.49579083919525146,
      0.5136980414390564,
      0.540668785572052,
      0.5460917353630066,
      0.5558750033378601,
      0.5350179672241211,
      0.6205143928527832,
      0.6357643604278564,
      0.6027724742889404,
      0.6185135841369629,
      0.687924861907959,
      0.6638340950012207,
      0.6376317739486694,
      0.661860466003418,
      0.6987305879592896,
      0.6503555774688721,
      0.6266622543334961,
      0.6544872522354126,
      0.6681486368179321,
      0.6188534498214722,
      0.6092720031738281,
      0.6190290451049805,
      0.5974480509757996,
      0.5562773942947388,
      0.512924075126648,
      0.5343878269195557,
      0.6051386594772339,
      0.6237083077430725,
      0.6348809003829956,
      0.6497469544410706,
      0.6498709917068481,
      0.6782404184341431,
      0.6852849125862122,
      0.6579069495201111,
      0.6706706285476685,
      0.712104082107544,
      0.6889533996582031,
      0.6687508225440979,
      0.7062925100326538,
      0.7235147953033447,
      0.6783632040023804,
      0.6764246225357056,
      0.7394389510154724,
      0.7236666679382324,
      0.6723935008049011,
      0.7165481448173523,
      0.7817208766937256,
      0.7176268696784973,
      0.6965318322181702,
      0.7842490077018738,
      0.7923555374145508,
      0.7478243112564087,
      0.7706287503242493,
      0.8449136018753052,
      0.8342545032501221,
      0.8051935434341431,
      0.8684675693511963,
      0.9093087911605835,
      0.8964465856552124,
      0.9029095768928528,
      0.9346923232078552,
      0.9377391934394836,
      0.9276366233825684,
      0.9309213757514954,
      0.9332660436630249,
      0.9291301965713501,
      0.8859491348266602,
      0.9970484972000122,
      0.9992789626121521,
      0.9990662932395935,
      0.9991134405136108,
      0.9969576001167297,
      0.9790892601013184,
      0.9695399403572083,
      0.9414973258972168,
      0.9303292036056519,
      0.8876120448112488,
      0.8797917366027832,
      0.8969013690948486,
      0.8234285116195679,
      0.818389892578125,
      0.7397202253341675,
      0.749172568321228,
      0.870052695274353,
      0.8913992643356323,
      0.9000204801559448,
      0.9309130907058716,
      0.8929759860038757,
      0.9204463958740234,
      0.915227472782135,
      0.9524732828140259,
      0.9638441801071167,
      0.9940926432609558,
      0.9976406097412109,
      0.99930340051651,
      0.9988642334938049,
      0.9995196461677551,
      0.9997339844703674,
      0.999652624130249,
      0.9997366070747375,
      0.9996882081031799,
      0.99981290102005,
      0.9997981786727905,
      0.9997698664665222,
      0.9997188448905945,
      0.9997947812080383,
      0.9997944235801697,
      0.9997950196266174,
      0.9995797872543335,
      0.9993886351585388,
      0.9990529417991638,
      0.9975208640098572,
      0.9962886571884155,
      0.9972310662269592,
      0.996025800704956,
      0.9918848872184753,
      0.9561833143234253,
      0.9153190851211548,
      0.8374640941619873,
      0.8272019028663635,
      0.8519599437713623,
      0.7872163653373718,
      0.8094335794448853,
      0.8854037523269653,
      0.8921326398849487,
      0.9358803033828735,
      0.9161467552185059,
      0.9107332229614258,
      0.8770747780799866,
      0.8979862332344055,
      0.922489583492279,
      0.9814196228981018,
      0.9654401540756226,
      0.9855930209159851,
      0.9737423658370972,
      0.9760197401046753,
      0.9934525489807129,
      0.99739670753479,
      0.9983264803886414,
      0.9995669722557068,
      0.9992254376411438,
      0.9986340403556824,
      0.9992514252662659,
      0.9992272257804871,
      0.9992746114730835,
      0.9990516304969788,
      0.9987960457801819,
      0.9994474053382874,
      0.9992564916610718,
      0.9997638463973999,
      0.9995154738426208,
      0.999719500541687,
      0.9996224641799927,
      0.9997248649597168,
      0.9996001720428467,
      0.9984058141708374,
      0.9977145195007324,
      0.9901356101036072,
      0.9947266578674316,
      0.9893232583999634,
      0.9960366487503052,
      0.9926998019218445,
      0.9917352795600891,
      0.9832547307014465,
      0.9913766384124756,
      0.996599018573761,
      0.9979118704795837,
      0.9975453615188599
    ],
    [
      0.5405237674713135,
      0.5973089933395386,
      0.6235735416412354,
      0.7051539421081543,
      0.7058300971984863,
      0.650274395942688,
      0.6756212711334229,
      0.7288029193878174,
      0.6966886520385742,
      0.6596607565879822,
      0.6975107789039612,
      0.7292551398277283,
      0.6730165481567383,
      0.64894700050354,
      0.6972711682319641,
      0.6849462985992432,
      0.6069309711456299,
      0.6192735433578491,
      0.6550499200820923,
      0.6066632270812988,
      0.5436148643493652,
      0.5985847115516663,
      0.5885503888130188,
      0.5124104022979736,
      0.4997912347316742,
      0.5190321207046509,
      0.542719841003418,
      0.5721086263656616,
      0.5784420967102051,
      0.5890429019927979,
      0.5634356737136841,
      0.639676570892334,
      0.6572579145431519,
      0.6212361454963684,
      0.6304827332496643,
      0.702330470085144,
      0.6763827800750732,
      0.6500678062438965,
      0.6713963150978088,
      0.7097160816192627,
      0.6612867116928101,
      0.6384997963905334,
      0.6675603985786438,
      0.6822811365127563,
      0.6337735652923584,
      0.6257168054580688,
      0.6357943415641785,
      0.6137279868125916,
      0.5684430599212646,
      0.5252964496612549,
      0.5466393232345581,
      0.619288444519043,
      0.6467087268829346,
      0.6545831561088562,
      0.6643292903900146,
      0.6617525815963745,
      0.6940584778785706,
      0.6975952386856079,
      0.6679933667182922,
      0.6769600510597229,
      0.7210113406181335,
      0.6955837607383728,
      0.6755363345146179,
      0.7123267650604248,
      0.7307855486869812,
      0.6827138066291809,
      0.6789668798446655,
      0.7442218065261841,
      0.7284523844718933,
      0.6787271499633789,
      0.7192405462265015,
      0.7881340980529785,
      0.7266070246696472,
      0.7061769366264343,
      0.788657009601593,
      0.8037986755371094,
      0.7593178749084473,
      0.7777390480041504,
      0.8539755344390869,
      0.8478057384490967,
      0.8189744353294373,
      0.8794158697128296,
      0.9232964515686035,
      0.9135151505470276,
      0.9187086820602417,
      0.9508539438247681,
      0.955467939376831,
      0.9485114812850952,
      0.9505513906478882,
      0.9540660381317139,
      0.9503281116485596,
      0.9102131128311157,
      0.997369647026062,
      0.999403178691864,
      0.9993219971656799,
      0.9993875026702881,
      0.9978798031806946,
      0.9827004671096802,
      0.9728299975395203,
      0.9457846879959106,
      0.9379324913024902,
      0.8944801688194275,
      0.8864477276802063,
      0.902222752571106,
      0.8281444907188416,
      0.8227713108062744,
      0.7418090105056763,
      0.7519049048423767,
      0.8752720355987549,
      0.8972102403640747,
      0.9026034474372864,
      0.9339720606803894,
      0.8973568677902222,
      0.9248948097229004,
      0.9191374182701111,
      0.9555394649505615,
      0.9666416049003601,
      0.9958425760269165,
      0.9979841113090515,
      0.999379575252533,
      0.9990122318267822,
      0.9995824098587036,
      0.999755859375,
      0.99968421459198,
      0.9997591376304626,
      0.9997022747993469,
      0.9998269081115723,
      0.9998136758804321,
      0.9997879862785339,
      0.9997410774230957,
      0.9998112916946411,
      0.9998069405555725,
      0.9998088479042053,
      0.9996110796928406,
      0.999407172203064,
      0.99912029504776,
      0.9977277517318726,
      0.9966310858726501,
      0.99733966588974,
      0.9960872530937195,
      0.9905692934989929,
      0.9555104374885559,
      0.915849506855011,
      0.8388531804084778,
      0.8311163187026978,
      0.8562090396881104,
      0.7927582263946533,
      0.813588559627533,
      0.8886271715164185,
      0.8963577747344971,
      0.93831467628479,
      0.9199318885803223,
      0.9145357012748718,
      0.8833912014961243,
      0.9014022350311279,
      0.9233825206756592,
      0.9806395769119263,
      0.9641556739807129,
      0.9863348007202148,
      0.975933313369751,
      0.9788246750831604,
      0.9946538805961609,
      0.9980589747428894,
      0.9987348914146423,
      0.9996501207351685,
      0.9993470907211304,
      0.998849630355835,
      0.999366044998169,
      0.9993503093719482,
      0.9993661642074585,
      0.9991839528083801,
      0.9989498257637024,
      0.9995409250259399,
      0.9993646144866943,
      0.9997975826263428,
      0.999557614326477,
      0.999748706817627,
      0.9996720552444458,
      0.9997640252113342,
      0.9996756911277771,
      0.9988958835601807,
      0.9984398484230042,
      0.9922304153442383,
      0.9960671067237854,
      0.9909364581108093,
      0.9968554973602295,
      0.9940615296363831,
      0.9935862421989441,
      0.9860501885414124,
      0.9934640526771545,
      0.9977216124534607,
      0.998580276966095,
      0.9981095790863037
    ],
    [
      0.5523437857627869,
      0.6155972480773926,
      0.6393880844116211,
      0.7160573601722717,
      0.7165559530258179,
      0.6615464687347412,
      0.6866146326065063,
      0.7382819652557373,
      0.7063449621200562,
      0.6701719760894775,
      0.7073589563369751,
      0.7378197908401489,
      0.6822309494018555,
      0.6598889231681824,
      0.7065044641494751,
      0.6938188076019287,
      0.6226457357406616,
      0.6337979435920715,
      0.6710995435714722,
      0.6297509074211121,
      0.5660263299942017,
      0.6185860633850098,
      0.6190096139907837,
      0.5376368165016174,
      0.5230655670166016,
      0.5385403633117676,
      0.5677324533462524,
      0.6000406742095947,
      0.6067923903465271,
      0.6093446016311646,
      0.5868814587593079,
      0.6568207740783691,
      0.6734150648117065,
      0.6364917755126953,
      0.6441747546195984,
      0.7146602869033813,
      0.6860079765319824,
      0.6598692536354065,
      0.6830936074256897,
      0.717887282371521,
      0.6685240268707275,
      0.6479605436325073,
      0.6786389350891113,
      0.6879708766937256,
      0.6429823637008667,
      0.6392975449562073,
      0.6426489353179932,
      0.6236885786056519,
      0.5767369270324707,
      0.5348057746887207,
      0.5592308044433594,
      0.6337780952453613,
      0.667574942111969,
      0.6724057197570801,
      0.6761386394500732,
      0.6724960803985596,
      0.708696722984314,
      0.7104388475418091,
      0.6777494549751282,
      0.6840711832046509,
      0.7280992269515991,
      0.7041797041893005,
      0.6802933812141418,
      0.7146764993667603,
      0.7375267744064331,
      0.6869243383407593,
      0.681261420249939,
      0.7491459250450134,
      0.7338229417800903,
      0.6851588487625122,
      0.7221362590789795,
      0.7926013469696045,
      0.7378690838813782,
      0.7142807245254517,
      0.7903783917427063,
      0.8141911029815674,
      0.7672691941261292,
      0.7830799221992493,
      0.8601586222648621,
      0.8584529161453247,
      0.8299545049667358,
      0.8867430686950684,
      0.9333208799362183,
      0.9258625507354736,
      0.9308204650878906,
      0.9629330635070801,
      0.968015730381012,
      0.9631295204162598,
      0.9646819233894348,
      0.9692427515983582,
      0.9658515453338623,
      0.936734139919281,
      0.9976555705070496,
      0.9994915723800659,
      0.9994497299194336,
      0.999524712562561,
      0.9984704852104187,
      0.9861270785331726,
      0.9758515954017639,
      0.9495874643325806,
      0.9424579739570618,
      0.9004538059234619,
      0.8927897810935974,
      0.9081956744194031,
      0.8333708047866821,
      0.8263546824455261,
      0.7481377720832825,
      0.7564927339553833,
      0.8804799318313599,
      0.9017611742019653,
      0.9048668146133423,
      0.9366545677185059,
      0.9014517068862915,
      0.9285116195678711,
      0.9228948950767517,
      0.9606412053108215,
      0.9702830910682678,
      0.996777355670929,
      0.9982729554176331,
      0.9994618892669678,
      0.9991653561592102,
      0.9996445178985596,
      0.999778687953949,
      0.9997149109840393,
      0.9997766613960266,
      0.9997149705886841,
      0.99983811378479,
      0.9998242259025574,
      0.999798059463501,
      0.9997555017471313,
      0.9998270869255066,
      0.9998161196708679,
      0.99982088804245,
      0.9996350407600403,
      0.9994387030601501,
      0.9991959929466248,
      0.9979411959648132,
      0.996978223323822,
      0.9974842071533203,
      0.9962362051010132,
      0.9907363653182983,
      0.9512609243392944,
      0.9164915680885315,
      0.841302752494812,
      0.8347930908203125,
      0.8609024286270142,
      0.8006582856178284,
      0.8215090036392212,
      0.8957288265228271,
      0.9022324085235596,
      0.9420826435089111,
      0.9236138463020325,
      0.9182196259498596,
      0.8881965279579163,
      0.9043431878089905,
      0.9236269593238831,
      0.980259358882904,
      0.9656516313552856,
      0.9872567057609558,
      0.9781257510185242,
      0.9813101887702942,
      0.9955779910087585,
      0.9984515905380249,
      0.9989851713180542,
      0.9997063875198364,
      0.9994385838508606,
      0.9989964962005615,
      0.9994345903396606,
      0.9994329214096069,
      0.9994362592697144,
      0.9992859363555908,
      0.9990819096565247,
      0.9996160864830017,
      0.9994471669197083,
      0.9998347163200378,
      0.9996023178100586,
      0.999773383140564,
      0.999710202217102,
      0.9997918009757996,
      0.9997303485870361,
      0.9992032051086426,
      0.9989070296287537,
      0.9942805767059326,
      0.9971097707748413,
      0.9925419688224792,
      0.9973430037498474,
      0.9948687553405762,
      0.99459308385849,
      0.9872013926506042,
      0.9948744177818298,
      0.9981456995010376,
      0.9989522099494934,
      0.9983673691749573
    ],
    [
      0.5604101419448853,
      0.6306957006454468,
      0.6526308655738831,
      0.7263703346252441,
      0.7273633480072021,
      0.6727486848831177,
      0.6970179080963135,
      0.746788501739502,
      0.7146992683410645,
      0.6800802946090698,
      0.717010498046875,
      0.7428890466690063,
      0.6903024911880493,
      0.669619083404541,
      0.7134917974472046,
      0.701801061630249,
      0.637982189655304,
      0.6493596434593201,
      0.6815038919448853,
      0.6469435095787048,
      0.5908629298210144,
      0.6419658660888672,
      0.645382285118103,
      0.5637947916984558,
      0.5669023394584656,
      0.5733715295791626,
      0.5937799215316772,
      0.6252930760383606,
      0.6327375173568726,
      0.6244124174118042,
      0.5962706804275513,
      0.6621952056884766,
      0.6823312044143677,
      0.6435026526451111,
      0.6481514573097229,
      0.7238979935646057,
      0.6907768249511719,
      0.6671571731567383,
      0.6875330805778503,
      0.722614586353302,
      0.6722809076309204,
      0.6499953269958496,
      0.6885786056518555,
      0.6945116519927979,
      0.6499931216239929,
      0.6458739042282104,
      0.6530832052230835,
      0.6314146518707275,
      0.5873671770095825,
      0.5485042333602905,
      0.5719754695892334,
      0.6531552076339722,
      0.6906099319458008,
      0.6894851922988892,
      0.6887045502662659,
      0.6818846464157104,
      0.7205997705459595,
      0.7191246151924133,
      0.6839102506637573,
      0.6890422105789185,
      0.7312510013580322,
      0.7084019780158997,
      0.681340754032135,
      0.7192034721374512,
      0.7404581904411316,
      0.6878119111061096,
      0.6807583570480347,
      0.7541576623916626,
      0.7393441796302795,
      0.6928642988204956,
      0.7258996367454529,
      0.7958564758300781,
      0.7450059652328491,
      0.7221971154212952,
      0.7947605848312378,
      0.8225209712982178,
      0.7748061418533325,
      0.7882065773010254,
      0.8682898283004761,
      0.868919849395752,
      0.8410335779190063,
      0.8947616815567017,
      0.9420651793479919,
      0.9366124868392944,
      0.9395041465759277,
      0.9682884216308594,
      0.973140299320221,
      0.9699058532714844,
      0.9713622331619263,
      0.974221408367157,
      0.9696879386901855,
      0.9466561675071716,
      0.99785315990448,
      0.99955153465271,
      0.9995325803756714,
      0.9996155500411987,
      0.9988762736320496,
      0.9893155694007874,
      0.9797665476799011,
      0.9547578692436218,
      0.9471286535263062,
      0.9055510759353638,
      0.8988077640533447,
      0.9128203392028809,
      0.8389594554901123,
      0.8339817523956299,
      0.7503839731216431,
      0.7597794532775879,
      0.8851886987686157,
      0.9045476913452148,
      0.9077380895614624,
      0.9393117427825928,
      0.9052157402038574,
      0.932395875453949,
      0.9274959564208984,
      0.9664522409439087,
      0.9745622277259827,
      0.9975019693374634,
      0.998478353023529,
      0.9995243549346924,
      0.9992998838424683,
      0.9997040629386902,
      0.999793529510498,
      0.9997488260269165,
      0.9997946619987488,
      0.9997325539588928,
      0.9998491406440735,
      0.9998338222503662,
      0.9998063445091248,
      0.999767005443573,
      0.9998349547386169,
      0.9998238682746887,
      0.9998313784599304,
      0.999651312828064,
      0.999474287033081,
      0.9992717504501343,
      0.9981790781021118,
      0.9974210262298584,
      0.9977228045463562,
      0.9965353608131409,
      0.9909370541572571,
      0.9510255455970764,
      0.9184260368347168,
      0.8476835489273071,
      0.8403022289276123,
      0.8667205572128296,
      0.8110108375549316,
      0.8303819894790649,
      0.9027038216590881,
      0.9092171788215637,
      0.948701024055481,
      0.9322035312652588,
      0.9234678149223328,
      0.8943287134170532,
      0.9081572890281677,
      0.9253988862037659,
      0.9790452718734741,
      0.9680455327033997,
      0.9885733127593994,
      0.9801445603370667,
      0.9834968447685242,
      0.996256411075592,
      0.9987449049949646,
      0.9991640448570251,
      0.9997496008872986,
      0.9995163679122925,
      0.999108612537384,
      0.9994792938232422,
      0.9994893074035645,
      0.9994890093803406,
      0.9993943572044373,
      0.9991954565048218,
      0.9996796250343323,
      0.9995521306991577,
      0.999852180480957,
      0.9996442198753357,
      0.9997885823249817,
      0.9997365474700928,
      0.9998122453689575,
      0.9997743964195251,
      0.9994030594825745,
      0.9992068409919739,
      0.9961618781089783,
      0.9978541135787964,
      0.9937804937362671,
      0.9975429773330688,
      0.9942981600761414,
      0.9951778054237366,
      0.9890784025192261,
      0.995762825012207,
      0.9984575510025024,
      0.9991586208343506,
      0.9985395073890686
    ],
    [
      0.5695464015007019,
      0.6428800821304321,
      0.6641519069671631,
      0.7341622114181519,
      0.7335240244865417,
      0.6814214587211609,
      0.7056312561035156,
      0.7542868852615356,
      0.7223067283630371,
      0.6892942190170288,
      0.7266815900802612,
      0.7484123110771179,
      0.6977078318595886,
      0.6796512603759766,
      0.7220934629440308,
      0.7105571031570435,
      0.64853835105896,
      0.6648911237716675,
      0.6935545206069946,
      0.661831259727478,
      0.6149461269378662,
      0.6633270978927612,
      0.669296383857727,
      0.5866162776947021,
      0.5908358693122864,
      0.6010772585868835,
      0.6261008977890015,
      0.6477732062339783,
      0.6720364093780518,
      0.6447566151618958,
      0.610408365726471,
      0.6730090975761414,
      0.6990941166877747,
      0.6556277871131897,
      0.6559534668922424,
      0.7321294546127319,
      0.7008549571037292,
      0.6742658615112305,
      0.6935378313064575,
      0.7300906181335449,
      0.6808962821960449,
      0.657569169998169,
      0.6999398469924927,
      0.7029368877410889,
      0.6598270535469055,
      0.6526458263397217,
      0.6613831520080566,
      0.6396782398223877,
      0.595157265663147,
      0.5561738610267639,
      0.5811039805412292,
      0.6684302091598511,
      0.7052946090698242,
      0.7021267414093018,
      0.6981385946273804,
      0.6896380186080933,
      0.7299385070800781,
      0.7267364263534546,
      0.6902086138725281,
      0.6941399574279785,
      0.736213743686676,
      0.7124091982841492,
      0.6847962141036987,
      0.725136399269104,
      0.744350016117096,
      0.6920985579490662,
      0.6852366328239441,
      0.7608290910720825,
      0.7458462119102478,
      0.6991789937019348,
      0.7345333099365234,
      0.8003360033035278,
      0.750735878944397,
      0.7305395603179932,
      0.8016629219055176,
      0.8271629214286804,
      0.7806795239448547,
      0.7940576672554016,
      0.8733927011489868,
      0.8738051652908325,
      0.8482377529144287,
      0.8999355435371399,
      0.9463158845901489,
      0.9405112266540527,
      0.9429774880409241,
      0.9701739549636841,
      0.9745151996612549,
      0.9713724255561829,
      0.9741503596305847,
      0.9762064814567566,
      0.9706696271896362,
      0.9466493129730225,
      0.9980088472366333,
      0.999594509601593,
      0.9995899796485901,
      0.9996756911277771,
      0.9991099238395691,
      0.9914089441299438,
      0.9825149774551392,
      0.9589826464653015,
      0.9511957168579102,
      0.9106056094169617,
      0.9042773246765137,
      0.9171752333641052,
      0.8455584049224854,
      0.8420125842094421,
      0.7563661336898804,
      0.7663953900337219,
      0.8903666734695435,
      0.9103349447250366,
      0.9116284847259521,
      0.9421039819717407,
      0.9093154668807983,
      0.9361509084701538,
      0.9316233396530151,
      0.9692427515983582,
      0.9773112535476685,
      0.997895359992981,
      0.9986388683319092,
      0.9995743036270142,
      0.9994012117385864,
      0.9997491836547852,
      0.9998199939727783,
      0.9997850060462952,
      0.9998196363449097,
      0.9997617602348328,
      0.9998615384101868,
      0.999843955039978,
      0.9998152852058411,
      0.9997777938842773,
      0.9998438954353333,
      0.9998324513435364,
      0.9998418092727661,
      0.9996715784072876,
      0.9995137453079224,
      0.9993504881858826,
      0.9983730912208557,
      0.9977473020553589,
      0.9979429841041565,
      0.9968762397766113,
      0.991531491279602,
      0.9522042274475098,
      0.9209487438201904,
      0.8521642684936523,
      0.8457067012786865,
      0.8714810609817505,
      0.8183658123016357,
      0.836920440196991,
      0.9069992303848267,
      0.9139348268508911,
      0.952212393283844,
      0.9363868236541748,
      0.9279543161392212,
      0.8996200561523438,
      0.9119217991828918,
      0.9288620352745056,
      0.9798303842544556,
      0.9699855446815491,
      0.9898072481155396,
      0.9822249412536621,
      0.9853434562683105,
      0.996681272983551,
      0.9989184737205505,
      0.9992733597755432,
      0.9997863173484802,
      0.9995704889297485,
      0.999203085899353,
      0.9995280504226685,
      0.9995458126068115,
      0.9995408058166504,
      0.9994771480560303,
      0.999293327331543,
      0.9997329711914062,
      0.999630868434906,
      0.9998723268508911,
      0.9996795058250427,
      0.9998003244400024,
      0.9997546672821045,
      0.9998273253440857,
      0.9998048543930054,
      0.9995118975639343,
      0.9993232488632202,
      0.9957697987556458,
      0.9982419610023499,
      0.9946854114532471,
      0.9978284239768982,
      0.9948955178260803,
      0.9959427118301392,
      0.9906651377677917,
      0.9965711832046509,
      0.998687744140625,
      0.9992513060569763,
      0.9986348152160645
    ],
    [
      0.5822636485099792,
      0.6574279069900513,
      0.6757329702377319,
      0.7413015365600586,
      0.7399067282676697,
      0.6895642280578613,
      0.7122848629951477,
      0.7611369490623474,
      0.7302218675613403,
      0.6968374252319336,
      0.7337386608123779,
      0.7537919282913208,
      0.7051390409469604,
      0.6884446144104004,
      0.728386402130127,
      0.7172493934631348,
      0.6585506200790405,
      0.6753268241882324,
      0.7028680443763733,
      0.674311637878418,
      0.6305716037750244,
      0.6764655113220215,
      0.6879408955574036,
      0.6044257879257202,
      0.6114289164543152,
      0.6206499934196472,
      0.651410698890686,
      0.6651695370674133,
      0.6970163583755493,
      0.6659794449806213,
      0.6274464130401611,
      0.6828744411468506,
      0.7120404839515686,
      0.6663492918014526,
      0.6640124320983887,
      0.7398325204849243,
      0.7104843854904175,
      0.6805945634841919,
      0.7020675539970398,
      0.7377020716667175,
      0.6900690793991089,
      0.6656089425086975,
      0.7051131129264832,
      0.711143970489502,
      0.6690095067024231,
      0.6590750813484192,
      0.6675122380256653,
      0.6469685435295105,
      0.6003861427307129,
      0.565793514251709,
      0.5904263854026794,
      0.6847200393676758,
      0.7186276316642761,
      0.7172642350196838,
      0.7089739441871643,
      0.6993720531463623,
      0.7401779890060425,
      0.7356968522071838,
      0.6984614729881287,
      0.7018371224403381,
      0.7432065606117249,
      0.7187114953994751,
      0.6897591948509216,
      0.7310048937797546,
      0.750731348991394,
      0.6975538730621338,
      0.6918694376945496,
      0.7661473155021667,
      0.7527573108673096,
      0.7054147124290466,
      0.7402738332748413,
      0.8054454326629639,
      0.7556799650192261,
      0.7372080087661743,
      0.8068565726280212,
      0.831978976726532,
      0.7862582206726074,
      0.7992030382156372,
      0.8778303861618042,
      0.8786715865135193,
      0.8538818359375,
      0.9042872190475464,
      0.9496413469314575,
      0.9440423250198364,
      0.9466657042503357,
      0.972859263420105,
      0.9766294956207275,
      0.9739700555801392,
      0.9762635231018066,
      0.9779295921325684,
      0.9728610515594482,
      0.949104368686676,
      0.9981552362442017,
      0.9996337890625,
      0.9996380805969238,
      0.9997209310531616,
      0.9992662072181702,
      0.9927551746368408,
      0.9845679998397827,
      0.9631197452545166,
      0.9554036855697632,
      0.9161891937255859,
      0.9104454517364502,
      0.9224154949188232,
      0.8545376658439636,
      0.851059079170227,
      0.7638706564903259,
      0.7742515802383423,
      0.8956204056739807,
      0.9160816669464111,
      0.9161573052406311,
      0.9454629421234131,
      0.9141993522644043,
      0.9404337406158447,
      0.9364549517631531,
      0.9718905091285706,
      0.9793006181716919,
      0.9982314109802246,
      0.9988198280334473,
      0.999619722366333,
      0.999489963054657,
      0.9997853636741638,
      0.9998406171798706,
      0.9998121857643127,
      0.9998405575752258,
      0.9997839331626892,
      0.9998711347579956,
      0.9998523592948914,
      0.9998227953910828,
      0.9997863173484802,
      0.9998508095741272,
      0.9998389482498169,
      0.9998506307601929,
      0.9996891021728516,
      0.9995487332344055,
      0.9994088411331177,
      0.998552680015564,
      0.9980623722076416,
      0.998149037361145,
      0.9971857070922852,
      0.9920778274536133,
      0.9534614086151123,
      0.9232380986213684,
      0.8551814556121826,
      0.8506553769111633,
      0.8760663270950317,
      0.8244144916534424,
      0.8420149087905884,
      0.9096571207046509,
      0.9188445806503296,
      0.9544274806976318,
      0.9399394989013672,
      0.932071328163147,
      0.9043704271316528,
      0.915486216545105,
      0.9316776394844055,
      0.9809356331825256,
      0.9727768898010254,
      0.9912333488464355,
      0.9854527115821838,
      0.989154577255249,
      0.9971829056739807,
      0.9990954399108887,
      0.9993706345558167,
      0.999797523021698,
      0.999617338180542,
      0.9992935657501221,
      0.9995694756507874,
      0.9995872974395752,
      0.9995782971382141,
      0.9995442032814026,
      0.9993736147880554,
      0.9997714757919312,
      0.9996828436851501,
      0.9998924136161804,
      0.9997054934501648,
      0.9998099207878113,
      0.9997678995132446,
      0.999837338924408,
      0.9998250007629395,
      0.9995887875556946,
      0.9994425177574158,
      0.9965643286705017,
      0.9985201358795166,
      0.9951823949813843,
      0.9980196952819824,
      0.9954578280448914,
      0.9963507056236267,
      0.9922609329223633,
      0.9973376393318176,
      0.998860239982605,
      0.9993277788162231,
      0.9987056851387024
    ],
    [
      0.6059406399726868,
      0.672003984451294,
      0.6872736215591431,
      0.7490419149398804,
      0.7457461953163147,
      0.697708010673523,
      0.7198213934898376,
      0.7682372331619263,
      0.7379106283187866,
      0.7051169872283936,
      0.7410213351249695,
      0.7593095898628235,
      0.713320791721344,
      0.697266697883606,
      0.734553337097168,
      0.7237592339515686,
      0.670021653175354,
      0.6863526105880737,
      0.7109891176223755,
      0.6857680678367615,
      0.6480541229248047,
      0.6916115283966064,
      0.7025976181030273,
      0.621422290802002,
      0.6305422782897949,
      0.6373594999313354,
      0.6789219975471497,
      0.6841169595718384,
      0.7205880284309387,
      0.6922363638877869,
      0.64754319190979,
      0.6981780529022217,
      0.7300140261650085,
      0.6799148321151733,
      0.6747609376907349,
      0.7513535022735596,
      0.7218052744865417,
      0.6889480948448181,
      0.7135912179946899,
      0.7465172410011292,
      0.7017686367034912,
      0.6751227378845215,
      0.7125111818313599,
      0.7190434336662292,
      0.678001880645752,
      0.6665427088737488,
      0.6770439147949219,
      0.6565202474594116,
      0.6087331771850586,
      0.5745744705200195,
      0.598944902420044,
      0.7037848234176636,
      0.7341955900192261,
      0.7323551177978516,
      0.7195417284965515,
      0.7093564867973328,
      0.7491549253463745,
      0.7445532083511353,
      0.7070217132568359,
      0.7102125883102417,
      0.7513337731361389,
      0.726072371006012,
      0.6959611177444458,
      0.7369310855865479,
      0.7575756311416626,
      0.7037262916564941,
      0.6988800764083862,
      0.7726762294769287,
      0.759511411190033,
      0.7124065160751343,
      0.7478139996528625,
      0.8123518824577332,
      0.7610341310501099,
      0.7449690699577332,
      0.8145900368690491,
      0.8378060460090637,
      0.7930555939674377,
      0.8062384128570557,
      0.8830465078353882,
      0.8832550644874573,
      0.8606306314468384,
      0.9086141586303711,
      0.9527149796485901,
      0.9472774863243103,
      0.9497371315956116,
      0.9748603105545044,
      0.978439450263977,
      0.9758068919181824,
      0.9780254364013672,
      0.9792101383209229,
      0.9744541645050049,
      0.9497857093811035,
      0.9982583522796631,
      0.9996587634086609,
      0.99966961145401,
      0.9997527599334717,
      0.9993816018104553,
      0.993754506111145,
      0.9859281182289124,
      0.9661457538604736,
      0.9589015245437622,
      0.9232505559921265,
      0.9164842367172241,
      0.9273759126663208,
      0.862114429473877,
      0.8599504828453064,
      0.7709176540374756,
      0.7829611897468567,
      0.9041426181793213,
      0.9198107123374939,
      0.9204429388046265,
      0.9488469958305359,
      0.9196591377258301,
      0.9441065788269043,
      0.9401669502258301,
      0.9739009737968445,
      0.9809891581535339,
      0.9984647035598755,
      0.9989376664161682,
      0.9996531009674072,
      0.9995608925819397,
      0.9998160600662231,
      0.999860405921936,
      0.9998335242271423,
      0.9998510479927063,
      0.9997982382774353,
      0.9998764991760254,
      0.9998601675033569,
      0.9998303651809692,
      0.9997943639755249,
      0.9998566508293152,
      0.9998480677604675,
      0.9998584985733032,
      0.9997055530548096,
      0.9995806813240051,
      0.9994543790817261,
      0.9986892342567444,
      0.9982951283454895,
      0.9983076453208923,
      0.9974410533905029,
      0.9925768375396729,
      0.955055832862854,
      0.9257845878601074,
      0.8597992658615112,
      0.8556236624717712,
      0.8803004026412964,
      0.8307057619094849,
      0.8470054864883423,
      0.9130057096481323,
      0.9208219647407532,
      0.9565811157226562,
      0.9430972337722778,
      0.9357707500457764,
      0.9085607528686523,
      0.9192107319831848,
      0.9344363808631897,
      0.981715202331543,
      0.9726434946060181,
      0.9922723770141602,
      0.9881611466407776,
      0.9917060732841492,
      0.9975671768188477,
      0.9992179870605469,
      0.999439001083374,
      0.9998131990432739,
      0.9996554255485535,
      0.9993589520454407,
      0.9996042847633362,
      0.9996257424354553,
      0.9995958805084229,
      0.9995505213737488,
      0.9990418553352356,
      0.9997764825820923,
      0.9997230768203735,
      0.9999051690101624,
      0.999725878238678,
      0.9998155832290649,
      0.9997773766517639,
      0.9998461604118347,
      0.9998409748077393,
      0.9996408820152283,
      0.9994900226593018,
      0.9967736005783081,
      0.9986201524734497,
      0.9955918788909912,
      0.9982534050941467,
      0.9958280920982361,
      0.9968582391738892,
      0.9934670925140381,
      0.9977341890335083,
      0.9990189075469971,
      0.99936443567276,
      0.998729944229126
    ],
    [
      0.6244872808456421,
      0.6856659650802612,
      0.6972101926803589,
      0.7558850049972534,
      0.7532199025154114,
      0.7069759368896484,
      0.7272559404373169,
      0.7747963666915894,
      0.7452508807182312,
      0.7139045000076294,
      0.7485195398330688,
      0.7651271224021912,
      0.7218173146247864,
      0.7066668272018433,
      0.7417700290679932,
      0.7308074235916138,
      0.6806520223617554,
      0.698833167552948,
      0.7200077772140503,
      0.6978635191917419,
      0.6680393218994141,
      0.7039481997489929,
      0.7193804979324341,
      0.644838809967041,
      0.6598244905471802,
      0.668737530708313,
      0.7026764154434204,
      0.694959282875061,
      0.7337348461151123,
      0.7134583592414856,
      0.6645656824111938,
      0.711064338684082,
      0.7442624568939209,
      0.690106987953186,
      0.6824455261230469,
      0.7605578899383545,
      0.7349185943603516,
      0.6957831382751465,
      0.7212957739830017,
      0.7551804184913635,
      0.7107262015342712,
      0.6834518909454346,
      0.7193340063095093,
      0.7277158498764038,
      0.687170684337616,
      0.674543559551239,
      0.6874858736991882,
      0.6627021431922913,
      0.6090532541275024,
      0.5962944626808167,
      0.6150535345077515,
      0.719451904296875,
      0.7527616024017334,
      0.7503908276557922,
      0.7354377508163452,
      0.7203463912010193,
      0.7610250115394592,
      0.7543094754219055,
      0.7171722054481506,
      0.7196155786514282,
      0.7587974071502686,
      0.7341818809509277,
      0.7027784585952759,
      0.7442534565925598,
      0.7640731334686279,
      0.710756242275238,
      0.7067356109619141,
      0.7799453735351562,
      0.7656598091125488,
      0.719997227191925,
      0.7567874193191528,
      0.8203979730606079,
      0.7681602239608765,
      0.7549619078636169,
      0.8244167566299438,
      0.8458654284477234,
      0.8020437955856323,
      0.8146976232528687,
      0.8897830247879028,
      0.889775812625885,
      0.8710112571716309,
      0.9156656265258789,
      0.9575566649436951,
      0.952834963798523,
      0.9540868401527405,
      0.9773757457733154,
      0.9801394939422607,
      0.9778062105178833,
      0.97987300157547,
      0.9802015423774719,
      0.976534903049469,
      0.9519898295402527,
      0.9983465075492859,
      0.9996815919876099,
      0.9996965527534485,
      0.9997779726982117,
      0.9994682669639587,
      0.9945679306983948,
      0.987552285194397,
      0.9692941308021545,
      0.9624372124671936,
      0.9286541938781738,
      0.9228870868682861,
      0.9328756332397461,
      0.8707906007766724,
      0.8696714639663696,
      0.7789947390556335,
      0.7923034429550171,
      0.9130037426948547,
      0.9274418354034424,
      0.9251903295516968,
      0.95229172706604,
      0.9247449040412903,
      0.9481205344200134,
      0.9442676305770874,
      0.9766470193862915,
      0.9829241037368774,
      0.9986051321029663,
      0.999039888381958,
      0.9996790885925293,
      0.99961256980896,
      0.9998365640640259,
      0.9998716711997986,
      0.9998502731323242,
      0.9998631477355957,
      0.9998156428337097,
      0.9998840093612671,
      0.9998673796653748,
      0.9998356699943542,
      0.999802827835083,
      0.9998604655265808,
      0.9998509883880615,
      0.9998652338981628,
      0.9997119903564453,
      0.9996077418327332,
      0.9994935989379883,
      0.9988000988960266,
      0.9985047578811646,
      0.9984645247459412,
      0.9976841807365417,
      0.9931381344795227,
      0.9562810659408569,
      0.9285931587219238,
      0.8629021644592285,
      0.8598678708076477,
      0.8855811953544617,
      0.8374799489974976,
      0.855596661567688,
      0.9174983501434326,
      0.9246865510940552,
      0.959129810333252,
      0.9451485872268677,
      0.9394738674163818,
      0.9129595160484314,
      0.9225752353668213,
      0.9373806715011597,
      0.9828660488128662,
      0.9745667576789856,
      0.9934638738632202,
      0.9905581474304199,
      0.9938560724258423,
      0.9979488849639893,
      0.9993343353271484,
      0.9995058178901672,
      0.9998278021812439,
      0.9996948838233948,
      0.9994258880615234,
      0.9996393918991089,
      0.9996570348739624,
      0.9996174573898315,
      0.9995965361595154,
      0.9991858005523682,
      0.9998033046722412,
      0.9997513294219971,
      0.9999103546142578,
      0.9997410178184509,
      0.9998190402984619,
      0.9997836947441101,
      0.9998494982719421,
      0.999850869178772,
      0.999679684638977,
      0.9995455145835876,
      0.9970582723617554,
      0.9986619353294373,
      0.9945326447486877,
      0.9983150959014893,
      0.9961907863616943,
      0.997337818145752,
      0.9946321845054626,
      0.9981877207756042,
      0.999138593673706,
      0.9994063973426819,
      0.998767077922821
    ],
    [
      0.6549329161643982,
      0.69757080078125,
      0.7059668302536011,
      0.7633668184280396,
      0.7591484785079956,
      0.7148025035858154,
      0.7362513542175293,
      0.7812758684158325,
      0.7521496415138245,
      0.7233314514160156,
      0.7578161954879761,
      0.7719058990478516,
      0.7314174175262451,
      0.7169403433799744,
      0.7518600225448608,
      0.7395197749137878,
      0.6929354071617126,
      0.7154346704483032,
      0.731618344783783,
      0.7143795490264893,
      0.6898054480552673,
      0.7186223268508911,
      0.7377055287361145,
      0.6707413792610168,
      0.686737596988678,
      0.704120397567749,
      0.7381908297538757,
      0.7180386781692505,
      0.759286642074585,
      0.7357396483421326,
      0.6868857145309448,
      0.7293449640274048,
      0.7657623291015625,
      0.7117364406585693,
      0.6964139342308044,
      0.7749375104904175,
      0.7531195878982544,
      0.7066748142242432,
      0.7280657887458801,
      0.769887387752533,
      0.719859778881073,
      0.6928377747535706,
      0.727584958076477,
      0.7357954978942871,
      0.6954152584075928,
      0.6810926795005798,
      0.6986544728279114,
      0.6706447601318359,
      0.6182674765586853,
      0.6301220059394836,
      0.6315463781356812,
      0.730155885219574,
      0.7658202648162842,
      0.7604930400848389,
      0.7448975443840027,
      0.727229118347168,
      0.7672535181045532,
      0.7597687244415283,
      0.726524829864502,
      0.7260007858276367,
      0.763003945350647,
      0.7414305210113525,
      0.7097514271736145,
      0.751659631729126,
      0.7710307240486145,
      0.7192775011062622,
      0.7156031131744385,
      0.7888978719711304,
      0.772488534450531,
      0.7306188941001892,
      0.7673839330673218,
      0.8296990990638733,
      0.7775617241859436,
      0.7640665769577026,
      0.8343871831893921,
      0.8554006814956665,
      0.8124706149101257,
      0.8275109529495239,
      0.9000095725059509,
      0.9001619219779968,
      0.8849685788154602,
      0.9280736446380615,
      0.9646521806716919,
      0.9603464603424072,
      0.9609847068786621,
      0.9802058339118958,
      0.9819846153259277,
      0.9794104695320129,
      0.9814497232437134,
      0.9816336631774902,
      0.9780493378639221,
      0.9544147849082947,
      0.9983956813812256,
      0.9996948838233948,
      0.9997127652168274,
      0.9997920393943787,
      0.999514102935791,
      0.9949689507484436,
      0.988679051399231,
      0.9717141389846802,
      0.965532660484314,
      0.9329216480255127,
      0.9275954961776733,
      0.9373477697372437,
      0.880219578742981,
      0.8796049356460571,
      0.7873669266700745,
      0.8033097386360168,
      0.9221248626708984,
      0.9339644312858582,
      0.9308513402938843,
      0.9558917284011841,
      0.9294968843460083,
      0.9517588019371033,
      0.9477677345275879,
      0.9787706136703491,
      0.9844771027565002,
      0.998685359954834,
      0.9990938305854797,
      0.9996911883354187,
      0.9996393322944641,
      0.9998480081558228,
      0.9998785853385925,
      0.9998615384101868,
      0.9998730421066284,
      0.9998327493667603,
      0.9998927712440491,
      0.9998783469200134,
      0.9998441934585571,
      0.9998055100440979,
      0.9998636841773987,
      0.9998552799224854,
      0.9998743534088135,
      0.9997310638427734,
      0.9996392130851746,
      0.9995372295379639,
      0.9989215731620789,
      0.9987745881080627,
      0.9986556768417358,
      0.9978893399238586,
      0.9928029775619507,
      0.9568535089492798,
      0.9314472079277039,
      0.8671676516532898,
      0.8637386560440063,
      0.8892133235931396,
      0.8416642546653748,
      0.8565788865089417,
      0.9191070199012756,
      0.9268057346343994,
      0.9611870646476746,
      0.9478126764297485,
      0.942754864692688,
      0.9169851541519165,
      0.9264419674873352,
      0.9405196905136108,
      0.9840304255485535,
      0.9763723611831665,
      0.9947706460952759,
      0.9928383827209473,
      0.9955210089683533,
      0.998306155204773,
      0.9994368553161621,
      0.9995607733726501,
      0.99984210729599,
      0.9997453093528748,
      0.9994990229606628,
      0.9996820092201233,
      0.9997017979621887,
      0.9996627569198608,
      0.999649703502655,
      0.9992713332176208,
      0.9998205304145813,
      0.9997705817222595,
      0.9999151229858398,
      0.999751091003418,
      0.9998210668563843,
      0.9997885227203369,
      0.9998529553413391,
      0.9998582005500793,
      0.9997061491012573,
      0.9995880722999573,
      0.9973203539848328,
      0.9988341331481934,
      0.9950660467147827,
      0.9985498189926147,
      0.9966327548027039,
      0.9976585507392883,
      0.9954199194908142,
      0.9985395669937134,
      0.9992231130599976,
      0.9994391202926636,
      0.9987955689430237
    ],
    [
      0.6859720349311829,
      0.7066219449043274,
      0.7143445014953613,
      0.7703194618225098,
      0.7639260292053223,
      0.7233926057815552,
      0.7449411749839783,
      0.7868273258209229,
      0.7585776448249817,
      0.7330449819564819,
      0.7657928466796875,
      0.7781075239181519,
      0.7406928539276123,
      0.7269940376281738,
      0.7607640624046326,
      0.7497910857200623,
      0.7050801515579224,
      0.7292729020118713,
      0.7427796721458435,
      0.7342653870582581,
      0.7094762325286865,
      0.7319141030311584,
      0.7541574835777283,
      0.6964648962020874,
      0.7091057896614075,
      0.7360550761222839,
      0.7681825160980225,
      0.7414465546607971,
      0.7863749861717224,
      0.7563176155090332,
      0.7091955542564392,
      0.7471075057983398,
      0.7876832485198975,
      0.7327178120613098,
      0.7138710618019104,
      0.7916370630264282,
      0.7761458158493042,
      0.7228572964668274,
      0.7393907904624939,
      0.7872293591499329,
      0.7355450391769409,
      0.7082614898681641,
      0.7407975196838379,
      0.7523804903030396,
      0.71126389503479,
      0.6950905323028564,
      0.7153868675231934,
      0.6866582036018372,
      0.6433432102203369,
      0.6628702878952026,
      0.6604063510894775,
      0.7354031801223755,
      0.7752876877784729,
      0.7663915753364563,
      0.7549168467521667,
      0.7401970624923706,
      0.7757706642150879,
      0.7655940055847168,
      0.7342208623886108,
      0.7340745329856873,
      0.7710701823234558,
      0.7495309710502625,
      0.717836856842041,
      0.7637138366699219,
      0.7798810005187988,
      0.7293952107429504,
      0.7266768217086792,
      0.8009229898452759,
      0.7840882539749146,
      0.7424876689910889,
      0.7793993949890137,
      0.8403828144073486,
      0.7898331880569458,
      0.7732329964637756,
      0.8435540795326233,
      0.8660698533058167,
      0.8236949443817139,
      0.8409827947616577,
      0.9106130599975586,
      0.91083824634552,
      0.8971981406211853,
      0.9383431077003479,
      0.9705954194068909,
      0.965743362903595,
      0.9662309288978577,
      0.9822224974632263,
      0.9835500717163086,
      0.9807938933372498,
      0.9827463030815125,
      0.9827956557273865,
      0.9790306091308594,
      0.9555796384811401,
      0.9984670281410217,
      0.9997138977050781,
      0.9997353553771973,
      0.9998114705085754,
      0.9995632767677307,
      0.9954277873039246,
      0.989883542060852,
      0.9741364121437073,
      0.9670262932777405,
      0.9372751116752625,
      0.9322591423988342,
      0.9429817795753479,
      0.8922264575958252,
      0.8941550850868225,
      0.8031929731369019,
      0.8227019309997559,
      0.9314784407615662,
      0.9424419403076172,
      0.9392045140266418,
      0.9607040882110596,
      0.9365707635879517,
      0.9564119577407837,
      0.9517298936843872,
      0.9812647104263306,
      0.9864795207977295,
      0.9988353848457336,
      0.9991700649261475,
      0.9997113943099976,
      0.9996799230575562,
      0.9998642206192017,
      0.9998900890350342,
      0.9998798370361328,
      0.99988853931427,
      0.9998591542243958,
      0.9999037981033325,
      0.9998922944068909,
      0.9998540282249451,
      0.9998111128807068,
      0.9998664855957031,
      0.9998592734336853,
      0.9998863935470581,
      0.9997513890266418,
      0.9996931552886963,
      0.9996052980422974,
      0.999127209186554,
      0.9990918040275574,
      0.9989520311355591,
      0.9983684420585632,
      0.9938419461250305,
      0.9607064723968506,
      0.9362446665763855,
      0.8736608028411865,
      0.8684546947479248,
      0.8937420845031738,
      0.8468663692474365,
      0.857770562171936,
      0.9201181530952454,
      0.9287688136100769,
      0.9638216495513916,
      0.9508096575737,
      0.9467263221740723,
      0.9227269887924194,
      0.9321070909500122,
      0.9467636346817017,
      0.9864092469215393,
      0.9805777072906494,
      0.9962618947029114,
      0.9952486157417297,
      0.9968463182449341,
      0.9988002181053162,
      0.9995524287223816,
      0.9996253252029419,
      0.9998599886894226,
      0.999799907207489,
      0.999588131904602,
      0.9997298121452332,
      0.9997514486312866,
      0.9997286796569824,
      0.9997184872627258,
      0.9993683099746704,
      0.9998437166213989,
      0.9997971653938293,
      0.9999212026596069,
      0.9997637867927551,
      0.9998234510421753,
      0.9997937083244324,
      0.9998570680618286,
      0.9998671412467957,
      0.9997361898422241,
      0.9996365308761597,
      0.9975709915161133,
      0.9990167617797852,
      0.9956399202346802,
      0.9988172650337219,
      0.997124969959259,
      0.9979546666145325,
      0.9962117075920105,
      0.9988328814506531,
      0.9993032217025757,
      0.9994527697563171,
      0.9987986087799072
    ],
    [
      0.7149859666824341,
      0.7179319858551025,
      0.7253307700157166,
      0.7795426845550537,
      0.7710395455360413,
      0.7356469631195068,
      0.7554134726524353,
      0.7935801148414612,
      0.7665676474571228,
      0.7422655820846558,
      0.7749201059341431,
      0.7853866815567017,
      0.7470377087593079,
      0.7383712530136108,
      0.7705407738685608,
      0.7600447535514832,
      0.7179201245307922,
      0.743476390838623,
      0.753496527671814,
      0.7516098022460938,
      0.7264500856399536,
      0.7438638210296631,
      0.7666424512863159,
      0.7225403189659119,
      0.7255501747131348,
      0.7561794519424438,
      0.7947628498077393,
      0.7633957862854004,
      0.8068296313285828,
      0.778139054775238,
      0.7314484119415283,
      0.7636255025863647,
      0.8054784536361694,
      0.7492275238037109,
      0.7272043824195862,
      0.8064067959785461,
      0.7954615354537964,
      0.736386239528656,
      0.7517002820968628,
      0.8056226968765259,
      0.7588098049163818,
      0.7243586182594299,
      0.7612168788909912,
      0.7773337364196777,
      0.737095057964325,
      0.7222352623939514,
      0.7413920760154724,
      0.731880784034729,
      0.6974126100540161,
      0.7183253765106201,
      0.726711094379425,
      0.7698848247528076,
      0.7918825149536133,
      0.7797073125839233,
      0.7717476487159729,
      0.7590026259422302,
      0.7924593687057495,
      0.7789397835731506,
      0.7466245889663696,
      0.7496556639671326,
      0.7858188152313232,
      0.7625268697738647,
      0.7314898371696472,
      0.7792174220085144,
      0.7939749956130981,
      0.7430316209793091,
      0.7414671778678894,
      0.8151354193687439,
      0.7993756532669067,
      0.7556556463241577,
      0.7932470440864563,
      0.851050615310669,
      0.8032824993133545,
      0.7846954464912415,
      0.854030191898346,
      0.8762654066085815,
      0.8348104953765869,
      0.8529976010322571,
      0.9192869663238525,
      0.9200658798217773,
      0.9059221744537354,
      0.9457013607025146,
      0.9749334454536438,
      0.9700614213943481,
      0.9704108238220215,
      0.9835101366043091,
      0.9848982095718384,
      0.981820285320282,
      0.9839962124824524,
      0.9837524890899658,
      0.9798846244812012,
      0.9569934010505676,
      0.9985305070877075,
      0.9997334480285645,
      0.9997596144676208,
      0.9998331665992737,
      0.9996417760848999,
      0.9961098432540894,
      0.9914901256561279,
      0.977520763874054,
      0.9708263874053955,
      0.94257652759552,
      0.9376367330551147,
      0.9487578868865967,
      0.9041491746902466,
      0.9064598083496094,
      0.8209436535835266,
      0.8390655517578125,
      0.9417729377746582,
      0.9503961801528931,
      0.9463823437690735,
      0.9651227593421936,
      0.9447528123855591,
      0.9625535607337952,
      0.9571271538734436,
      0.9837824106216431,
      0.9895080327987671,
      0.9993663430213928,
      0.9992974996566772,
      0.9997337460517883,
      0.9997269511222839,
      0.9998834133148193,
      0.9999035596847534,
      0.9999011754989624,
      0.9999058842658997,
      0.9998856782913208,
      0.9999154210090637,
      0.999905526638031,
      0.9998635053634644,
      0.9998152852058411,
      0.9998709559440613,
      0.9998645186424255,
      0.999898374080658,
      0.9997720122337341,
      0.999742329120636,
      0.9996616244316101,
      0.9992897510528564,
      0.9993171095848083,
      0.9992092251777649,
      0.9988245368003845,
      0.9950709939002991,
      0.9661642909049988,
      0.9425756931304932,
      0.8832300901412964,
      0.8759358525276184,
      0.9009485244750977,
      0.8564450144767761,
      0.864961564540863,
      0.924331784248352,
      0.9346206784248352,
      0.9685636758804321,
      0.9560432434082031,
      0.9522550106048584,
      0.9297345876693726,
      0.9398394227027893,
      0.9530794620513916,
      0.9873344302177429,
      0.9836999177932739,
      0.9973126649856567,
      0.9968520402908325,
      0.9978252649307251,
      0.9991409182548523,
      0.9996561408042908,
      0.9996897578239441,
      0.9998778700828552,
      0.9998486638069153,
      0.9996694922447205,
      0.9997749328613281,
      0.9997915625572205,
      0.999788761138916,
      0.999761164188385,
      0.9994639158248901,
      0.999868631362915,
      0.9998291730880737,
      0.9999287128448486,
      0.9997844099998474,
      0.9998247623443604,
      0.9997990727424622,
      0.9998603463172913,
      0.9998775124549866,
      0.9997701644897461,
      0.9996834397315979,
      0.9976914525032043,
      0.9988057613372803,
      0.9960221648216248,
      0.9990466833114624,
      0.9976360201835632,
      0.9983863234519958,
      0.9971475601196289,
      0.9991424083709717,
      0.9993961453437805,
      0.999488890171051,
      0.998820424079895
    ],
    [
      0.7398232221603394,
      0.7297034859657288,
      0.7395493388175964,
      0.790802538394928,
      0.779512882232666,
      0.7489826083183289,
      0.7670096755027771,
      0.8014209270477295,
      0.7750142216682434,
      0.7540393471717834,
      0.7866615653038025,
      0.793831467628479,
      0.7582534551620483,
      0.7527614235877991,
      0.7824056148529053,
      0.7723358273506165,
      0.7346063852310181,
      0.7586203813552856,
      0.7662274837493896,
      0.7698423862457275,
      0.7423278093338013,
      0.7575029134750366,
      0.7807186841964722,
      0.7457931637763977,
      0.7412967085838318,
      0.774950385093689,
      0.8217588067054749,
      0.7888147234916687,
      0.8243439197540283,
      0.7970447540283203,
      0.7498061656951904,
      0.7797130942344666,
      0.8190064430236816,
      0.764114499092102,
      0.7390537858009338,
      0.8193584680557251,
      0.8100903630256653,
      0.749757707118988,
      0.7630107402801514,
      0.819581925868988,
      0.7740926742553711,
      0.7371319532394409,
      0.7771518230438232,
      0.7956878542900085,
      0.7541580200195312,
      0.7400291562080383,
      0.7613657712936401,
      0.761603832244873,
      0.7278316020965576,
      0.7498258948326111,
      0.7547693252563477,
      0.7911344766616821,
      0.809750497341156,
      0.7940355539321899,
      0.7848711013793945,
      0.772882342338562,
      0.8053885698318481,
      0.7896906137466431,
      0.7589609026908875,
      0.7645182609558105,
      0.7981975078582764,
      0.7745696902275085,
      0.7451900243759155,
      0.7920592427253723,
      0.8067289590835571,
      0.7584236860275269,
      0.7549509406089783,
      0.8274344205856323,
      0.8136274814605713,
      0.7696293592453003,
      0.8053969144821167,
      0.861449122428894,
      0.8170067071914673,
      0.7967356443405151,
      0.863487720489502,
      0.8856146335601807,
      0.8456622362136841,
      0.8630049228668213,
      0.9268984198570251,
      0.9290966391563416,
      0.914115846157074,
      0.9512574076652527,
      0.9777117371559143,
      0.9737734794616699,
      0.9734377861022949,
      0.9843407869338989,
      0.985849142074585,
      0.9826899766921997,
      0.9846752285957336,
      0.9842472672462463,
      0.980176568031311,
      0.9557430148124695,
      0.9985841512680054,
      0.999746561050415,
      0.9997755885124207,
      0.9998477101325989,
      0.9996902942657471,
      0.9966269135475159,
      0.9925614595413208,
      0.9798747301101685,
      0.973834216594696,
      0.9478515982627869,
      0.9427495002746582,
      0.9531933069229126,
      0.9125837087631226,
      0.9140037298202515,
      0.8318719267845154,
      0.8502233028411865,
      0.947191596031189,
      0.9553964138031006,
      0.9514411687850952,
      0.9686475992202759,
      0.9495368003845215,
      0.9668794274330139,
      0.9617103338241577,
      0.9862198233604431,
      0.991125226020813,
      0.999461829662323,
      0.9993584156036377,
      0.9997513294219971,
      0.9997619986534119,
      0.9998984336853027,
      0.9999158382415771,
      0.9999186396598816,
      0.9999191761016846,
      0.9999045729637146,
      0.9999235272407532,
      0.9999134540557861,
      0.9998685121536255,
      0.9998156428337097,
      0.9998725652694702,
      0.9998676180839539,
      0.9999075531959534,
      0.999789834022522,
      0.9997801184654236,
      0.9997099041938782,
      0.9994062185287476,
      0.9994527697563171,
      0.9994000196456909,
      0.9991459846496582,
      0.996081531047821,
      0.9711339473724365,
      0.9487862586975098,
      0.8913583755493164,
      0.8832754492759705,
      0.9057020545005798,
      0.8651946783065796,
      0.8721728324890137,
      0.9292424917221069,
      0.9386379718780518,
      0.9722402691841125,
      0.9605981111526489,
      0.9572007656097412,
      0.9355961084365845,
      0.9461718797683716,
      0.9576643705368042,
      0.9892339706420898,
      0.9859589338302612,
      0.9973302483558655,
      0.9974725842475891,
      0.9983165860176086,
      0.9992995262145996,
      0.9997081756591797,
      0.999721109867096,
      0.999888002872467,
      0.9998713135719299,
      0.999713659286499,
      0.9998029470443726,
      0.9998154044151306,
      0.9998243451118469,
      0.9997942447662354,
      0.9995366334915161,
      0.99988853931427,
      0.9998543858528137,
      0.9999356865882874,
      0.9997957348823547,
      0.9998267292976379,
      0.9998027682304382,
      0.9998639822006226,
      0.9998862743377686,
      0.9997976422309875,
      0.999717652797699,
      0.9977368712425232,
      0.998284101486206,
      0.9963020086288452,
      0.9991888999938965,
      0.9979571104049683,
      0.9986070990562439,
      0.9975808262825012,
      0.9992591142654419,
      0.999431312084198,
      0.999500036239624,
      0.9988164901733398
    ],
    [
      0.7606793642044067,
      0.739741325378418,
      0.7504158020019531,
      0.8006794452667236,
      0.7879472970962524,
      0.7609484791755676,
      0.7776159644126892,
      0.8090264797210693,
      0.7833075523376465,
      0.7651009559631348,
      0.7967939376831055,
      0.8024471402168274,
      0.7693532109260559,
      0.7663506269454956,
      0.7938053011894226,
      0.7841739654541016,
      0.7507685422897339,
      0.7731069326400757,
      0.7792210578918457,
      0.7862281203269958,
      0.7571066617965698,
      0.7726758122444153,
      0.7933599948883057,
      0.761471152305603,
      0.7552207112312317,
      0.7890015840530396,
      0.840387225151062,
      0.8100858330726624,
      0.836923360824585,
      0.8112524747848511,
      0.7642480134963989,
      0.7960362434387207,
      0.8278110027313232,
      0.7769120931625366,
      0.7504413723945618,
      0.8294181823730469,
      0.8193711638450623,
      0.7601911425590515,
      0.773570716381073,
      0.82973712682724,
      0.7849339842796326,
      0.7486846446990967,
      0.788814127445221,
      0.8079583644866943,
      0.7657346129417419,
      0.7531466484069824,
      0.7743940353393555,
      0.77715003490448,
      0.7461714148521423,
      0.7657278180122375,
      0.7681757807731628,
      0.8016150593757629,
      0.8190677762031555,
      0.8034534454345703,
      0.7942672371864319,
      0.7821314930915833,
      0.8138654232025146,
      0.7980819940567017,
      0.7691861391067505,
      0.7759667038917542,
      0.8072580695152283,
      0.7847224473953247,
      0.7581711411476135,
      0.8031682968139648,
      0.8163799047470093,
      0.7712705731391907,
      0.7674519419670105,
      0.8366082906723022,
      0.8246190547943115,
      0.7842267751693726,
      0.815542995929718,
      0.8696396350860596,
      0.8292050361633301,
      0.8089526891708374,
      0.8712984323501587,
      0.8934242725372314,
      0.8554242849349976,
      0.8718772530555725,
      0.9330672025680542,
      0.9352657794952393,
      0.9206783771514893,
      0.9561400413513184,
      0.9800165295600891,
      0.9763235449790955,
      0.9760550856590271,
      0.9852647185325623,
      0.9867434501647949,
      0.9840109348297119,
      0.985511839389801,
      0.9851424098014832,
      0.980686366558075,
      0.9596229791641235,
      0.998623788356781,
      0.999754786491394,
      0.9997857213020325,
      0.9998560547828674,
      0.9997203946113586,
      0.9969471096992493,
      0.9932368993759155,
      0.9815146923065186,
      0.9759011268615723,
      0.952268123626709,
      0.9467232823371887,
      0.9566795825958252,
      0.9182913303375244,
      0.919723629951477,
      0.8404368758201599,
      0.8592292070388794,
      0.9512733817100525,
      0.959400475025177,
      0.9548196196556091,
      0.9710614681243896,
      0.95264732837677,
      0.9693083167076111,
      0.9645791053771973,
      0.9876362085342407,
      0.9920752048492432,
      0.9995183944702148,
      0.9994003176689148,
      0.9997632503509521,
      0.9997857213020325,
      0.9999082684516907,
      0.9999239444732666,
      0.9999296069145203,
      0.9999273419380188,
      0.999915599822998,
      0.9999285340309143,
      0.9999179244041443,
      0.9998707175254822,
      0.9998148083686829,
      0.9998726844787598,
      0.9998688697814941,
      0.9999132752418518,
      0.999800980091095,
      0.9998043179512024,
      0.9997424483299255,
      0.9994838237762451,
      0.9995444416999817,
      0.9995133876800537,
      0.9993172883987427,
      0.9966591596603394,
      0.9740687012672424,
      0.952958345413208,
      0.8970209360122681,
      0.8888009786605835,
      0.9107898473739624,
      0.8716977834701538,
      0.8780090808868408,
      0.9335763454437256,
      0.9416030645370483,
      0.9745312333106995,
      0.9635142087936401,
      0.9606565237045288,
      0.9401849508285522,
      0.9505524635314941,
      0.9610995054244995,
      0.9903550744056702,
      0.9874128699302673,
      0.9977357983589172,
      0.997964084148407,
      0.9986227750778198,
      0.9994276762008667,
      0.999754786491394,
      0.9997550249099731,
      0.9998985528945923,
      0.9998852610588074,
      0.9997406005859375,
      0.9998131990432739,
      0.9998216032981873,
      0.9998430013656616,
      0.9998210072517395,
      0.9995924830436707,
      0.9999005794525146,
      0.9998694658279419,
      0.9999396800994873,
      0.9998040795326233,
      0.9998265504837036,
      0.9998037815093994,
      0.9998645782470703,
      0.999891459941864,
      0.9998140931129456,
      0.9997460842132568,
      0.9979788064956665,
      0.9985092282295227,
      0.9962186217308044,
      0.9986809492111206,
      0.9979340434074402,
      0.9987737536430359,
      0.9980204701423645,
      0.9994032979011536,
      0.9994860291481018,
      0.9995214343070984,
      0.998832106590271
    ],
    [
      0.7741996645927429,
      0.7483617663383484,
      0.7600005865097046,
      0.8108742833137512,
      0.7963472604751587,
      0.7716221809387207,
      0.7875792980194092,
      0.8166669607162476,
      0.7916658520698547,
      0.7763579487800598,
      0.8066756725311279,
      0.8104563355445862,
      0.7812336087226868,
      0.7800413966178894,
      0.805047869682312,
      0.7963654398918152,
      0.7682004570960999,
      0.7894795536994934,
      0.792851984500885,
      0.8020599484443665,
      0.7726083397865295,
      0.7866917252540588,
      0.8050487041473389,
      0.776233434677124,
      0.7686712741851807,
      0.8010514378547668,
      0.857734739780426,
      0.8318347334861755,
      0.8528454303741455,
      0.8275766968727112,
      0.7863286137580872,
      0.8161221742630005,
      0.8384740352630615,
      0.7941256761550903,
      0.7683483958244324,
      0.8413796424865723,
      0.8300230503082275,
      0.7746430039405823,
      0.7880231142044067,
      0.8410753011703491,
      0.7973564863204956,
      0.7626880407333374,
      0.80091392993927,
      0.8199390769004822,
      0.7764052152633667,
      0.7652775049209595,
      0.7877117395401001,
      0.7898346185684204,
      0.7591954469680786,
      0.7805599570274353,
      0.7818273901939392,
      0.8143206834793091,
      0.8311455845832825,
      0.8127993941307068,
      0.805109977722168,
      0.7938010096549988,
      0.824821412563324,
      0.8072946667671204,
      0.7811615467071533,
      0.7918912768363953,
      0.8178377151489258,
      0.7971153259277344,
      0.7730488777160645,
      0.8164042234420776,
      0.82623291015625,
      0.7855433821678162,
      0.7826229929924011,
      0.847197413444519,
      0.8354654312133789,
      0.8000801801681519,
      0.8268144726753235,
      0.8767602443695068,
      0.8409301042556763,
      0.8211137652397156,
      0.8785862922668457,
      0.8996943235397339,
      0.863305926322937,
      0.8789740800857544,
      0.9375720024108887,
      0.9391612410545349,
      0.9250737428665161,
      0.958932638168335,
      0.9812665581703186,
      0.9775274395942688,
      0.9772179126739502,
      0.9860675930976868,
      0.9874552488327026,
      0.9846760034561157,
      0.9859223365783691,
      0.9856159090995789,
      0.9811392426490784,
      0.9620851278305054,
      0.9986835718154907,
      0.9997683763504028,
      0.9998003244400024,
      0.9998674392700195,
      0.9997559189796448,
      0.9974179267883301,
      0.9940791130065918,
      0.9833128452301025,
      0.9783391952514648,
      0.9569982290267944,
      0.9513925909996033,
      0.9611176252365112,
      0.9253380298614502,
      0.9268792271614075,
      0.8519244194030762,
      0.8722630739212036,
      0.9565029144287109,
      0.9645236134529114,
      0.9599931240081787,
      0.9744455814361572,
      0.9567198157310486,
      0.972390353679657,
      0.967881977558136,
      0.9892082810401917,
      0.9931694269180298,
      0.9995878338813782,
      0.9994568824768066,
      0.9997807145118713,
      0.9998139142990112,
      0.9999199509620667,
      0.9999333024024963,
      0.9999411702156067,
      0.9999367594718933,
      0.9999275803565979,
      0.9999338388442993,
      0.9999231696128845,
      0.9998742938041687,
      0.9998141527175903,
      0.9998725652694702,
      0.9998705387115479,
      0.9999200105667114,
      0.99981290102005,
      0.9998290538787842,
      0.9997748732566833,
      0.9995599389076233,
      0.9996303915977478,
      0.9996203780174255,
      0.9994823336601257,
      0.9972493052482605,
      0.9774038791656494,
      0.9579516649246216,
      0.9044308662414551,
      0.896105170249939,
      0.9160120487213135,
      0.879427433013916,
      0.8844983577728271,
      0.9382880926132202,
      0.9448153376579285,
      0.977180004119873,
      0.9668172597885132,
      0.9645717144012451,
      0.9463528990745544,
      0.9562547206878662,
      0.9657657146453857,
      0.991813600063324,
      0.9888362288475037,
      0.9981675744056702,
      0.9984173774719238,
      0.9989268779754639,
      0.9995431900024414,
      0.9997950196266174,
      0.9997861385345459,
      0.9999070763587952,
      0.999902606010437,
      0.9997777938842773,
      0.9998357892036438,
      0.9998446106910706,
      0.9998698830604553,
      0.9998470544815063,
      0.9996507167816162,
      0.9999145865440369,
      0.9998870491981506,
      0.999944806098938,
      0.9998154044151306,
      0.999826967716217,
      0.999805748462677,
      0.9998655915260315,
      0.9998978972434998,
      0.9998338222503662,
      0.9997761845588684,
      0.9982165694236755,
      0.9987492561340332,
      0.9968350529670715,
      0.9989857077598572,
      0.998309850692749,
      0.999039888381958,
      0.9984389543533325,
      0.9995218515396118,
      0.9995315670967102,
      0.9995377659797668,
      0.9988346099853516
    ],
    [
      0.7879420518875122,
      0.7586046457290649,
      0.7701290249824524,
      0.8210484981536865,
      0.8063178658485413,
      0.7828817367553711,
      0.7983224391937256,
      0.8252038955688477,
      0.8007153272628784,
      0.788658618927002,
      0.8177820444107056,
      0.8199723362922668,
      0.793782651424408,
      0.7965506315231323,
      0.8180087804794312,
      0.809307336807251,
      0.7872522473335266,
      0.8100539445877075,
      0.8098771572113037,
      0.8190900087356567,
      0.7904711961746216,
      0.8031821846961975,
      0.8196136951446533,
      0.7912509441375732,
      0.781160831451416,
      0.813526451587677,
      0.8780635595321655,
      0.8558889627456665,
      0.8737589120864868,
      0.8470816612243652,
      0.8122782707214355,
      0.8353496789932251,
      0.8536564111709595,
      0.8132045865058899,
      0.7891926765441895,
      0.8538444638252258,
      0.8408481478691101,
      0.7911593914031982,
      0.8031732439994812,
      0.8517470359802246,
      0.810857355594635,
      0.7786188125610352,
      0.8113962411880493,
      0.8301423788070679,
      0.7870601415634155,
      0.7775022387504578,
      0.7980560660362244,
      0.8002641201019287,
      0.7707346081733704,
      0.7927486896514893,
      0.7948540449142456,
      0.8253456354141235,
      0.8421720862388611,
      0.8218528628349304,
      0.8154821395874023,
      0.8046137690544128,
      0.8355072140693665,
      0.8169711232185364,
      0.7931205034255981,
      0.8076635003089905,
      0.8290143013000488,
      0.8113500475883484,
      0.7900382280349731,
      0.8304589986801147,
      0.8380473852157593,
      0.8039330244064331,
      0.7995505332946777,
      0.8590934872627258,
      0.8492937088012695,
      0.8188530802726746,
      0.8384473323822021,
      0.8846749067306519,
      0.8537696003913879,
      0.8338326215744019,
      0.8861655592918396,
      0.9061312675476074,
      0.8717460632324219,
      0.8866268396377563,
      0.9421790242195129,
      0.9441369771957397,
      0.9302279353141785,
      0.9620915651321411,
      0.9828594923019409,
      0.9790471792221069,
      0.9785812497138977,
      0.9868326783180237,
      0.9879958629608154,
      0.9851749539375305,
      0.9862891435623169,
      0.9859452247619629,
      0.9816091656684875,
      0.9627227783203125,
      0.9987271428108215,
      0.999778151512146,
      0.9998103976249695,
      0.9998754858970642,
      0.9997838735580444,
      0.9977205991744995,
      0.9947294592857361,
      0.9849729537963867,
      0.9805174469947815,
      0.9607698321342468,
      0.9553209543228149,
      0.9648460149765015,
      0.9312000870704651,
      0.9331150054931641,
      0.8618985414505005,
      0.8823833465576172,
      0.960615336894989,
      0.9688563346862793,
      0.9644039869308472,
      0.9773143529891968,
      0.9606121778488159,
      0.9751138091087341,
      0.9704420566558838,
      0.9903698563575745,
      0.9939559698104858,
      0.9996358156204224,
      0.9994980096817017,
      0.9997941255569458,
      0.999835193157196,
      0.9999285340309143,
      0.9999405145645142,
      0.99994957447052,
      0.9999438524246216,
      0.9999366998672485,
      0.9999387860298157,
      0.9999282956123352,
      0.9998791217803955,
      0.9998158812522888,
      0.9998726844787598,
      0.9998716115951538,
      0.9999253749847412,
      0.9998229742050171,
      0.9998495578765869,
      0.9998027682304382,
      0.9996239542961121,
      0.9996994137763977,
      0.9997018575668335,
      0.9995965957641602,
      0.9976899027824402,
      0.9796065092086792,
      0.9612846374511719,
      0.9098074436187744,
      0.9016995429992676,
      0.9202233552932739,
      0.8862906694412231,
      0.890181839466095,
      0.9416664242744446,
      0.9472724199295044,
      0.979098379611969,
      0.9691985845565796,
      0.9675014019012451,
      0.9509361386299133,
      0.9601783752441406,
      0.9692345857620239,
      0.9929269552230835,
      0.990374743938446,
      0.9985195994377136,
      0.9987877607345581,
      0.9991657733917236,
      0.9996313452720642,
      0.9998248815536499,
      0.9998090267181396,
      0.9999139904975891,
      0.9999161958694458,
      0.9998060464859009,
      0.999855101108551,
      0.99986732006073,
      0.9998942613601685,
      0.9998738169670105,
      0.9997047185897827,
      0.9999252557754517,
      0.9999003410339355,
      0.9999489784240723,
      0.9998244047164917,
      0.9998276829719543,
      0.9998079538345337,
      0.99986732006073,
      0.9999034404754639,
      0.9998500943183899,
      0.9998068809509277,
      0.9986288547515869,
      0.9993167519569397,
      0.9974786639213562,
      0.999172031879425,
      0.998569667339325,
      0.9992003440856934,
      0.9986659288406372,
      0.9995579123497009,
      0.9995496273040771,
      0.9995406866073608,
      0.9988213181495667
    ],
    [
      0.7979642748832703,
      0.7675437927246094,
      0.7809480428695679,
      0.8309561014175415,
      0.8155608177185059,
      0.7929925322532654,
      0.8089072108268738,
      0.8332960605621338,
      0.80850750207901,
      0.79951012134552,
      0.8275973200798035,
      0.8281846046447754,
      0.804493248462677,
      0.8106586933135986,
      0.8284197449684143,
      0.8198925256729126,
      0.8002382516860962,
      0.8255035281181335,
      0.822521984577179,
      0.8299438953399658,
      0.8023468852043152,
      0.8143598437309265,
      0.8261924982070923,
      0.796331524848938,
      0.7854165434837341,
      0.8180398344993591,
      0.8870957493782043,
      0.8674800395965576,
      0.8839257955551147,
      0.8582719564437866,
      0.8250110149383545,
      0.8461578488349915,
      0.8643035888671875,
      0.8238898515701294,
      0.8043612837791443,
      0.863871693611145,
      0.8501899242401123,
      0.8055804967880249,
      0.8184808492660522,
      0.8623238801956177,
      0.8239110112190247,
      0.7943326830863953,
      0.822031557559967,
      0.8402794599533081,
      0.7975214123725891,
      0.789618968963623,
      0.808671236038208,
      0.8111394643783569,
      0.783132016658783,
      0.8060554265975952,
      0.8072120547294617,
      0.8357251882553101,
      0.8534455299377441,
      0.8322982788085938,
      0.8254439830780029,
      0.8149235248565674,
      0.8456187844276428,
      0.8271695971488953,
      0.8051733374595642,
      0.8206275701522827,
      0.8386582732200623,
      0.8241680264472961,
      0.8046250343322754,
      0.841801643371582,
      0.8486555814743042,
      0.8198619484901428,
      0.8141821622848511,
      0.8689231276512146,
      0.862521767616272,
      0.8347263336181641,
      0.8473553657531738,
      0.8915299773216248,
      0.8656234741210938,
      0.8442630767822266,
      0.8908411860466003,
      0.9112359285354614,
      0.8786863088607788,
      0.8910050988197327,
      0.9440733790397644,
      0.9471254348754883,
      0.9329414367675781,
      0.9627890586853027,
      0.9834346771240234,
      0.9800561666488647,
      0.979192852973938,
      0.9871411919593811,
      0.9881379008293152,
      0.9852725267410278,
      0.9864859580993652,
      0.9861205220222473,
      0.9816267490386963,
      0.9628104567527771,
      0.9987926483154297,
      0.9997910261154175,
      0.999823272228241,
      0.9998844265937805,
      0.999808669090271,
      0.9980068802833557,
      0.9953551292419434,
      0.9866086840629578,
      0.9826288223266602,
      0.9644945859909058,
      0.9591758251190186,
      0.9682175517082214,
      0.9363754987716675,
      0.9382405877113342,
      0.8699959516525269,
      0.8905128836631775,
      0.9637430906295776,
      0.9724506139755249,
      0.9682683944702148,
      0.9798606634140015,
      0.9648945927619934,
      0.9777701497077942,
      0.9734444618225098,
      0.9916716814041138,
      0.9947912693023682,
      0.9996856451034546,
      0.9995471835136414,
      0.9998095631599426,
      0.9998565316200256,
      0.9999367594718933,
      0.9999472498893738,
      0.9999569058418274,
      0.999950110912323,
      0.9999443292617798,
      0.99994295835495,
      0.9999319911003113,
      0.9998820424079895,
      0.9998159408569336,
      0.9998723864555359,
      0.9998723864555359,
      0.999931275844574,
      0.9998323917388916,
      0.9998676776885986,
      0.9998267889022827,
      0.9996784925460815,
      0.9997557997703552,
      0.9997658729553223,
      0.999688446521759,
      0.9980740547180176,
      0.981940507888794,
      0.9644731283187866,
      0.9156959652900696,
      0.9079012274742126,
      0.9249202013015747,
      0.8941704630851746,
      0.8970879316329956,
      0.9459250569343567,
      0.950451672077179,
      0.9813223481178284,
      0.9723734855651855,
      0.9706865549087524,
      0.9553648829460144,
      0.9638515710830688,
      0.972364068031311,
      0.9939001202583313,
      0.9918281435966492,
      0.9987995624542236,
      0.999076783657074,
      0.9993468523025513,
      0.9996926784515381,
      0.9998452663421631,
      0.9998218417167664,
      0.9999185800552368,
      0.9999246597290039,
      0.9998221397399902,
      0.9998686909675598,
      0.9998819231987,
      0.9999104142189026,
      0.9998908638954163,
      0.9997586011886597,
      0.9999344348907471,
      0.9999127984046936,
      0.9999529123306274,
      0.9998347759246826,
      0.9998289942741394,
      0.9998104572296143,
      0.9998687505722046,
      0.9999085664749146,
      0.9998648166656494,
      0.9998300075531006,
      0.9988929629325867,
      0.9994406700134277,
      0.997879147529602,
      0.9992944002151489,
      0.9987151622772217,
      0.9992256164550781,
      0.9985804557800293,
      0.9995607137680054,
      0.9995530843734741,
      0.9995417594909668,
      0.9988121390342712
    ],
    [
      0.8066653609275818,
      0.7761499881744385,
      0.7909319400787354,
      0.839518129825592,
      0.8228532075881958,
      0.8020669221878052,
      0.8180269598960876,
      0.8399555683135986,
      0.8151149153709412,
      0.8089455962181091,
      0.8360998630523682,
      0.8359298706054688,
      0.8153988122940063,
      0.8225255608558655,
      0.8375478982925415,
      0.8299593925476074,
      0.8122161626815796,
      0.8373852968215942,
      0.8337762951850891,
      0.8404864072799683,
      0.8113439083099365,
      0.8256979584693909,
      0.8335822820663452,
      0.8034540414810181,
      0.7850034236907959,
      0.8232885599136353,
      0.8933834433555603,
      0.8775399923324585,
      0.8932968974113464,
      0.8686489462852478,
      0.8393784761428833,
      0.8598699569702148,
      0.8744524717330933,
      0.8353757858276367,
      0.820876955986023,
      0.8742315769195557,
      0.8603758811950684,
      0.8196386694908142,
      0.8329750299453735,
      0.8720582723617554,
      0.8350792527198792,
      0.8082242012023926,
      0.8328623175621033,
      0.8487981557846069,
      0.8069208860397339,
      0.801628053188324,
      0.8184797167778015,
      0.8205372095108032,
      0.7953217029571533,
      0.8189849257469177,
      0.8183820843696594,
      0.8446853160858154,
      0.8634427189826965,
      0.8417973518371582,
      0.8345468044281006,
      0.8239883184432983,
      0.8546092510223389,
      0.8354548811912537,
      0.8154745101928711,
      0.8309083580970764,
      0.8469342589378357,
      0.8346705436706543,
      0.8170586228370667,
      0.8500873446464539,
      0.8570050001144409,
      0.8321269750595093,
      0.8263828158378601,
      0.8768763542175293,
      0.8723324537277222,
      0.8483437895774841,
      0.8556004762649536,
      0.897394597530365,
      0.8757476210594177,
      0.8543974757194519,
      0.8951162099838257,
      0.9152818918228149,
      0.8851116895675659,
      0.895537793636322,
      0.9460061192512512,
      0.9497689008712769,
      0.9353187084197998,
      0.9637438654899597,
      0.9840216636657715,
      0.9808405041694641,
      0.9795029759407043,
      0.9876258969306946,
      0.9885228872299194,
      0.9856479167938232,
      0.9867806434631348,
      0.986484169960022,
      0.9820343255996704,
      0.9634119272232056,
      0.9988517761230469,
      0.9998025298118591,
      0.9998351335525513,
      0.9998927116394043,
      0.9998294711112976,
      0.9982731342315674,
      0.9959593415260315,
      0.9880690574645996,
      0.9844874143600464,
      0.9679208993911743,
      0.9625517725944519,
      0.9711510539054871,
      0.9404535293579102,
      0.9421411752700806,
      0.8764115571975708,
      0.8970929384231567,
      0.9669713377952576,
      0.9756089448928833,
      0.9715485572814941,
      0.9819616675376892,
      0.9686214923858643,
      0.9800366163253784,
      0.9762127995491028,
      0.9927905797958374,
      0.9954940676689148,
      0.9997260570526123,
      0.9995880722999573,
      0.9998230338096619,
      0.9998745918273926,
      0.9999436140060425,
      0.9999525547027588,
      0.9999624490737915,
      0.9999549388885498,
      0.9999500513076782,
      0.9999462366104126,
      0.9999349117279053,
      0.9998837113380432,
      0.9998152256011963,
      0.9998717904090881,
      0.9998732805252075,
      0.9999345541000366,
      0.9998388886451721,
      0.9998806715011597,
      0.9998432397842407,
      0.9997202157974243,
      0.9997979998588562,
      0.9998114705085754,
      0.9997523427009583,
      0.9983680844306946,
      0.9838911890983582,
      0.9671591520309448,
      0.9221991300582886,
      0.9137843251228333,
      0.9294359683990479,
      0.9018384218215942,
      0.9046874046325684,
      0.9499508738517761,
      0.953242301940918,
      0.9831447601318359,
      0.9752695560455322,
      0.9734147787094116,
      0.959209144115448,
      0.9668840169906616,
      0.975058376789093,
      0.9947261214256287,
      0.9930136203765869,
      0.9990227818489075,
      0.9992796778678894,
      0.9994838237762451,
      0.999750554561615,
      0.9998660087585449,
      0.9998369216918945,
      0.9999226331710815,
      0.9999336004257202,
      0.9998407959938049,
      0.999879002571106,
      0.9998924732208252,
      0.9999216794967651,
      0.9999032020568848,
      0.9997993111610413,
      0.9999414682388306,
      0.9999224543571472,
      0.9999562501907349,
      0.9998441934585571,
      0.9998303055763245,
      0.9998131394386292,
      0.9998699426651001,
      0.9999129176139832,
      0.9998775124549866,
      0.9998493194580078,
      0.999091625213623,
      0.9995161890983582,
      0.9981890320777893,
      0.9993820786476135,
      0.9989054799079895,
      0.9993712306022644,
      0.9989812970161438,
      0.9996179938316345,
      0.9995628595352173,
      0.9995355010032654,
      0.9987937211990356
    ],
    [
      0.8161147832870483,
      0.7848378419876099,
      0.8006551265716553,
      0.8473106622695923,
      0.8300086855888367,
      0.8104876279830933,
      0.8261661529541016,
      0.846265435218811,
      0.8221929669380188,
      0.8172200918197632,
      0.8432806134223938,
      0.8437217473983765,
      0.826587438583374,
      0.8322683572769165,
      0.846368134021759,
      0.8406696319580078,
      0.8251315355300903,
      0.8494991660118103,
      0.847145676612854,
      0.8548137545585632,
      0.8230759501457214,
      0.8387702703475952,
      0.8469301462173462,
      0.8192893266677856,
      0.7899855971336365,
      0.8313658833503723,
      0.903140664100647,
      0.8899571895599365,
      0.9077304601669312,
      0.8824923634529114,
      0.8608086109161377,
      0.8765761256217957,
      0.8870567083358765,
      0.8503081202507019,
      0.8390004634857178,
      0.8842936754226685,
      0.8712008595466614,
      0.8344866037368774,
      0.8458124995231628,
      0.8810917139053345,
      0.8453006148338318,
      0.8208034038543701,
      0.8428565263748169,
      0.8566573858261108,
      0.815991997718811,
      0.8133319616317749,
      0.8274794816970825,
      0.82955002784729,
      0.8062655925750732,
      0.8298012614250183,
      0.8286625146865845,
      0.8538587093353271,
      0.8739510774612427,
      0.8512366414070129,
      0.8432754278182983,
      0.8330053091049194,
      0.8624908924102783,
      0.8419342041015625,
      0.8240892291069031,
      0.8400502800941467,
      0.854264497756958,
      0.8432738184928894,
      0.8277011513710022,
      0.8577367663383484,
      0.8642644286155701,
      0.8426551818847656,
      0.836530864238739,
      0.8838622570037842,
      0.8809524774551392,
      0.8603418469429016,
      0.864192545413971,
      0.9030681252479553,
      0.8853616118431091,
      0.8649989366531372,
      0.9000751376152039,
      0.9197828769683838,
      0.8922462463378906,
      0.9003114700317383,
      0.9475839138031006,
      0.9530463218688965,
      0.9382635354995728,
      0.9641736745834351,
      0.9845024347305298,
      0.9817416667938232,
      0.9796198010444641,
      0.9880213141441345,
      0.9889327883720398,
      0.9860469102859497,
      0.9871252179145813,
      0.9867400527000427,
      0.9824560880661011,
      0.9644652009010315,
      0.9988976716995239,
      0.9998119473457336,
      0.9998443126678467,
      0.9999015927314758,
      0.9998466372489929,
      0.9985689520835876,
      0.9965736865997314,
      0.9894450902938843,
      0.9863049387931824,
      0.9714075326919556,
      0.9661134481430054,
      0.9741308689117432,
      0.9446531534194946,
      0.9460139274597168,
      0.8830050230026245,
      0.9035229682922363,
      0.9709722995758057,
      0.9785737991333008,
      0.9746057391166687,
      0.9840573072433472,
      0.9723065495491028,
      0.9822409152984619,
      0.9791139364242554,
      0.9938883781433105,
      0.9961294531822205,
      0.9997605681419373,
      0.9996249675750732,
      0.999835193157196,
      0.9998899698257446,
      0.9999496936798096,
      0.9999571442604065,
      0.9999668598175049,
      0.9999587535858154,
      0.999954342842102,
      0.9999485611915588,
      0.9999372959136963,
      0.9998843669891357,
      0.9998128414154053,
      0.9998713731765747,
      0.9998742341995239,
      0.9999381303787231,
      0.9998450875282288,
      0.9998911619186401,
      0.99985671043396,
      0.9997502565383911,
      0.9998289942741394,
      0.9998446106910706,
      0.9997984766960144,
      0.9986637234687805,
      0.9855005145072937,
      0.9695147275924683,
      0.927288830280304,
      0.9197307229042053,
      0.9351162314414978,
      0.9098720550537109,
      0.9123492240905762,
      0.9542188048362732,
      0.9565472602844238,
      0.984831690788269,
      0.9781991243362427,
      0.976126492023468,
      0.9631565809249878,
      0.9696950316429138,
      0.9776629209518433,
      0.995445191860199,
      0.994151771068573,
      0.9992110133171082,
      0.9994292259216309,
      0.9995843768119812,
      0.999790370464325,
      0.9998807907104492,
      0.9998483657836914,
      0.9999262690544128,
      0.9999401569366455,
      0.9998548626899719,
      0.9998885989189148,
      0.9998998641967773,
      0.9999291300773621,
      0.9999100565910339,
      0.9998254776000977,
      0.9999473690986633,
      0.9999306797981262,
      0.9999591708183289,
      0.9998526573181152,
      0.9998310208320618,
      0.9998147487640381,
      0.9998703002929688,
      0.9999166131019592,
      0.9998883008956909,
      0.9998617768287659,
      0.9991872906684875,
      0.9993717074394226,
      0.9983324408531189,
      0.9994589686393738,
      0.9990860223770142,
      0.9994551539421082,
      0.9990992546081543,
      0.9996458888053894,
      0.9995936751365662,
      0.9995383024215698,
      0.9987874627113342
    ],
    [
      0.8272227644920349,
      0.7951086163520813,
      0.8100942969322205,
      0.854729413986206,
      0.8369035124778748,
      0.8190034627914429,
      0.8334070444107056,
      0.8527157306671143,
      0.829727053642273,
      0.8244028687477112,
      0.850597620010376,
      0.8528614640235901,
      0.8400241136550903,
      0.8423917293548584,
      0.8567996025085449,
      0.855933666229248,
      0.8394362926483154,
      0.8619915843009949,
      0.8651053309440613,
      0.8742928504943848,
      0.839348316192627,
      0.8524889349937439,
      0.8675540089607239,
      0.8475316166877747,
      0.7988856434822083,
      0.8458762168884277,
      0.9146027565002441,
      0.9052145481109619,
      0.9262054562568665,
      0.9037014842033386,
      0.8926778435707092,
      0.9007816314697266,
      0.9049712419509888,
      0.8757322430610657,
      0.8625378608703613,
      0.8990240693092346,
      0.8875026702880859,
      0.8545137643814087,
      0.8610910773277283,
      0.8921961188316345,
      0.8566595315933228,
      0.834037184715271,
      0.8535473346710205,
      0.8642299175262451,
      0.8249415755271912,
      0.8245362043380737,
      0.837419331073761,
      0.8368139266967773,
      0.8156684637069702,
      0.8382591009140015,
      0.8384665250778198,
      0.8625253438949585,
      0.8847519159317017,
      0.8607663512229919,
      0.8514139652252197,
      0.8417105078697205,
      0.8701235055923462,
      0.8476152420043945,
      0.8318984508514404,
      0.8477932214736938,
      0.8606697916984558,
      0.8506122827529907,
      0.8382935523986816,
      0.8645106554031372,
      0.8704063892364502,
      0.8514254093170166,
      0.8460681438446045,
      0.8897635340690613,
      0.8882255554199219,
      0.8707312345504761,
      0.8739175796508789,
      0.9084241390228271,
      0.893385648727417,
      0.875798225402832,
      0.9065342545509338,
      0.9238075613975525,
      0.8979997634887695,
      0.9050899744033813,
      0.9485792517662048,
      0.9543896913528442,
      0.9398111701011658,
      0.9638332724571228,
      0.9843426942825317,
      0.9815825819969177,
      0.9787606596946716,
      0.988052248954773,
      0.9892387390136719,
      0.9863929152488708,
      0.9871697425842285,
      0.9869020581245422,
      0.9829224348068237,
      0.9662674069404602,
      0.998928427696228,
      0.9998186230659485,
      0.999851405620575,
      0.9999064207077026,
      0.9998607039451599,
      0.99880051612854,
      0.997042715549469,
      0.9906880259513855,
      0.9879143834114075,
      0.974306046962738,
      0.969439685344696,
      0.9767684936523438,
      0.948405385017395,
      0.949490487575531,
      0.8892676830291748,
      0.91007000207901,
      0.9744415283203125,
      0.9812289476394653,
      0.9772906303405762,
      0.985815167427063,
      0.9754327535629272,
      0.9840786457061768,
      0.981469988822937,
      0.9946869611740112,
      0.9966226816177368,
      0.9997872114181519,
      0.9996504783630371,
      0.9998430609703064,
      0.9999000430107117,
      0.9999535083770752,
      0.9999595284461975,
      0.9999697208404541,
      0.999961256980896,
      0.999957799911499,
      0.9999511241912842,
      0.9999397397041321,
      0.9998860359191895,
      0.9998122453689575,
      0.9998704791069031,
      0.999874472618103,
      0.9999386668205261,
      0.9998484253883362,
      0.9998993277549744,
      0.9998681545257568,
      0.9997739791870117,
      0.9998555183410645,
      0.9998716115951538,
      0.9998340010643005,
      0.9989352226257324,
      0.9870268702507019,
      0.971689760684967,
      0.9320427179336548,
      0.9254006743431091,
      0.9410037398338318,
      0.9173631072044373,
      0.919287919998169,
      0.9585249423980713,
      0.9611335396766663,
      0.9864985346794128,
      0.9808046221733093,
      0.9785027503967285,
      0.9666644930839539,
      0.9720696806907654,
      0.9796780943870544,
      0.9960905909538269,
      0.9953899383544922,
      0.9995836019515991,
      0.9995670318603516,
      0.9996669888496399,
      0.9998241066932678,
      0.9998925924301147,
      0.9998554587364197,
      0.9999287724494934,
      0.9999448657035828,
      0.999864399433136,
      0.9998959302902222,
      0.9999080896377563,
      0.9999370574951172,
      0.9999185800552368,
      0.9998478889465332,
      0.9999516010284424,
      0.9999364614486694,
      0.9999615550041199,
      0.9998601078987122,
      0.999832034111023,
      0.9998174905776978,
      0.9998713135719299,
      0.9999199509620667,
      0.9998970031738281,
      0.9998745918273926,
      0.999323844909668,
      0.9994657039642334,
      0.9985690712928772,
      0.9995350241661072,
      0.9992179274559021,
      0.9994876384735107,
      0.998953640460968,
      0.9996509552001953,
      0.9995962381362915,
      0.9995365142822266,
      0.9987848401069641
    ],
    [
      0.8372868299484253,
      0.8040911555290222,
      0.8188977241516113,
      0.8623006939888,
      0.8445185422897339,
      0.8272714018821716,
      0.8408186435699463,
      0.860222578048706,
      0.8379215002059937,
      0.8319233655929565,
      0.8584250211715698,
      0.8620352745056152,
      0.8519864678382874,
      0.8527233004570007,
      0.86673903465271,
      0.8701293468475342,
      0.8521361947059631,
      0.87310391664505,
      0.8785852193832397,
      0.8888342380523682,
      0.8564254641532898,
      0.8660922646522522,
      0.8844946026802063,
      0.8679425716400146,
      0.8121504187583923,
      0.8586857914924622,
      0.9242725372314453,
      0.9180469512939453,
      0.939643383026123,
      0.9193518161773682,
      0.9094833135604858,
      0.9175860285758972,
      0.919104814529419,
      0.8946563601493835,
      0.8782943487167358,
      0.91065514087677,
      0.9003612995147705,
      0.8692057132720947,
      0.8721011877059937,
      0.9008408784866333,
      0.8669319152832031,
      0.8455653786659241,
      0.8625484108924866,
      0.8715033531188965,
      0.8346235156059265,
      0.8344287872314453,
      0.8466987013816833,
      0.845484733581543,
      0.8255378603935242,
      0.8463556170463562,
      0.8473340272903442,
      0.8699144721031189,
      0.8950440883636475,
      0.8692130446434021,
      0.8587721586227417,
      0.8492324352264404,
      0.8768393993377686,
      0.8533196449279785,
      0.8394959568977356,
      0.8546900153160095,
      0.8662622570991516,
      0.8580193519592285,
      0.8488184213638306,
      0.8710644841194153,
      0.8765078783035278,
      0.8603953123092651,
      0.8550319671630859,
      0.8956093788146973,
      0.895048975944519,
      0.8806042671203613,
      0.8821753263473511,
      0.9140669107437134,
      0.9012932181358337,
      0.8857970237731934,
      0.9123784899711609,
      0.929314374923706,
      0.9052313566207886,
      0.9112254977226257,
      0.9515195488929749,
      0.9577861428260803,
      0.9433155655860901,
      0.9653698205947876,
      0.9850625991821289,
      0.9827268123626709,
      0.9796816110610962,
      0.9883003830909729,
      0.9895035624504089,
      0.9867188930511475,
      0.9873043298721313,
      0.987061619758606,
      0.9832746982574463,
      0.9670448899269104,
      0.9989541172981262,
      0.999823272228241,
      0.9998560547828674,
      0.9999095797538757,
      0.9998693466186523,
      0.9989760518074036,
      0.9973658919334412,
      0.9917464256286621,
      0.9890861511230469,
      0.9764448404312134,
      0.971874475479126,
      0.978736162185669,
      0.9511356353759766,
      0.9520286321640015,
      0.8942918181419373,
      0.9144347310066223,
      0.9768487215042114,
      0.9832524657249451,
      0.9791222810745239,
      0.9869827628135681,
      0.9773101210594177,
      0.9854431748390198,
      0.9830739498138428,
      0.9952633380889893,
      0.9969614744186401,
      0.9998021721839905,
      0.9996650218963623,
      0.9998490214347839,
      0.999906599521637,
      0.9999563097953796,
      0.9999615550041199,
      0.9999716877937317,
      0.999963104724884,
      0.9999603629112244,
      0.999953031539917,
      0.9999415874481201,
      0.9998871684074402,
      0.9998124837875366,
      0.9998706579208374,
      0.9998749494552612,
      0.9999406933784485,
      0.9998517036437988,
      0.9999052286148071,
      0.9998759031295776,
      0.9997901320457458,
      0.9998711347579956,
      0.9998874068260193,
      0.9998570084571838,
      0.9991134405136108,
      0.988194465637207,
      0.9734644889831543,
      0.9357668161392212,
      0.9301391839981079,
      0.9459278583526611,
      0.9235852360725403,
      0.9252300262451172,
      0.9619457125663757,
      0.9647803902626038,
      0.9878656268119812,
      0.9827955961227417,
      0.9803671836853027,
      0.9690580368041992,
      0.9735340476036072,
      0.9811186790466309,
      0.9966084957122803,
      0.9961495995521545,
      0.9996593594551086,
      0.9996375441551208,
      0.9997217059135437,
      0.9998494386672974,
      0.999904215335846,
      0.9998666644096375,
      0.9999322891235352,
      0.999950110912323,
      0.9998762607574463,
      0.999902069568634,
      0.9999139904975891,
      0.999942421913147,
      0.9999244213104248,
      0.9998623728752136,
      0.9999544024467468,
      0.9999403953552246,
      0.9999630451202393,
      0.9998657703399658,
      0.9998334050178528,
      0.9998195767402649,
      0.9998725056648254,
      0.9999223947525024,
      0.9999024868011475,
      0.9998833537101746,
      0.999413251876831,
      0.9995335936546326,
      0.9987282156944275,
      0.9995865821838379,
      0.9993334412574768,
      0.9995788335800171,
      0.9993224740028381,
      0.999697208404541,
      0.9996137619018555,
      0.9995420575141907,
      0.9987878799438477
    ],
    [
      0.8485603332519531,
      0.8133565187454224,
      0.8278992772102356,
      0.8705617189407349,
      0.8519904017448425,
      0.8354876637458801,
      0.8490960001945496,
      0.8681066036224365,
      0.8461422324180603,
      0.8402451276779175,
      0.8659002780914307,
      0.8696750402450562,
      0.8618331551551819,
      0.8622747659683228,
      0.8753659725189209,
      0.8803481459617615,
      0.8626204133033752,
      0.8829279541969299,
      0.8872601985931396,
      0.8978780508041382,
      0.8682035207748413,
      0.8766260147094727,
      0.8943213820457458,
      0.8815304636955261,
      0.8234622478485107,
      0.8673692345619202,
      0.9301199316978455,
      0.9257266521453857,
      0.9470374584197998,
      0.9287941455841064,
      0.918279767036438,
      0.9261778593063354,
      0.9271195530891418,
      0.9052832722663879,
      0.8877859115600586,
      0.9176968932151794,
      0.90869140625,
      0.8784840703010559,
      0.8799132108688354,
      0.9077646732330322,
      0.8757212162017822,
      0.8559002876281738,
      0.8707524538040161,
      0.8786078691482544,
      0.8437628746032715,
      0.8431581258773804,
      0.8555572628974915,
      0.8538492918014526,
      0.8343309760093689,
      0.8544080257415771,
      0.854893684387207,
      0.8770756721496582,
      0.9036688804626465,
      0.8768205642700195,
      0.8662506937980652,
      0.8570109605789185,
      0.8841936588287354,
      0.8597426414489746,
      0.8476004600524902,
      0.8630175590515137,
      0.8728892803192139,
      0.8660203218460083,
      0.8587117195129395,
      0.878535270690918,
      0.8833693265914917,
      0.8700273036956787,
      0.8643525838851929,
      0.9016388654708862,
      0.901292085647583,
      0.8899133205413818,
      0.8892765045166016,
      0.9190248250961304,
      0.9080411195755005,
      0.8939178586006165,
      0.9173767566680908,
      0.9340904951095581,
      0.9117415547370911,
      0.916727602481842,
      0.9545345902442932,
      0.960716962814331,
      0.9465354681015015,
      0.9673025012016296,
      0.9858847260475159,
      0.9838985800743103,
      0.9807896018028259,
      0.9884160757064819,
      0.9896761178970337,
      0.9870655536651611,
      0.9874536991119385,
      0.9871005415916443,
      0.983451247215271,
      0.9684109687805176,
      0.9989641904830933,
      0.9998266696929932,
      0.9998600482940674,
      0.999912679195404,
      0.9998777508735657,
      0.9991198778152466,
      0.9976708292961121,
      0.9927140474319458,
      0.9901344180107117,
      0.9783826470375061,
      0.9743006229400635,
      0.9806305170059204,
      0.9540187120437622,
      0.9550614356994629,
      0.8998992443084717,
      0.9194400310516357,
      0.9794875383377075,
      0.985328197479248,
      0.9811233282089233,
      0.9881681203842163,
      0.9791839122772217,
      0.9867819547653198,
      0.9845098257064819,
      0.9957537651062012,
      0.9972935914993286,
      0.9998168349266052,
      0.999679684638977,
      0.9998534321784973,
      0.9999117851257324,
      0.9999588131904602,
      0.999963104724884,
      0.999973475933075,
      0.9999645948410034,
      0.9999623894691467,
      0.9999546408653259,
      0.9999433755874634,
      0.9998883605003357,
      0.9998128414154053,
      0.9998707175254822,
      0.9998758435249329,
      0.9999423623085022,
      0.9998542666435242,
      0.9999098777770996,
      0.999882698059082,
      0.9998040795326233,
      0.9998804330825806,
      0.9999004602432251,
      0.9998731017112732,
      0.9992499351501465,
      0.9892825484275818,
      0.9751893281936646,
      0.9395171403884888,
      0.9346307516098022,
      0.9505113959312439,
      0.9295443296432495,
      0.931702733039856,
      0.9653612375259399,
      0.9680013060569763,
      0.9890981912612915,
      0.9845759272575378,
      0.9820321202278137,
      0.971419095993042,
      0.9752541780471802,
      0.9826393127441406,
      0.9970934987068176,
      0.996845543384552,
      0.999722421169281,
      0.999697208404541,
      0.9997653365135193,
      0.9998683333396912,
      0.9999126195907593,
      0.999873697757721,
      0.9999343156814575,
      0.9999536275863647,
      0.9998849034309387,
      0.9999075531959534,
      0.9999197721481323,
      0.999947190284729,
      0.9999299049377441,
      0.9998730421066284,
      0.9999569058418274,
      0.9999436736106873,
      0.9999644756317139,
      0.999870240688324,
      0.9998342394828796,
      0.999821662902832,
      0.9998735785484314,
      0.9999245405197144,
      0.9999076724052429,
      0.9998909831047058,
      0.9994890689849854,
      0.9995948672294617,
      0.9988634586334229,
      0.9996367692947388,
      0.9994266629219055,
      0.999626874923706,
      0.999408483505249,
      0.9997190833091736,
      0.9996177554130554,
      0.9995420575141907,
      0.9987751841545105
    ],
    [
      0.8588435649871826,
      0.8247621059417725,
      0.8380382061004639,
      0.8798372745513916,
      0.8612018823623657,
      0.845504879951477,
      0.8591852188110352,
      0.8777480125427246,
      0.8568241596221924,
      0.8509474396705627,
      0.875269889831543,
      0.8794118165969849,
      0.873425304889679,
      0.8732335567474365,
      0.8848755955696106,
      0.890398383140564,
      0.8727222681045532,
      0.8925758004188538,
      0.8954797387123108,
      0.9060544967651367,
      0.8784261345863342,
      0.8865797519683838,
      0.901851236820221,
      0.8919826149940491,
      0.8350319266319275,
      0.8753162026405334,
      0.9349480867385864,
      0.9322429895401001,
      0.9519988298416138,
      0.9353721737861633,
      0.9252034425735474,
      0.9320961236953735,
      0.9329139590263367,
      0.9130715131759644,
      0.8960037231445312,
      0.9236131906509399,
      0.9164949655532837,
      0.8881101608276367,
      0.8877283334732056,
      0.914368748664856,
      0.8848122358322144,
      0.8667934536933899,
      0.8787634372711182,
      0.8862752318382263,
      0.8534945249557495,
      0.8525143265724182,
      0.8653028607368469,
      0.862729549407959,
      0.843996524810791,
      0.8617892861366272,
      0.8627750873565674,
      0.8834764361381531,
      0.9109004735946655,
      0.8849492073059082,
      0.8740687370300293,
      0.8657740354537964,
      0.89200758934021,
      0.8673496246337891,
      0.8576125502586365,
      0.8710685968399048,
      0.8800519704818726,
      0.8747965097427368,
      0.8690972924232483,
      0.8860131502151489,
      0.8900753259658813,
      0.8796422481536865,
      0.8741474747657776,
      0.9078283309936523,
      0.9079307317733765,
      0.898918628692627,
      0.8958691358566284,
      0.923778772354126,
      0.9144125580787659,
      0.9016231298446655,
      0.9222769737243652,
      0.9385534524917603,
      0.9177678823471069,
      0.922015905380249,
      0.9574199914932251,
      0.9632928371429443,
      0.949463963508606,
      0.9692507386207581,
      0.9866610765457153,
      0.9848961234092712,
      0.9817368984222412,
      0.988602876663208,
      0.9898406863212585,
      0.9872614145278931,
      0.9876697063446045,
      0.9872348308563232,
      0.9835570454597473,
      0.9689969420433044,
      0.9989674687385559,
      0.9998257160186768,
      0.9998594522476196,
      0.999913215637207,
      0.9998786449432373,
      0.9992154836654663,
      0.9978865385055542,
      0.9935317635536194,
      0.9909248352050781,
      0.9800205230712891,
      0.9762675166130066,
      0.9821807742118835,
      0.9566531777381897,
      0.9590930938720703,
      0.9049167633056641,
      0.9239004254341125,
      0.981438398361206,
      0.9870027303695679,
      0.9827765822410583,
      0.9890923500061035,
      0.9805787205696106,
      0.9877650737762451,
      0.9856772422790527,
      0.9960900545120239,
      0.9973600506782532,
      0.999755322933197,
      0.9996660351753235,
      0.9998530745506287,
      0.9999130964279175,
      0.9999596476554871,
      0.9999638795852661,
      0.9999744296073914,
      0.999965250492096,
      0.9999634623527527,
      0.9999552965164185,
      0.9999443888664246,
      0.999889075756073,
      0.9998124837875366,
      0.9998703598976135,
      0.9998754858970642,
      0.9999436736106873,
      0.9998563528060913,
      0.9999142289161682,
      0.999889075756073,
      0.9998165369033813,
      0.9998924136161804,
      0.9999122023582458,
      0.9998887181282043,
      0.99936842918396,
      0.9901388883590698,
      0.9766308069229126,
      0.9414066672325134,
      0.938785970211029,
      0.954906702041626,
      0.934820294380188,
      0.9375748634338379,
      0.968165397644043,
      0.9707894325256348,
      0.9899497032165527,
      0.9858596920967102,
      0.9832638502120972,
      0.9733645915985107,
      0.9765999913215637,
      0.9838312268257141,
      0.9974711537361145,
      0.9973629713058472,
      0.999770998954773,
      0.9997439980506897,
      0.9998000264167786,
      0.9998835921287537,
      0.9999194145202637,
      0.9998796582221985,
      0.9999359250068665,
      0.9999566078186035,
      0.9998916983604431,
      0.9999120831489563,
      0.99992436170578,
      0.9999505281448364,
      0.9999316334724426,
      0.9998623728752136,
      0.9999575614929199,
      0.9999451041221619,
      0.9999651908874512,
      0.999872624874115,
      0.9998342394828796,
      0.999822199344635,
      0.9998746514320374,
      0.9999254941940308,
      0.9999107122421265,
      0.9998951554298401,
      0.99953693151474,
      0.9996349215507507,
      0.9989787936210632,
      0.9996774792671204,
      0.9995027184486389,
      0.9996700882911682,
      0.9994487762451172,
      0.9997308254241943,
      0.9996275305747986,
      0.9995430707931519,
      0.9987671375274658
    ],
    [
      0.8706227540969849,
      0.8364040851593018,
      0.8488441109657288,
      0.8896685242652893,
      0.8718507885932922,
      0.8562809228897095,
      0.8695496916770935,
      0.888220489025116,
      0.8685764074325562,
      0.8631018400192261,
      0.8857149481773376,
      0.8897968530654907,
      0.8845489025115967,
      0.8846609592437744,
      0.8950226306915283,
      0.9001774191856384,
      0.882914662361145,
      0.9025305509567261,
      0.9046249985694885,
      0.9146735072135925,
      0.8888140916824341,
      0.8960148096084595,
      0.9101090431213379,
      0.9019385576248169,
      0.8488867878913879,
      0.8840352296829224,
      0.9405167698860168,
      0.9391626119613647,
      0.9588516354560852,
      0.9429188370704651,
      0.9327690005302429,
      0.9390885233879089,
      0.9402438998222351,
      0.9217649698257446,
      0.9050902724266052,
      0.9298911690711975,
      0.9246416687965393,
      0.8986028432846069,
      0.8970751166343689,
      0.9218016862869263,
      0.895186185836792,
      0.8780331611633301,
      0.8885478973388672,
      0.8950436115264893,
      0.8635658025741577,
      0.8636201620101929,
      0.8758531808853149,
      0.8726988434791565,
      0.854720950126648,
      0.8707671165466309,
      0.8718893527984619,
      0.8920787572860718,
      0.9200649857521057,
      0.8947572708129883,
      0.8839423656463623,
      0.8771041631698608,
      0.9014890193939209,
      0.8766288161277771,
      0.8696075677871704,
      0.8813223838806152,
      0.8879365921020508,
      0.8842349052429199,
      0.880184531211853,
      0.8940224647521973,
      0.8971147537231445,
      0.8890155553817749,
      0.8838154077529907,
      0.9138537049293518,
      0.9147883653640747,
      0.9072165489196777,
      0.9029445648193359,
      0.9287635087966919,
      0.9206216931343079,
      0.9099478721618652,
      0.9275522828102112,
      0.942884087562561,
      0.923313319683075,
      0.9275848269462585,
      0.9601802825927734,
      0.9654995203018188,
      0.9526455402374268,
      0.9710793495178223,
      0.9871842861175537,
      0.985531210899353,
      0.9827606081962585,
      0.9887362718582153,
      0.9899196624755859,
      0.987471878528595,
      0.9879310131072998,
      0.9874261021614075,
      0.9837409853935242,
      0.9693434238433838,
      0.9989795684814453,
      0.9998298287391663,
      0.9998637437820435,
      0.999916136264801,
      0.9998871684074402,
      0.9993630647659302,
      0.9981967806816101,
      0.9945661425590515,
      0.9919140338897705,
      0.9819781184196472,
      0.9786166548728943,
      0.9839874505996704,
      0.9595789909362793,
      0.9633957147598267,
      0.9115410447120667,
      0.9294577836990356,
      0.9837489128112793,
      0.9886545538902283,
      0.9848690032958984,
      0.9903438687324524,
      0.9824463129043579,
      0.9893757700920105,
      0.987250804901123,
      0.9966402649879456,
      0.997695803642273,
      0.999775230884552,
      0.9996818900108337,
      0.9998571872711182,
      0.9999179840087891,
      0.999961793422699,
      0.9999653697013855,
      0.9999760389328003,
      0.9999667406082153,
      0.9999655485153198,
      0.9999568462371826,
      0.9999462962150574,
      0.9998906850814819,
      0.9998128414154053,
      0.9998705983161926,
      0.9998764395713806,
      0.999945342540741,
      0.9998587965965271,
      0.9999188780784607,
      0.9998956918716431,
      0.9998270869255066,
      0.9999024271965027,
      0.9999220371246338,
      0.999901294708252,
      0.9994845390319824,
      0.9913799166679382,
      0.9788452386856079,
      0.9467688798904419,
      0.9441189169883728,
      0.9591962099075317,
      0.9412062764167786,
      0.9437313079833984,
      0.9708631634712219,
      0.9736862778663635,
      0.9910143613815308,
      0.9874521493911743,
      0.9849302172660828,
      0.9756077527999878,
      0.9785948395729065,
      0.9855586290359497,
      0.997891902923584,
      0.9978792667388916,
      0.9998151063919067,
      0.9997846484184265,
      0.9998287558555603,
      0.9998948574066162,
      0.9999239444732666,
      0.9998816847801208,
      0.9999370574951172,
      0.9999585151672363,
      0.9998964667320251,
      0.9999170303344727,
      0.9999295473098755,
      0.9999546408653259,
      0.9999366998672485,
      0.9998750686645508,
      0.9999597668647766,
      0.9999482035636902,
      0.9999663829803467,
      0.9998772740364075,
      0.9998350739479065,
      0.9998244047164917,
      0.9998754858970642,
      0.9999275803565979,
      0.9999155402183533,
      0.9999018311500549,
      0.9995985627174377,
      0.9996855854988098,
      0.9991056323051453,
      0.9997204542160034,
      0.9995635747909546,
      0.9996762871742249,
      0.9993259906768799,
      0.9997179508209229,
      0.9996129274368286,
      0.9995341300964355,
      0.9987397193908691
    ],
    [
      0.8837246298789978,
      0.850393533706665,
      0.8615363836288452,
      0.9000393152236938,
      0.8838872909545898,
      0.8697569966316223,
      0.8820246458053589,
      0.8987324237823486,
      0.881309449672699,
      0.8772113919258118,
      0.8976972103118896,
      0.9002031087875366,
      0.8954758644104004,
      0.8969591856002808,
      0.9059299230575562,
      0.910522997379303,
      0.8940753936767578,
      0.9137324094772339,
      0.9145095348358154,
      0.92339026927948,
      0.900069534778595,
      0.9070031642913818,
      0.9185459613800049,
      0.9110883474349976,
      0.8627605438232422,
      0.8928596377372742,
      0.9449922442436218,
      0.9448662400245667,
      0.9652199745178223,
      0.9501599073410034,
      0.9398655295372009,
      0.9458827972412109,
      0.9476691484451294,
      0.9302508234977722,
      0.9143688082695007,
      0.9361172318458557,
      0.9317654371261597,
      0.9085099101066589,
      0.9064623117446899,
      0.9285324811935425,
      0.904598593711853,
      0.8896287083625793,
      0.8975557684898376,
      0.9033576250076294,
      0.8746175169944763,
      0.8761906623840332,
      0.8868197202682495,
      0.8830128312110901,
      0.8662483096122742,
      0.8811113238334656,
      0.882560133934021,
      0.9016338586807251,
      0.9281978607177734,
      0.9054176211357117,
      0.8955262899398804,
      0.89013671875,
      0.9105409979820251,
      0.8872062563896179,
      0.8827173113822937,
      0.8921173214912415,
      0.8973854780197144,
      0.895468533039093,
      0.8921784162521362,
      0.9023740291595459,
      0.9054677486419678,
      0.9004507064819336,
      0.8950859308242798,
      0.9208604097366333,
      0.9231503009796143,
      0.9164646863937378,
      0.9121348261833191,
      0.9342505931854248,
      0.9276646375656128,
      0.9189052581787109,
      0.9331686496734619,
      0.9470752477645874,
      0.9287372827529907,
      0.9332075119018555,
      0.9619828462600708,
      0.9668595194816589,
      0.9562315940856934,
      0.9723034501075745,
      0.9874292612075806,
      0.9858191013336182,
      0.9834093451499939,
      0.9891452789306641,
      0.990292489528656,
      0.9880321621894836,
      0.988292932510376,
      0.9878056645393372,
      0.9844918251037598,
      0.9713573455810547,
      0.9989920854568481,
      0.9998339414596558,
      0.9998687505722046,
      0.9999189376831055,
      0.9998934268951416,
      0.9994598627090454,
      0.9984622597694397,
      0.995389461517334,
      0.9927388429641724,
      0.9835275411605835,
      0.980930745601654,
      0.9856670498847961,
      0.9630668759346008,
      0.9668300151824951,
      0.9170539379119873,
      0.9324859976768494,
      0.9854609966278076,
      0.9900310039520264,
      0.9866939783096313,
      0.991392970085144,
      0.984000027179718,
      0.9906639456748962,
      0.988804042339325,
      0.9972306489944458,
      0.9981052279472351,
      0.9997925162315369,
      0.9996938705444336,
      0.9998603463172913,
      0.9999222755432129,
      0.9999634623527527,
      0.9999663233757019,
      0.9999772310256958,
      0.9999676942825317,
      0.9999668002128601,
      0.9999580979347229,
      0.999947726726532,
      0.9998918175697327,
      0.9998137354850769,
      0.9998711347579956,
      0.9998765587806702,
      0.9999464750289917,
      0.9998602867126465,
      0.9999205470085144,
      0.999900758266449,
      0.9998356699943542,
      0.9999096989631653,
      0.999929666519165,
      0.9999145269393921,
      0.9995762705802917,
      0.9923838973045349,
      0.9808661937713623,
      0.951920747756958,
      0.9495805501937866,
      0.9638224840164185,
      0.9469406604766846,
      0.9491321444511414,
      0.9728391170501709,
      0.9760884046554565,
      0.9919277429580688,
      0.9888085722923279,
      0.9862971305847168,
      0.9781050682067871,
      0.9804491400718689,
      0.9870472550392151,
      0.9982306957244873,
      0.9982843399047852,
      0.9998475313186646,
      0.9998151063919067,
      0.9998509287834167,
      0.9999047517776489,
      0.9999282360076904,
      0.9998853206634521,
      0.9999385476112366,
      0.999960720539093,
      0.9999012351036072,
      0.9999208450317383,
      0.9999337792396545,
      0.9999577403068542,
      0.9999399781227112,
      0.9998813271522522,
      0.9999606013298035,
      0.9999502897262573,
      0.9999673962593079,
      0.9998818039894104,
      0.9998358488082886,
      0.9998270273208618,
      0.9998767375946045,
      0.9999293684959412,
      0.9999194145202637,
      0.9999067187309265,
      0.9996373653411865,
      0.9997242093086243,
      0.9992026686668396,
      0.9997525811195374,
      0.999617874622345,
      0.9997068643569946,
      0.9993817210197449,
      0.9997301697731018,
      0.9996020197868347,
      0.9995320439338684,
      0.998731255531311
    ],
    [
      0.8941299915313721,
      0.8634729385375977,
      0.87371426820755,
      0.9092248678207397,
      0.8950936198234558,
      0.8830721378326416,
      0.8945854306221008,
      0.9085332155227661,
      0.8937726020812988,
      0.8912814259529114,
      0.9104596376419067,
      0.9111860990524292,
      0.9064755439758301,
      0.9097934365272522,
      0.9177418351173401,
      0.9211159348487854,
      0.9060685634613037,
      0.923871636390686,
      0.924813449382782,
      0.9308926463127136,
      0.9118781685829163,
      0.9178969860076904,
      0.9264050722122192,
      0.9197375774383545,
      0.8767306208610535,
      0.9013576507568359,
      0.9499040842056274,
      0.9504809975624084,
      0.9703997373580933,
      0.9566255211830139,
      0.9464050531387329,
      0.9532278180122375,
      0.955644965171814,
      0.9390811920166016,
      0.9232887029647827,
      0.9428448677062988,
      0.9387054443359375,
      0.9179515242576599,
      0.915023684501648,
      0.9350049495697021,
      0.9131625294685364,
      0.9001465439796448,
      0.9071080684661865,
      0.911724328994751,
      0.8855419754981995,
      0.8898441195487976,
      0.8957186341285706,
      0.8931776881217957,
      0.8779701590538025,
      0.8886614441871643,
      0.8927707672119141,
      0.9100210666656494,
      0.9355044364929199,
      0.9156208038330078,
      0.9064652919769287,
      0.9023434519767761,
      0.9186796545982361,
      0.8977606296539307,
      0.8942694067955017,
      0.9014962911605835,
      0.906501054763794,
      0.9055763483047485,
      0.9032208919525146,
      0.9101402759552002,
      0.9140487909317017,
      0.9117635488510132,
      0.9059308767318726,
      0.9277567863464355,
      0.9309359788894653,
      0.9245213866233826,
      0.9215639233589172,
      0.9396631717681885,
      0.9342076182365417,
      0.9272874593734741,
      0.9387985467910767,
      0.95146644115448,
      0.935112714767456,
      0.939274251461029,
      0.9644930362701416,
      0.9694696664810181,
      0.9607752561569214,
      0.9741259813308716,
      0.9883579015731812,
      0.9874640107154846,
      0.9850351810455322,
      0.9898935556411743,
      0.9910666942596436,
      0.9890308380126953,
      0.9889681339263916,
      0.9883850812911987,
      0.9857311248779297,
      0.9736987352371216,
      0.9990264773368835,
      0.9998344779014587,
      0.9998738765716553,
      0.9999189972877502,
      0.9998985528945923,
      0.9995113015174866,
      0.9986886382102966,
      0.9960018992424011,
      0.9933838248252869,
      0.9845700263977051,
      0.9824943542480469,
      0.9869436621665955,
      0.9652000665664673,
      0.9691992998123169,
      0.9220985174179077,
      0.9357245564460754,
      0.98642897605896,
      0.9908584952354431,
      0.9877122640609741,
      0.992053210735321,
      0.9849185347557068,
      0.9915655851364136,
      0.9899320006370544,
      0.9976140260696411,
      0.9984001517295837,
      0.9998055696487427,
      0.9997073411941528,
      0.9998639225959778,
      0.999925971031189,
      0.9999648928642273,
      0.9999673962593079,
      0.9999781847000122,
      0.9999685883522034,
      0.9999679327011108,
      0.9999591112136841,
      0.999949038028717,
      0.9998936057090759,
      0.999813437461853,
      0.999872624874115,
      0.9998779892921448,
      0.9999478459358215,
      0.9998629093170166,
      0.999923825263977,
      0.9999050498008728,
      0.9998422265052795,
      0.9999150633811951,
      0.9999344944953918,
      0.9999200701713562,
      0.9996368288993835,
      0.9931257367134094,
      0.982509195804596,
      0.9560955762863159,
      0.9541234970092773,
      0.9672170877456665,
      0.9515675902366638,
      0.9535090923309326,
      0.9739211797714233,
      0.9780035018920898,
      0.9925549626350403,
      0.9897563457489014,
      0.9871447086334229,
      0.9799269437789917,
      0.9816128015518188,
      0.9880162477493286,
      0.998443067073822,
      0.998528242111206,
      0.9998667240142822,
      0.999830961227417,
      0.9998645186424255,
      0.999911367893219,
      0.9999327063560486,
      0.9998911023139954,
      0.9999410510063171,
      0.9999611377716064,
      0.9999055862426758,
      0.9999239444732666,
      0.9999370574951172,
      0.9999597668647766,
      0.999942421913147,
      0.9998842477798462,
      0.9999616146087646,
      0.9999523162841797,
      0.999968409538269,
      0.9998863339424133,
      0.9998375177383423,
      0.9998305439949036,
      0.9998782873153687,
      0.9999312162399292,
      0.9999224543571472,
      0.9999097585678101,
      0.9996562600135803,
      0.9997491240501404,
      0.9992433786392212,
      0.999775767326355,
      0.9996467232704163,
      0.999724805355072,
      0.9994321465492249,
      0.9998045563697815,
      0.999623715877533,
      0.9995418787002563,
      0.9987416863441467
    ],
    [
      0.9051454067230225,
      0.8793128132820129,
      0.8882456421852112,
      0.9188495874404907,
      0.9064413905143738,
      0.8973797559738159,
      0.908098578453064,
      0.9186281561851501,
      0.9081616401672363,
      0.9071171283721924,
      0.9241625070571899,
      0.9234172105789185,
      0.9190196990966797,
      0.9234981536865234,
      0.9309405088424683,
      0.9326664209365845,
      0.920596718788147,
      0.9358140230178833,
      0.9362714290618896,
      0.9392033815383911,
      0.9253026247024536,
      0.9290921688079834,
      0.934410810470581,
      0.9284249544143677,
      0.892057478427887,
      0.9109015464782715,
      0.9549073576927185,
      0.9559769630432129,
      0.9754570722579956,
      0.962969183921814,
      0.9531316161155701,
      0.9613952040672302,
      0.963975191116333,
      0.9468836784362793,
      0.9327812790870667,
      0.9496906995773315,
      0.9459187984466553,
      0.928160548210144,
      0.9242842197418213,
      0.9414563179016113,
      0.9231420755386353,
      0.9123380780220032,
      0.9169602394104004,
      0.9219331741333008,
      0.897949755191803,
      0.905126690864563,
      0.906935453414917,
      0.9054281711578369,
      0.8906149864196777,
      0.8983311057090759,
      0.9051792621612549,
      0.9204639196395874,
      0.9434757232666016,
      0.9262896776199341,
      0.9182404279708862,
      0.9159517884254456,
      0.9277133941650391,
      0.9106135964393616,
      0.9079012870788574,
      0.9119521975517273,
      0.916854977607727,
      0.9177824258804321,
      0.9155222773551941,
      0.9186958074569702,
      0.924259603023529,
      0.9243093729019165,
      0.9188463687896729,
      0.9353503584861755,
      0.9400440454483032,
      0.9344295859336853,
      0.9323356747627258,
      0.9461803436279297,
      0.9415829181671143,
      0.9357025623321533,
      0.9446442127227783,
      0.9561553597450256,
      0.9420733451843262,
      0.9458574056625366,
      0.9674606323242188,
      0.9724080562591553,
      0.9654970169067383,
      0.9765090942382812,
      0.9895917177200317,
      0.9893242716789246,
      0.9875167608261108,
      0.9908173680305481,
      0.992038905620575,
      0.9903013110160828,
      0.9899352192878723,
      0.9893409609794617,
      0.987143337726593,
      0.9760314226150513,
      0.9990208745002747,
      0.9998348951339722,
      0.9998767375946045,
      0.9999207258224487,
      0.999902606010437,
      0.9995299577713013,
      0.998918354511261,
      0.9966553449630737,
      0.994019091129303,
      0.9855581521987915,
      0.9840078353881836,
      0.9879870414733887,
      0.9677649736404419,
      0.9718288779258728,
      0.9281203150749207,
      0.9411305785179138,
      0.9870774149894714,
      0.9915028214454651,
      0.9881207942962646,
      0.9926187992095947,
      0.9852348566055298,
      0.992701530456543,
      0.9910126328468323,
      0.9978540539741516,
      0.9986563324928284,
      0.9998196959495544,
      0.999718964099884,
      0.9998672604560852,
      0.999929666519165,
      0.9999664425849915,
      0.9999683499336243,
      0.9999791383743286,
      0.9999695420265198,
      0.9999688863754272,
      0.9999597668647766,
      0.9999496340751648,
      0.9998934864997864,
      0.9998123645782471,
      0.9998723268508911,
      0.9998778104782104,
      0.9999486804008484,
      0.9998639225959778,
      0.9999260306358337,
      0.9999086260795593,
      0.9998481869697571,
      0.9999197125434875,
      0.9999392628669739,
      0.9999262094497681,
      0.9996939301490784,
      0.9940422177314758,
      0.9841883778572083,
      0.9608533978462219,
      0.9592195749282837,
      0.970609724521637,
      0.9570260047912598,
      0.9581925868988037,
      0.9751428365707397,
      0.9795858263969421,
      0.9929635524749756,
      0.9905984997749329,
      0.9881014823913574,
      0.9814468026161194,
      0.9828841686248779,
      0.988959014415741,
      0.9986433386802673,
      0.9987414479255676,
      0.9998852610588074,
      0.9998482465744019,
      0.9998779296875,
      0.9999184012413025,
      0.9999361634254456,
      0.9998943209648132,
      0.9999427795410156,
      0.9999629855155945,
      0.9999092817306519,
      0.9999271631240845,
      0.9999381899833679,
      0.9999591708183289,
      0.9999434351921082,
      0.9998886585235596,
      0.999962568283081,
      0.999954342842102,
      0.999969482421875,
      0.999886155128479,
      0.9998393654823303,
      0.999834418296814,
      0.999880313873291,
      0.9999327659606934,
      0.9999252557754517,
      0.9999125599861145,
      0.9996716976165771,
      0.9997658133506775,
      0.999269425868988,
      0.999799370765686,
      0.99968421459198,
      0.9997454285621643,
      0.9994475841522217,
      0.9998136162757874,
      0.9996227025985718,
      0.9995352029800415,
      0.9987291693687439
    ],
    [
      0.918943464756012,
      0.8999881148338318,
      0.9074831604957581,
      0.9314171671867371,
      0.9221429824829102,
      0.9173344373703003,
      0.9251782894134521,
      0.9325388073921204,
      0.9265358448028564,
      0.9263947010040283,
      0.9407464265823364,
      0.9385573267936707,
      0.9353928565979004,
      0.9390273094177246,
      0.9460143446922302,
      0.9469513297080994,
      0.9371458292007446,
      0.9475793242454529,
      0.9495234489440918,
      0.9495812654495239,
      0.9394822716712952,
      0.9418603181838989,
      0.9444494843482971,
      0.9390252232551575,
      0.9084940552711487,
      0.9226818084716797,
      0.960658073425293,
      0.9626445770263672,
      0.9806541204452515,
      0.969566285610199,
      0.9603597521781921,
      0.9698511958122253,
      0.9727688431739807,
      0.9573344588279724,
      0.9450112581253052,
      0.9580848217010498,
      0.9580177068710327,
      0.9412542581558228,
      0.9368467330932617,
      0.9505743980407715,
      0.9366803169250488,
      0.9277034401893616,
      0.9306785464286804,
      0.9359233975410461,
      0.916104793548584,
      0.923483669757843,
      0.9220995903015137,
      0.9222503900527954,
      0.9104070067405701,
      0.9158234596252441,
      0.9245929718017578,
      0.9364373683929443,
      0.9557229280471802,
      0.940083384513855,
      0.9339171648025513,
      0.932793378829956,
      0.9410492777824402,
      0.9272419214248657,
      0.9262897372245789,
      0.9263674020767212,
      0.9308606386184692,
      0.9323244690895081,
      0.930184006690979,
      0.9296799898147583,
      0.9367491006851196,
      0.9385473728179932,
      0.932618260383606,
      0.9442089200019836,
      0.9514519572257996,
      0.9459786415100098,
      0.944536566734314,
      0.9550241827964783,
      0.9514718651771545,
      0.9452678561210632,
      0.9519172310829163,
      0.9616676568984985,
      0.9498138427734375,
      0.9535197615623474,
      0.970656156539917,
      0.9751461744308472,
      0.9700183272361755,
      0.9788637757301331,
      0.9908537268638611,
      0.9906366467475891,
      0.9890891909599304,
      0.9917169213294983,
      0.9930128455162048,
      0.9915555715560913,
      0.9908294081687927,
      0.9902519583702087,
      0.9885290861129761,
      0.9785856008529663,
      0.9990552067756653,
      0.9998454451560974,
      0.9998853206634521,
      0.9999228715896606,
      0.9999095797538757,
      0.9995872974395752,
      0.9992247819900513,
      0.9975633025169373,
      0.9952711462974548,
      0.9873625040054321,
      0.9863028526306152,
      0.9893735647201538,
      0.971125602722168,
      0.9745023250579834,
      0.9356886744499207,
      0.9486792683601379,
      0.988548755645752,
      0.9925314784049988,
      0.9893326759338379,
      0.9934674501419067,
      0.9869208335876465,
      0.9943950772285461,
      0.9927747845649719,
      0.9982885718345642,
      0.9989811778068542,
      0.9998512268066406,
      0.9997400045394897,
      0.9998714327812195,
      0.9999333620071411,
      0.9999678730964661,
      0.9999690651893616,
      0.9999800324440002,
      0.9999704360961914,
      0.9999704360961914,
      0.9999610185623169,
      0.9999510049819946,
      0.9998952150344849,
      0.9998112320899963,
      0.9998745918273926,
      0.9998780488967896,
      0.9999503493309021,
      0.9998661279678345,
      0.9999291896820068,
      0.9999127984046936,
      0.9998545050621033,
      0.9999252557754517,
      0.9999447464942932,
      0.999937117099762,
      0.9997682571411133,
      0.9957426190376282,
      0.9871391654014587,
      0.969948410987854,
      0.9670506715774536,
      0.9758299589157104,
      0.9647563099861145,
      0.9634902477264404,
      0.978182315826416,
      0.9816906452178955,
      0.9937520623207092,
      0.9918825030326843,
      0.9902653098106384,
      0.9840093851089478,
      0.9857161641120911,
      0.9905272722244263,
      0.9989316463470459,
      0.9989849328994751,
      0.999912679195404,
      0.9998643398284912,
      0.9998906850814819,
      0.9999257326126099,
      0.9999399781227112,
      0.9998977184295654,
      0.9999451637268066,
      0.9999651312828064,
      0.9999111890792847,
      0.9999290704727173,
      0.9999405145645142,
      0.9999616146087646,
      0.999946653842926,
      0.999902606010437,
      0.9999633431434631,
      0.9999513030052185,
      0.9999701380729675,
      0.9998908042907715,
      0.9998407363891602,
      0.9998388886451721,
      0.9998818635940552,
      0.9999343752861023,
      0.9999290704727173,
      0.9999155402183533,
      0.9996848106384277,
      0.9997887015342712,
      0.9993795156478882,
      0.9998117089271545,
      0.9996018409729004,
      0.999747097492218,
      0.9995908141136169,
      0.9998250007629395,
      0.9996398091316223,
      0.9995156526565552,
      0.998701274394989
    ],
    [
      0.9339789748191833,
      0.924377977848053,
      0.9297030568122864,
      0.9463002681732178,
      0.9408951997756958,
      0.9402799606323242,
      0.9443956017494202,
      0.9496769905090332,
      0.9460232257843018,
      0.9457409381866455,
      0.9574300646781921,
      0.9559269547462463,
      0.9533689022064209,
      0.9555590748786926,
      0.9613986015319824,
      0.9625759720802307,
      0.9546058177947998,
      0.961470365524292,
      0.9637066721916199,
      0.962971568107605,
      0.9546030163764954,
      0.9570238590240479,
      0.957622766494751,
      0.9528142213821411,
      0.9310669302940369,
      0.9407585859298706,
      0.9690172672271729,
      0.9704751372337341,
      0.985786497592926,
      0.9767333269119263,
      0.9699515104293823,
      0.9768356680870056,
      0.9804988503456116,
      0.9713590741157532,
      0.9608969688415527,
      0.9694668054580688,
      0.9725419878959656,
      0.9577372074127197,
      0.9537051320075989,
      0.965069055557251,
      0.9542509913444519,
      0.9476186037063599,
      0.9485241770744324,
      0.9525295495986938,
      0.9375444054603577,
      0.9443767666816711,
      0.941373884677887,
      0.939801812171936,
      0.9326056838035583,
      0.9352828860282898,
      0.9447057247161865,
      0.9531455039978027,
      0.9686015844345093,
      0.9544926285743713,
      0.9516955018043518,
      0.9515764713287354,
      0.9560384750366211,
      0.946340799331665,
      0.9470675587654114,
      0.9453483819961548,
      0.9485700130462646,
      0.9493091106414795,
      0.9479267001152039,
      0.9463249444961548,
      0.9521189332008362,
      0.9544376730918884,
      0.9487990140914917,
      0.9560680389404297,
      0.9653415679931641,
      0.96143639087677,
      0.9587962031364441,
      0.966230034828186,
      0.964728057384491,
      0.9587069749832153,
      0.9622525572776794,
      0.9691476821899414,
      0.9604042172431946,
      0.9642432928085327,
      0.9747936129570007,
      0.9783668518066406,
      0.9757434129714966,
      0.9813489317893982,
      0.9918960332870483,
      0.9917558431625366,
      0.9902538061141968,
      0.9926210045814514,
      0.9938040971755981,
      0.9926369786262512,
      0.9916702508926392,
      0.9909690022468567,
      0.9895142912864685,
      0.9805391430854797,
      0.9990792870521545,
      0.9998428821563721,
      0.9998914003372192,
      0.9999266266822815,
      0.9999187588691711,
      0.9996878504753113,
      0.9995097517967224,
      0.9984253644943237,
      0.9967762231826782,
      0.9900774359703064,
      0.9894629716873169,
      0.9918326139450073,
      0.9763273000717163,
      0.9788165092468262,
      0.947223961353302,
      0.958840548992157,
      0.9906784296035767,
      0.9939204454421997,
      0.9915241003036499,
      0.9951432347297668,
      0.9902649521827698,
      0.9963013529777527,
      0.9949674010276794,
      0.9988238215446472,
      0.9992501735687256,
      0.9998825192451477,
      0.9997621178627014,
      0.9998765587806702,
      0.9999394416809082,
      0.9999701380729675,
      0.9999703764915466,
      0.9999814629554749,
      0.9999701976776123,
      0.999971866607666,
      0.9999619722366333,
      0.9999528527259827,
      0.9998974800109863,
      0.9998119473457336,
      0.9998751282691956,
      0.9998795390129089,
      0.9999518394470215,
      0.9998660683631897,
      0.9999328255653381,
      0.9999172687530518,
      0.9998608827590942,
      0.9999306797981262,
      0.9999503493309021,
      0.9999459385871887,
      0.9998393654823303,
      0.9976075291633606,
      0.9909883737564087,
      0.9799242615699768,
      0.9771242141723633,
      0.9822550415992737,
      0.9734312891960144,
      0.9715900421142578,
      0.9826053380966187,
      0.9846533536911011,
      0.9948051571846008,
      0.9933232665061951,
      0.9929580688476562,
      0.9877633452415466,
      0.9896518588066101,
      0.9930733442306519,
      0.9992567896842957,
      0.9992423057556152,
      0.999925434589386,
      0.9998790621757507,
      0.9999027848243713,
      0.9999332427978516,
      0.9999440312385559,
      0.999904215335846,
      0.9999468922615051,
      0.9999687671661377,
      0.9999216198921204,
      0.9999363422393799,
      0.9999480843544006,
      0.9999660849571228,
      0.9999510049819946,
      0.9999203085899353,
      0.9999659061431885,
      0.9999567270278931,
      0.9999694228172302,
      0.9998964071273804,
      0.9998429417610168,
      0.9998427033424377,
      0.999884843826294,
      0.9999374151229858,
      0.9999356269836426,
      0.9999235272407532,
      0.9997361302375793,
      0.999824583530426,
      0.9995494484901428,
      0.9998634457588196,
      0.9997679591178894,
      0.9997973442077637,
      0.9996917247772217,
      0.9998502135276794,
      0.9996470808982849,
      0.9994990229606628,
      0.9986727237701416
    ],
    [
      0.9500776529312134,
      0.9474220871925354,
      0.951542854309082,
      0.9636318683624268,
      0.9608837962150574,
      0.9595222473144531,
      0.9631184935569763,
      0.9689476490020752,
      0.9647125005722046,
      0.96335369348526,
      0.9740158915519714,
      0.9737032651901245,
      0.9705041646957397,
      0.9722457528114319,
      0.9771736860275269,
      0.9781764149665833,
      0.9712045192718506,
      0.9769147038459778,
      0.9789150953292847,
      0.9774127006530762,
      0.97000652551651,
      0.9726430773735046,
      0.9729247093200684,
      0.9683617353439331,
      0.9538528919219971,
      0.9599682688713074,
      0.9784860610961914,
      0.9788204431533813,
      0.9900385141372681,
      0.9845774173736572,
      0.9806654453277588,
      0.9840480089187622,
      0.9862332344055176,
      0.9827804565429688,
      0.9762362241744995,
      0.980949878692627,
      0.9829723834991455,
      0.9732621312141418,
      0.9711803793907166,
      0.9777582883834839,
      0.9716246724128723,
      0.9663171768188477,
      0.966548502445221,
      0.9695466756820679,
      0.9583868980407715,
      0.9624736309051514,
      0.9591060280799866,
      0.9556354284286499,
      0.952191174030304,
      0.9530940055847168,
      0.9604746103286743,
      0.9664795398712158,
      0.9791963696479797,
      0.9684349298477173,
      0.9681775569915771,
      0.9694599509239197,
      0.9720609784126282,
      0.963931679725647,
      0.9654253721237183,
      0.9628298282623291,
      0.965670108795166,
      0.9668976068496704,
      0.9648908972740173,
      0.9639481902122498,
      0.9676240086555481,
      0.9717013835906982,
      0.9651069641113281,
      0.9686158895492554,
      0.9772540330886841,
      0.975695013999939,
      0.9729207754135132,
      0.9772124290466309,
      0.9771773815155029,
      0.9738342761993408,
      0.9742303490638733,
      0.9780982136726379,
      0.9737236499786377,
      0.9771344065666199,
      0.9811075329780579,
      0.9827355146408081,
      0.9820895791053772,
      0.9850846529006958,
      0.9928474426269531,
      0.992651104927063,
      0.9914001226425171,
      0.9934518337249756,
      0.9944996237754822,
      0.9933995008468628,
      0.9924108982086182,
      0.9916242361068726,
      0.9903784394264221,
      0.9823122024536133,
      0.9991191029548645,
      0.9998509883880615,
      0.999897837638855,
      0.9999309778213501,
      0.9999282956123352,
      0.999777615070343,
      0.999723494052887,
      0.9991542100906372,
      0.9981856942176819,
      0.9937275648117065,
      0.9931648969650269,
      0.9945454597473145,
      0.9827448129653931,
      0.9851253628730774,
      0.9617356061935425,
      0.9736685156822205,
      0.9934505820274353,
      0.9957659244537354,
      0.9944884777069092,
      0.9973711967468262,
      0.9946658611297607,
      0.9980343580245972,
      0.997171938419342,
      0.9992870092391968,
      0.9994859099388123,
      0.9999035596847534,
      0.9997828602790833,
      0.999882161617279,
      0.9999451041221619,
      0.9999720454216003,
      0.9999715089797974,
      0.9999828338623047,
      0.9999722838401794,
      0.9999732971191406,
      0.9999629259109497,
      0.9999542832374573,
      0.9998990893363953,
      0.9998117089271545,
      0.9998757243156433,
      0.9998818635940552,
      0.9999540448188782,
      0.9998672008514404,
      0.9999374151229858,
      0.9999213814735413,
      0.9998668432235718,
      0.9999366998672485,
      0.9999557137489319,
      0.9999510049819946,
      0.9998951554298401,
      0.9987376928329468,
      0.9940139651298523,
      0.986770749092102,
      0.9844082593917847,
      0.9868398308753967,
      0.9801570177078247,
      0.9787517189979553,
      0.9864870309829712,
      0.9887047410011292,
      0.9962334036827087,
      0.995416522026062,
      0.9954311847686768,
      0.9916968941688538,
      0.9937108755111694,
      0.9963489770889282,
      0.9995483756065369,
      0.9994968771934509,
      0.9999377727508545,
      0.9998964071273804,
      0.9999138116836548,
      0.9999399185180664,
      0.9999484419822693,
      0.9999116063117981,
      0.9999499320983887,
      0.9999718070030212,
      0.9999315142631531,
      0.9999421238899231,
      0.9999542236328125,
      0.9999707937240601,
      0.9999547004699707,
      0.9999361038208008,
      0.9999680519104004,
      0.999962329864502,
      0.9999711513519287,
      0.9999030232429504,
      0.9998447895050049,
      0.9998457431793213,
      0.9998868703842163,
      0.9999404549598694,
      0.9999418258666992,
      0.9999315738677979,
      0.99979567527771,
      0.9998595118522644,
      0.9997021555900574,
      0.9998927712440491,
      0.9998515248298645,
      0.999854326248169,
      0.9998037219047546,
      0.999870240688324,
      0.99965900182724,
      0.9994981288909912,
      0.9986667633056641
    ],
    [
      0.9620287418365479,
      0.9633141160011292,
      0.9667289853096008,
      0.9762458801269531,
      0.9768802523612976,
      0.9745579361915588,
      0.9784061312675476,
      0.9824608564376831,
      0.980092465877533,
      0.9791305661201477,
      0.9853298664093018,
      0.9853205680847168,
      0.9835912585258484,
      0.9844508171081543,
      0.9872311353683472,
      0.9874777793884277,
      0.9841561317443848,
      0.9872235655784607,
      0.9881662726402283,
      0.986831545829773,
      0.9835261702537537,
      0.984880805015564,
      0.9845303893089294,
      0.9816127419471741,
      0.9723848104476929,
      0.9749349355697632,
      0.986011803150177,
      0.9863415360450745,
      0.9935078620910645,
      0.9912360310554504,
      0.9883498549461365,
      0.9894715547561646,
      0.9910904765129089,
      0.9895541071891785,
      0.9863232970237732,
      0.9880671501159668,
      0.9890565276145935,
      0.9850703477859497,
      0.984152615070343,
      0.9862552881240845,
      0.9839654564857483,
      0.9811289310455322,
      0.9807040095329285,
      0.9815400242805481,
      0.9736306071281433,
      0.9765400886535645,
      0.9715691804885864,
      0.9682501554489136,
      0.9654797315597534,
      0.9660245180130005,
      0.9715927839279175,
      0.9769185185432434,
      0.9865751266479492,
      0.981490969657898,
      0.9817978739738464,
      0.9837484359741211,
      0.9845125675201416,
      0.9798888564109802,
      0.981276273727417,
      0.9791406393051147,
      0.980133593082428,
      0.981943666934967,
      0.9800036549568176,
      0.9787588119506836,
      0.9816721081733704,
      0.9842620491981506,
      0.9802339673042297,
      0.9810080528259277,
      0.9854422807693481,
      0.985165536403656,
      0.9834322929382324,
      0.9852915406227112,
      0.9861400127410889,
      0.9847391843795776,
      0.984311580657959,
      0.9861327409744263,
      0.9845263361930847,
      0.9859945774078369,
      0.9873159527778625,
      0.988071620464325,
      0.9876721501350403,
      0.9891574382781982,
      0.9939848780632019,
      0.9938323497772217,
      0.9930772185325623,
      0.9942142963409424,
      0.9950535893440247,
      0.9940823316574097,
      0.9931769967079163,
      0.9922604560852051,
      0.9911532402038574,
      0.9838428497314453,
      0.99913489818573,
      0.9998538494110107,
      0.9999014139175415,
      0.9999334216117859,
      0.9999359846115112,
      0.9998403191566467,
      0.9998359680175781,
      0.9995609521865845,
      0.9990387558937073,
      0.9966242909431458,
      0.9964061975479126,
      0.9972410202026367,
      0.9892354011535645,
      0.9910192489624023,
      0.9756605625152588,
      0.985714316368103,
      0.9957286715507507,
      0.9976381659507751,
      0.9974845051765442,
      0.9988462924957275,
      0.9977026581764221,
      0.99907386302948,
      0.9985445737838745,
      0.9996106624603271,
      0.9996985793113708,
      0.999920129776001,
      0.9998005628585815,
      0.9998871684074402,
      0.9999507069587708,
      0.9999739527702332,
      0.9999719262123108,
      0.9999829530715942,
      0.9999725222587585,
      0.9999744892120361,
      0.9999633431434631,
      0.9999556541442871,
      0.9999008178710938,
      0.999813437461853,
      0.9998773336410522,
      0.9998841881752014,
      0.9999555349349976,
      0.9998680949211121,
      0.9999404549598694,
      0.9999245405197144,
      0.9998717308044434,
      0.9999423623085022,
      0.9999613165855408,
      0.9999584555625916,
      0.999932050704956,
      0.9995013475418091,
      0.9967263340950012,
      0.9914692044258118,
      0.9896765351295471,
      0.9906414151191711,
      0.9855793714523315,
      0.9843629598617554,
      0.9896265268325806,
      0.9919917583465576,
      0.9975486993789673,
      0.9975244998931885,
      0.9977598190307617,
      0.9954720139503479,
      0.9968312978744507,
      0.9984450340270996,
      0.9997674226760864,
      0.9997248649597168,
      0.9999507665634155,
      0.9999105334281921,
      0.9999244809150696,
      0.9999465346336365,
      0.9999521970748901,
      0.9999191761016846,
      0.9999522566795349,
      0.9999749064445496,
      0.9999403953552246,
      0.9999460577964783,
      0.9999595880508423,
      0.9999746084213257,
      0.9999587535858154,
      0.9999471306800842,
      0.9999697804450989,
      0.9999660849571228,
      0.999972403049469,
      0.9999080300331116,
      0.9998456239700317,
      0.9998473525047302,
      0.9998878240585327,
      0.9999428987503052,
      0.9999470114707947,
      0.9999380111694336,
      0.999846339225769,
      0.9998884201049805,
      0.9998131394386292,
      0.9999222159385681,
      0.9999146461486816,
      0.9998959898948669,
      0.9998810291290283,
      0.9998883008956909,
      0.9996725916862488,
      0.9994999766349792,
      0.9986590147018433
    ],
    [
      0.9702649116516113,
      0.9743339419364929,
      0.9777116179466248,
      0.9838848114013672,
      0.9847437739372253,
      0.9838559031486511,
      0.9865836501121521,
      0.9887021780014038,
      0.9875143766403198,
      0.9869961142539978,
      0.9907675385475159,
      0.9905063509941101,
      0.9896863698959351,
      0.9902483224868774,
      0.992071270942688,
      0.9923660755157471,
      0.9905490279197693,
      0.9923123717308044,
      0.9930691123008728,
      0.9919771552085876,
      0.9901720285415649,
      0.9909272193908691,
      0.9905858635902405,
      0.9884924292564392,
      0.9834420680999756,
      0.9851154088973999,
      0.9907041788101196,
      0.9922377467155457,
      0.9956507682800293,
      0.9949096441268921,
      0.9925771355628967,
      0.992790937423706,
      0.9949087500572205,
      0.9940921068191528,
      0.9913569092750549,
      0.9919212460517883,
      0.9927887320518494,
      0.9906741976737976,
      0.9897654056549072,
      0.9904515743255615,
      0.9896918535232544,
      0.9884579181671143,
      0.9874659776687622,
      0.9877155423164368,
      0.9838148355484009,
      0.9854843616485596,
      0.980305016040802,
      0.9781613945960999,
      0.9753235578536987,
      0.9753658175468445,
      0.9811135530471802,
      0.9851183891296387,
      0.9916127324104309,
      0.9883940815925598,
      0.9884330630302429,
      0.9900364279747009,
      0.9908017516136169,
      0.9879882335662842,
      0.9888327121734619,
      0.9879544377326965,
      0.9884587526321411,
      0.9893313050270081,
      0.9888016581535339,
      0.9883832335472107,
      0.9891984462738037,
      0.9906274080276489,
      0.9888263940811157,
      0.9887701869010925,
      0.9918636083602905,
      0.9904360175132751,
      0.9893957376480103,
      0.9909930229187012,
      0.9914712905883789,
      0.9901262521743774,
      0.9900097250938416,
      0.9912682175636292,
      0.9906275272369385,
      0.9909968972206116,
      0.9915521144866943,
      0.9924024939537048,
      0.9920404553413391,
      0.9928120970726013,
      0.9952830076217651,
      0.9952027797698975,
      0.9947299957275391,
      0.9950727820396423,
      0.9955950379371643,
      0.9947758316993713,
      0.9939536452293396,
      0.9929649233818054,
      0.9918655157089233,
      0.9851877689361572,
      0.9991843104362488,
      0.9998605251312256,
      0.9999059438705444,
      0.9999356269836426,
      0.9999423623085022,
      0.9998777508735657,
      0.9998908042907715,
      0.9997323751449585,
      0.9994691610336304,
      0.9980963468551636,
      0.9981228113174438,
      0.9987205266952515,
      0.9941287636756897,
      0.9953165650367737,
      0.9867703318595886,
      0.9924864172935486,
      0.9977662563323975,
      0.9989495277404785,
      0.9989555478096008,
      0.9994446635246277,
      0.9989559650421143,
      0.999576985836029,
      0.9992080926895142,
      0.9997930526733398,
      0.9998155832290649,
      0.9999322295188904,
      0.9998142719268799,
      0.9998903274536133,
      0.9999545812606812,
      0.9999753832817078,
      0.9999727010726929,
      0.9999840259552002,
      0.999972939491272,
      0.9999751448631287,
      0.9999639391899109,
      0.9999565482139587,
      0.9999014139175415,
      0.9998142123222351,
      0.9998793601989746,
      0.9998865127563477,
      0.9999567270278931,
      0.999869704246521,
      0.9999427795410156,
      0.9999264478683472,
      0.9998739957809448,
      0.9999463558197021,
      0.9999651312828064,
      0.9999632835388184,
      0.9999518394470215,
      0.9997745156288147,
      0.9984769225120544,
      0.9951142072677612,
      0.9936577081680298,
      0.9942742586135864,
      0.9896223545074463,
      0.9880751371383667,
      0.9918884038925171,
      0.9941988587379456,
      0.9985478520393372,
      0.9988207221031189,
      0.998928427696228,
      0.9980175495147705,
      0.9986366629600525,
      0.9992732405662537,
      0.9998644590377808,
      0.9998493194580078,
      0.9999614953994751,
      0.9999235272407532,
      0.9999346137046814,
      0.999952495098114,
      0.9999549984931946,
      0.9999242424964905,
      0.999954104423523,
      0.9999766945838928,
      0.9999461770057678,
      0.9999499917030334,
      0.9999629855155945,
      0.9999770522117615,
      0.9999614953994751,
      0.999954342842102,
      0.9999712109565735,
      0.9999688863754272,
      0.9999736547470093,
      0.9999126195907593,
      0.9998458027839661,
      0.9998486638069153,
      0.9998886585235596,
      0.9999446868896484,
      0.9999509453773499,
      0.9999428987503052,
      0.9998799562454224,
      0.9999074339866638,
      0.9998711943626404,
      0.9999359250068665,
      0.9999438524246216,
      0.999920129776001,
      0.9999191164970398,
      0.9998986124992371,
      0.999678909778595,
      0.9994987845420837,
      0.9986460208892822
    ],
    [
      0.975837230682373,
      0.981388509273529,
      0.983718991279602,
      0.987747311592102,
      0.988677442073822,
      0.9883818626403809,
      0.9905886650085449,
      0.9918548464775085,
      0.9913698434829712,
      0.9910641312599182,
      0.9938884973526001,
      0.9936025738716125,
      0.9933242201805115,
      0.9938113689422607,
      0.9952406883239746,
      0.9956637024879456,
      0.9946036338806152,
      0.9954167008399963,
      0.9959205389022827,
      0.9951081275939941,
      0.9937124252319336,
      0.9941191673278809,
      0.9937629103660583,
      0.9921063184738159,
      0.9895001649856567,
      0.9898096323013306,
      0.9937350153923035,
      0.9951704740524292,
      0.9969870448112488,
      0.99696284532547,
      0.9958319664001465,
      0.9955964684486389,
      0.9970744252204895,
      0.9969804286956787,
      0.9944256544113159,
      0.994443416595459,
      0.9959195256233215,
      0.993928849697113,
      0.9926965236663818,
      0.9929550886154175,
      0.9928745031356812,
      0.9917795658111572,
      0.9907100200653076,
      0.9907708764076233,
      0.9886095523834229,
      0.9899513125419617,
      0.9859349727630615,
      0.9848929643630981,
      0.9836123585700989,
      0.9834579825401306,
      0.9872642755508423,
      0.9907548427581787,
      0.9953349232673645,
      0.9924394488334656,
      0.992362916469574,
      0.9937772750854492,
      0.9944706559181213,
      0.9920400381088257,
      0.9925744533538818,
      0.992446780204773,
      0.9932003021240234,
      0.9932993054389954,
      0.9930751919746399,
      0.9932721853256226,
      0.9935518503189087,
      0.9939752817153931,
      0.9928771257400513,
      0.9928281903266907,
      0.995514988899231,
      0.9938080310821533,
      0.9930148720741272,
      0.994520366191864,
      0.9950765371322632,
      0.9932475686073303,
      0.9933311939239502,
      0.9943356513977051,
      0.9943549633026123,
      0.9938761591911316,
      0.9939272999763489,
      0.9945879578590393,
      0.99455726146698,
      0.9945956468582153,
      0.9961035847663879,
      0.9961256980895996,
      0.9957495331764221,
      0.9956232905387878,
      0.9959487915039062,
      0.9952743053436279,
      0.9945006370544434,
      0.9934939742088318,
      0.9924427270889282,
      0.9861393570899963,
      0.9991390109062195,
      0.9998543858528137,
      0.999904990196228,
      0.9999357461929321,
      0.9999461770057678,
      0.9999001026153564,
      0.999919056892395,
      0.999813973903656,
      0.9997059106826782,
      0.9990298748016357,
      0.9990505576133728,
      0.9994301795959473,
      0.9973759055137634,
      0.9979879856109619,
      0.9921284317970276,
      0.9953822493553162,
      0.9990478754043579,
      0.9995380640029907,
      0.9994989037513733,
      0.9996809363365173,
      0.9995047450065613,
      0.9997885227203369,
      0.9995203018188477,
      0.9998774528503418,
      0.9998791217803955,
      0.9999399185180664,
      0.9998207092285156,
      0.9998907446861267,
      0.9999570250511169,
      0.9999762773513794,
      0.9999729990959167,
      0.999984622001648,
      0.9999731779098511,
      0.9999755024909973,
      0.9999640583992004,
      0.9999567866325378,
      0.9999014735221863,
      0.999813973903656,
      0.9998798966407776,
      0.9998883008956909,
      0.9999579191207886,
      0.9998730421066284,
      0.9999445080757141,
      0.9999275207519531,
      0.9998756647109985,
      0.9999489784240723,
      0.999967634677887,
      0.9999662637710571,
      0.9999629259109497,
      0.9998794794082642,
      0.9992601275444031,
      0.9971014261245728,
      0.9959211349487305,
      0.9966608881950378,
      0.9923977851867676,
      0.990681529045105,
      0.9937117695808411,
      0.9962681531906128,
      0.9991089105606079,
      0.9994552135467529,
      0.9994330406188965,
      0.9990358352661133,
      0.9993399381637573,
      0.9996647238731384,
      0.9999066591262817,
      0.9999020099639893,
      0.9999679923057556,
      0.999933123588562,
      0.9999420642852783,
      0.9999566078186035,
      0.9999568462371826,
      0.9999272227287292,
      0.9999551177024841,
      0.9999775886535645,
      0.9999497532844543,
      0.9999521970748901,
      0.9999651312828064,
      0.9999784827232361,
      0.999963641166687,
      0.9999591112136841,
      0.999971866607666,
      0.9999706149101257,
      0.9999741315841675,
      0.9999150633811951,
      0.9998448491096497,
      0.9998480081558228,
      0.9998883008956909,
      0.9999454617500305,
      0.99995356798172,
      0.999946117401123,
      0.9999051690101624,
      0.9999206066131592,
      0.9999037981033325,
      0.9999446868896484,
      0.9999595880508423,
      0.9999341368675232,
      0.9999394416809082,
      0.9999069571495056,
      0.9996823072433472,
      0.9994935393333435,
      0.9986369013786316
    ],
    [
      0.9799969792366028,
      0.9854562282562256,
      0.9870497584342957,
      0.9900444746017456,
      0.9915026426315308,
      0.9912206530570984,
      0.9930368065834045,
      0.9936860203742981,
      0.9937722086906433,
      0.993953287601471,
      0.996136486530304,
      0.9956547617912292,
      0.9957773089408875,
      0.9963703155517578,
      0.9970234036445618,
      0.9974251389503479,
      0.9967855215072632,
      0.9972828030586243,
      0.9975420236587524,
      0.9971144199371338,
      0.9961957931518555,
      0.9962724447250366,
      0.9958240985870361,
      0.9949970245361328,
      0.99305260181427,
      0.9924119114875793,
      0.9955189824104309,
      0.9965907335281372,
      0.9976893663406372,
      0.9979157447814941,
      0.9973987340927124,
      0.9970605373382568,
      0.9980299472808838,
      0.9982105493545532,
      0.9963078498840332,
      0.9961235523223877,
      0.9974778294563293,
      0.9960991144180298,
      0.9947339296340942,
      0.9945862889289856,
      0.9949677586555481,
      0.9942121505737305,
      0.9927348494529724,
      0.9927655458450317,
      0.9915363192558289,
      0.9926755428314209,
      0.9892157316207886,
      0.9884291887283325,
      0.9883683919906616,
      0.9887992143630981,
      0.9911670088768005,
      0.9941911697387695,
      0.9974884986877441,
      0.995551586151123,
      0.9951871037483215,
      0.9962857961654663,
      0.9967966079711914,
      0.995141863822937,
      0.9955623149871826,
      0.9955956935882568,
      0.9963778257369995,
      0.9964377880096436,
      0.9960392117500305,
      0.9966422915458679,
      0.9967908263206482,
      0.9967743158340454,
      0.99580979347229,
      0.9959645867347717,
      0.9974222183227539,
      0.9962143301963806,
      0.9960018992424011,
      0.9965913891792297,
      0.9970666170120239,
      0.9958036541938782,
      0.9957141280174255,
      0.996117889881134,
      0.9963164925575256,
      0.9957810640335083,
      0.9953449368476868,
      0.995788037776947,
      0.9959455132484436,
      0.9957433342933655,
      0.9966181516647339,
      0.9968421459197998,
      0.996433675289154,
      0.9959909319877625,
      0.9961581826210022,
      0.9956598281860352,
      0.9948998689651489,
      0.9938300251960754,
      0.9928650259971619,
      0.987099289894104,
      0.9991401433944702,
      0.9998540282249451,
      0.9999063014984131,
      0.9999362826347351,
      0.9999496340751648,
      0.9999150633811951,
      0.9999366402626038,
      0.9998615384101868,
      0.9998121857643127,
      0.9993980526924133,
      0.999458372592926,
      0.9997105598449707,
      0.9987429976463318,
      0.99925297498703,
      0.9953521490097046,
      0.9971349239349365,
      0.9995124340057373,
      0.999778687953949,
      0.999763011932373,
      0.9997954964637756,
      0.9997192621231079,
      0.9998695850372314,
      0.9997111558914185,
      0.9999220371246338,
      0.9999169111251831,
      0.9999461770057678,
      0.9998276233673096,
      0.9998916387557983,
      0.9999593496322632,
      0.9999771118164062,
      0.9999733567237854,
      0.9999850988388062,
      0.9999734163284302,
      0.9999758005142212,
      0.9999644756317139,
      0.9999567270278931,
      0.9999008774757385,
      0.9998125433921814,
      0.9998778700828552,
      0.9998875856399536,
      0.9999580383300781,
      0.9998719096183777,
      0.9999456405639648,
      0.9999285936355591,
      0.9998770952224731,
      0.999950647354126,
      0.9999692440032959,
      0.9999687671661377,
      0.9999696016311646,
      0.9999235272407532,
      0.9995782375335693,
      0.9981598258018494,
      0.9972915053367615,
      0.9979953169822693,
      0.9945473074913025,
      0.9928382039070129,
      0.9950815439224243,
      0.9977920055389404,
      0.9994182586669922,
      0.9997198581695557,
      0.9997044801712036,
      0.9995356798171997,
      0.999642550945282,
      0.9997984766960144,
      0.9999291896820068,
      0.9999294877052307,
      0.9999724626541138,
      0.9999396204948425,
      0.9999459981918335,
      0.9999585747718811,
      0.999957263469696,
      0.9999279975891113,
      0.9999552965164185,
      0.9999778866767883,
      0.9999516010284424,
      0.9999557733535767,
      0.9999666810035706,
      0.9999794363975525,
      0.9999650120735168,
      0.9999625086784363,
      0.9999731779098511,
      0.9999719262123108,
      0.9999748468399048,
      0.9999172687530518,
      0.999843418598175,
      0.9998477697372437,
      0.999888002872467,
      0.9999462962150574,
      0.999955415725708,
      0.9999488592147827,
      0.9999200105667114,
      0.999930202960968,
      0.9999236464500427,
      0.9999502897262573,
      0.9999681711196899,
      0.9999409914016724,
      0.9999465942382812,
      0.9999086856842041,
      0.9996830821037292,
      0.9994926452636719,
      0.9986435770988464
    ]
  ],
  "rfd_device": "NVIDIA A30",
  "rfd_time": 54,
  "rfd_con_ref_pdb_idx": [],
  "rfd_con_hal_pdb_idx": [],
  "rfd_con_ref_idx0": [],
  "rfd_con_hal_idx0": [],
  "rfd_complex_con_ref_pdb_idx": "[('X', 282), ('X', 283), ('X', 284), ('X', 285), ('X', 286), ('X', 287), ('X', 288), ('X', 289), ('X', 290), ('X', 291), ('X', 292), ('X', 293), ('X', 294), ('X', 295), ('X', 296), ('X', 297), ('X', 298), ('X', 299), ('X', 300), ('X', 301), ('X', 302), ('X', 303), ('X', 304), ('X', 305), ('X', 306), ('X', 307), ('X', 308), ('X', 309), ('X', 310), ('X', 311), ('X', 312), ('X', 313), ('X', 314), ('X', 315), ('X', 316), ('X', 317), ('X', 318), ('X', 319), ('X', 320), ('X', 321), ('X', 322), ('X', 323), ('X', 324), ('X', 325), ('X', 326), ('X', 327), ('X', 328), ('X', 329), ('X', 330), ('X', 331), ('X', 332), ('X', 333), ('X', 334), ('X', 335), ('X', 336), ('X', 337), ('X', 338), ('X', 339), ('X', 340), ('X', 341), ('X', 342), ('X', 343), ('X', 344), ('X', 345), ('X', 346), ('X', 347), ('X', 348), ('X', 349), ('X', 350), ('X', 351), ('X', 352), ('X', 353), ('X', 354), ('X', 355), ('X', 356), ('X', 357), ('X', 358), ('X', 359), ('X', 360), ('X', 361), ('X', 362), ('X', 363), ('X', 364), ('X', 365), ('X', 366), ('X', 367), ('X', 368), ('X', 369), ('X', 370), ('X', 371), ('X', 372), ('X', 373), ('X', 374), ('X', 375), ('X', 376), ('X', 377), ('X', 378), ('X', 379), ('X', 380), ('X', 381), ('X', 382)]",
  "rfd_complex_con_hal_pdb_idx": "[('B', 93), ('B', 94), ('B', 95), ('B', 96), ('B', 97), ('B', 98), ('B', 99), ('B', 100), ('B', 101), ('B', 102), ('B', 103), ('B', 104), ('B', 105), ('B', 106), ('B', 107), ('B', 108), ('B', 109), ('B', 110), ('B', 111), ('B', 112), ('B', 113), ('B', 114), ('B', 115), ('B', 116), ('B', 117), ('B', 118), ('B', 119), ('B', 120), ('B', 121), ('B', 122), ('B', 123), ('B', 124), ('B', 125), ('B', 126), ('B', 127), ('B', 128), ('B', 129), ('B', 130), ('B', 131), ('B', 132), ('B', 133), ('B', 134), ('B', 135), ('B', 136), ('B', 137), ('B', 138), ('B', 139), ('B', 140), ('B', 141), ('B', 142), ('B', 143), ('B', 144), ('B', 145), ('B', 146), ('B', 147), ('B', 148), ('B', 149), ('B', 150), ('B', 151), ('B', 152), ('B', 153), ('B', 154), ('B', 155), ('B', 156), ('B', 157), ('B', 158), ('B', 159), ('B', 160), ('B', 161), ('B', 162), ('B', 163), ('B', 164), ('B', 165), ('B', 166), ('B', 167), ('B', 168), ('B', 169), ('B', 170), ('B', 171), ('B', 172), ('B', 173), ('B', 174), ('B', 175), ('B', 176), ('B', 177), ('B', 178), ('B', 179), ('B', 180), ('B', 181), ('B', 182), ('B', 183), ('B', 184), ('B', 185), ('B', 186), ('B', 187), ('B', 188), ('B', 189), ('B', 190), ('B', 191), ('B', 192), ('B', 193)]",
  "rfd_receptor_con_ref_pdb_idx": "[('X', 282), ('X', 283), ('X', 284), ('X', 285), ('X', 286), ('X', 287), ('X', 288), ('X', 289), ('X', 290), ('X', 291), ('X', 292), ('X', 293), ('X', 294), ('X', 295), ('X', 296), ('X', 297), ('X', 298), ('X', 299), ('X', 300), ('X', 301), ('X', 302), ('X', 303), ('X', 304), ('X', 305), ('X', 306), ('X', 307), ('X', 308), ('X', 309), ('X', 310), ('X', 311), ('X', 312), ('X', 313), ('X', 314), ('X', 315), ('X', 316), ('X', 317), ('X', 318), ('X', 319), ('X', 320), ('X', 321), ('X', 322), ('X', 323), ('X', 324), ('X', 325), ('X', 326), ('X', 327), ('X', 328), ('X', 329), ('X', 330), ('X', 331), ('X', 332), ('X', 333), ('X', 334), ('X', 335), ('X', 336), ('X', 337), ('X', 338), ('X', 339), ('X', 340), ('X', 341), ('X', 342), ('X', 343), ('X', 344), ('X', 345), ('X', 346), ('X', 347), ('X', 348), ('X', 349), ('X', 350), ('X', 351), ('X', 352), ('X', 353), ('X', 354), ('X', 355), ('X', 356), ('X', 357), ('X', 358), ('X', 359), ('X', 360), ('X', 361), ('X', 362), ('X', 363), ('X', 364), ('X', 365), ('X', 366), ('X', 367), ('X', 368), ('X', 369), ('X', 370), ('X', 371), ('X', 372), ('X', 373), ('X', 374), ('X', 375), ('X', 376), ('X', 377), ('X', 378), ('X', 379), ('X', 380), ('X', 381), ('X', 382)]",
  "rfd_receptor_con_hal_pdb_idx": "[('B', 93), ('B', 94), ('B', 95), ('B', 96), ('B', 97), ('B', 98), ('B', 99), ('B', 100), ('B', 101), ('B', 102), ('B', 103), ('B', 104), ('B', 105), ('B', 106), ('B', 107), ('B', 108), ('B', 109), ('B', 110), ('B', 111), ('B', 112), ('B', 113), ('B', 114), ('B', 115), ('B', 116), ('B', 117), ('B', 118), ('B', 119), ('B', 120), ('B', 121), ('B', 122), ('B', 123), ('B', 124), ('B', 125), ('B', 126), ('B', 127), ('B', 128), ('B', 129), ('B', 130), ('B', 131), ('B', 132), ('B', 133), ('B', 134), ('B', 135), ('B', 136), ('B', 137), ('B', 138), ('B', 139), ('B', 140), ('B', 141), ('B', 142), ('B', 143), ('B', 144), ('B', 145), ('B', 146), ('B', 147), ('B', 148), ('B', 149), ('B', 150), ('B', 151), ('B', 152), ('B', 153), ('B', 154), ('B', 155), ('B', 156), ('B', 157), ('B', 158), ('B', 159), ('B', 160), ('B', 161), ('B', 162), ('B', 163), ('B', 164), ('B', 165), ('B', 166), ('B', 167), ('B', 168), ('B', 169), ('B', 170), ('B', 171), ('B', 172), ('B', 173), ('B', 174), ('B', 175), ('B', 176), ('B', 177), ('B', 178), ('B', 179), ('B', 180), ('B', 181), ('B', 182), ('B', 183), ('B', 184), ('B', 185), ('B', 186), ('B', 187), ('B', 188), ('B', 189), ('B', 190), ('B', 191), ('B', 192), ('B', 193)]",
  "rfd_complex_con_ref_idx0": [
    0,
    1,
    2,
    3,
    4,
    5,
    6,
    7,
    8,
    9,
    10,
    11,
    12,
    13,
    14,
    15,
    16,
    17,
    18,
    19,
    20,
    21,
    22,
    23,
    24,
    25,
    26,
    27,
    28,
    29,
    30,
    31,
    32,
    33,
    34,
    35,
    36,
    37,
    38,
    39,
    40,
    41,
    42,
    43,
    44,
    45,
    46,
    47,
    48,
    49,
    50,
    51,
    52,
    53,
    54,
    55,
    56,
    57,
    58,
    59,
    60,
    61,
    62,
    63,
    64,
    65,
    66,
    67,
    68,
    69,
    70,
    71,
    72,
    73,
    74,
    75,
    76,
    77,
    78,
    79,
    80,
    81,
    82,
    83,
    84,
    85,
    86,
    87,
    88,
    89,
    90,
    91,
    92,
    93,
    94,
    95,
    96,
    97,
    98,
    99,
    100
  ],
  "rfd_complex_con_hal_idx0": [
    92,
    93,
    94,
    95,
    96,
    97,
    98,
    99,
    100,
    101,
    102,
    103,
    104,
    105,
    106,
    107,
    108,
    109,
    110,
    111,
    112,
    113,
    114,
    115,
    116,
    117,
    118,
    119,
    120,
    121,
    122,
    123,
    124,
    125,
    126,
    127,
    128,
    129,
    130,
    131,
    132,
    133,
    134,
    135,
    136,
    137,
    138,
    139,
    140,
    141,
    142,
    143,
    144,
    145,
    146,
    147,
    148,
    149,
    150,
    151,
    152,
    153,
    154,
    155,
    156,
    157,
    158,
    159,
    160,
    161,
    162,
    163,
    164,
    165,
    166,
    167,
    168,
    169,
    170,
    171,
    172,
    173,
    174,
    175,
    176,
    177,
    178,
    179,
    180,
    181,
    182,
    183,
    184,
    185,
    186,
    187,
    188,
    189,
    190,
    191,
    192
  ],
  "rfd_receptor_con_ref_idx0": [
    0,
    1,
    2,
    3,
    4,
    5,
    6,
    7,
    8,
    9,
    10,
    11,
    12,
    13,
    14,
    15,
    16,
    17,
    18,
    19,
    20,
    21,
    22,
    23,
    24,
    25,
    26,
    27,
    28,
    29,
    30,
    31,
    32,
    33,
    34,
    35,
    36,
    37,
    38,
    39,
    40,
    41,
    42,
    43,
    44,
    45,
    46,
    47,
    48,
    49,
    50,
    51,
    52,
    53,
    54,
    55,
    56,
    57,
    58,
    59,
    60,
    61,
    62,
    63,
    64,
    65,
    66,
    67,
    68,
    69,
    70,
    71,
    72,
    73,
    74,
    75,
    76,
    77,
    78,
    79,
    80,
    81,
    82,
    83,
    84,
    85,
    86,
    87,
    88,
    89,
    90,
    91,
    92,
    93,
    94,
    95,
    96,
    97,
    98,
    99,
    100
  ],
  "rfd_receptor_con_hal_idx0": [
    0,
    1,
    2,
    3,
    4,
    5,
    6,
    7,
    8,
    9,
    10,
    11,
    12,
    13,
    14,
    15,
    16,
    17,
    18,
    19,
    20,
    21,
    22,
    23,
    24,
    25,
    26,
    27,
    28,
    29,
    30,
    31,
    32,
    33,
    34,
    35,
    36,
    37,
    38,
    39,
    40,
    41,
    42,
    43,
    44,
    45,
    46,
    47,
    48,
    49,
    50,
    51,
    52,
    53,
    54,
    55,
    56,
    57,
    58,
    59,
    60,
    61,
    62,
    63,
    64,
    65,
    66,
    67,
    68,
    69,
    70,
    71,
    72,
    73,
    74,
    75,
    76,
    77,
    78,
    79,
    80,
    81,
    82,
    83,
    84,
    85,
    86,
    87,
    88,
    89,
    90,
    91,
    92,
    93,
    94,
    95,
    96,
    97,
    98,
    99,
    100
  ],
  "rfd_inpaint_str": [
    false,
    false,
    false,
    false,
    false,
    false,
    false,
    false,
    false,
    false,
    false,
    false,
    false,
    false,
    false,
    false,
    false,
    false,
    false,
    false,
    false,
    false,
    false,
    false,
    false,
    false,
    false,
    false,
    false,
    false,
    false,
    false,
    false,
    false,
    false,
    false,
    false,
    false,
    false,
    false,
    false,
    false,
    false,
    false,
    false,
    false,
    false,
    false,
    false,
    false,
    false,
    false,
    false,
    false,
    false,
    false,
    false,
    false,
    false,
    false,
    false,
    false,
    false,
    false,
    false,
    false,
    false,
    false,
    false,
    false,
    false,
    false,
    false,
    false,
    false,
    false,
    false,
    false,
    false,
    false,
    false,
    false,
    false,
    false,
    false,
    false,
    false,
    false,
    false,
    false,
    false,
    false,
    true,
    true,
    true,
    true,
    true,
    true,
    true,
    true,
    true,
    true,
    true,
    true,
    true,
    true,
    true,
    true,
    true,
    true,
    true,
    true,
    true,
    true,
    true,
    true,
    true,
    true,
    true,
    true,
    true,
    true,
    true,
    true,
    true,
    true,
    true,
    true,
    true,
    true,
    true,
    true,
    true,
    true,
    true,
    true,
    true,
    true,
    true,
    true,
    true,
    true,
    true,
    true,
    true,
    true,
    true,
    true,
    true,
    true,
    true,
    true,
    true,
    true,
    true,
    true,
    true,
    true,
    true,
    true,
    true,
    true,
    true,
    true,
    true,
    true,
    true,
    true,
    true,
    true,
    true,
    true,
    true,
    true,
    true,
    true,
    true,
    true,
    true,
    true,
    true,
    true,
    true,
    true,
    true,
    true,
    true,
    true,
    true,
    true,
    true,
    true,
    true
  ],
  "rfd_inpaint_seq": [
    false,
    false,
    false,
    false,
    false,
    false,
    false,
    false,
    false,
    false,
    false,
    false,
    false,
    false,
    false,
    false,
    false,
    false,
    false,
    false,
    false,
    false,
    false,
    false,
    false,
    false,
    false,
    false,
    false,
    false,
    false,
    false,
    false,
    false,
    false,
    false,
    false,
    false,
    false,
    false,
    false,
    false,
    false,
    false,
    false,
    false,
    false,
    false,
    false,
    false,
    false,
    false,
    false,
    false,
    false,
    false,
    false,
    false,
    false,
    false,
    false,
    false,
    false,
    false,
    false,
    false,
    false,
    false,
    false,
    false,
    false,
    false,
    false,
    false,
    false,
    false,
    false,
    false,
    false,
    false,
    false,
    false,
    false,
    false,
    false,
    false,
    false,
    false,
    false,
    false,
    false,
    false,
    true,
    true,
    true,
    true,
    true,
    true,
    true,
    true,
    true,
    true,
    true,
    true,
    true,
    true,
    true,
    true,
    true,
    true,
    true,
    true,
    true,
    true,
    true,
    true,
    true,
    true,
    true,
    true,
    true,
    true,
    true,
    true,
    true,
    true,
    true,
    true,
    true,
    true,
    true,
    true,
    true,
    true,
    true,
    true,
    true,
    true,
    true,
    true,
    true,
    true,
    true,
    true,
    true,
    true,
    true,
    true,
    true,
    true,
    true,
    true,
    true,
    true,
    true,
    true,
    true,
    true,
    true,
    true,
    true,
    true,
    true,
    true,
    true,
    true,
    true,
    true,
    true,
    true,
    true,
    true,
    true,
    true,
    true,
    true,
    true,
    true,
    true,
    true,
    true,
    true,
    true,
    true,
    true,
    true,
    true,
    true,
    true,
    true,
    true,
    true,
    true
  ],
  "rfd_sampled_mask": [
    "X282-382/0",
    "92-92"
  ],
  "rfd_mask_1d": [
    false,
    false,
    false,
    false,
    false,
    false,
    false,
    false,
    false,
    false,
    false,
    false,
    false,
    false,
    false,
    false,
    false,
    false,
    false,
    false,
    false,
    false,
    false,
    false,
    false,
    false,
    false,
    false,
    false,
    false,
    false,
    false,
    false,
    false,
    false,
    false,
    false,
    false,
    false,
    false,
    false,
    false,
    false,
    false,
    false,
    false,
    false,
    false,
    false,
    false,
    false,
    false,
    false,
    false,
    false,
    false,
    false,
    false,
    false,
    false,
    false,
    false,
    false,
    false,
    false,
    false,
    false,
    false,
    false,
    false,
    false,
    false,
    false,
    false,
    false,
    false,
    false,
    false,
    false,
    false,
    false,
    false,
    false,
    false,
    false,
    false,
    false,
    false,
    false,
    false,
    false,
    false,
    true,
    true,
    true,
    true,
    true,
    true,
    true,
    true,
    true,
    true,
    true,
    true,
    true,
    true,
    true,
    true,
    true,
    true,
    true,
    true,
    true,
    true,
    true,
    true,
    true,
    true,
    true,
    true,
    true,
    true,
    true,
    true,
    true,
    true,
    true,
    true,
    true,
    true,
    true,
    true,
    true,
    true,
    true,
    true,
    true,
    true,
    true,
    true,
    true,
    true,
    true,
    true,
    true,
    true,
    true,
    true,
    true,
    true,
    true,
    true,
    true,
    true,
    true,
    true,
    true,
    true,
    true,
    true,
    true,
    true,
    true,
    true,
    true,
    true,
    true,
    true,
    true,
    true,
    true,
    true,
    true,
    true,
    true,
    true,
    true,
    true,
    true,
    true,
    true,
    true,
    true,
    true,
    true,
    true,
    true,
    true,
    true,
    true,
    true,
    true,
    true
  ]
}
```
