## Supplementary File 1 for "ProteinDJ: a high-performance and modular protein design pipeline": fold_15.json

```
{
  "fold_id": 15,
  "rfd_config": {
    "inference": {
      "input_pdb": "1www_trka.pdb",
      "num_designs": 25,
      "design_startnum": 0,
      "ckpt_override_path": null,
      "symmetry": null,
      "recenter": true,
      "radius": 10.0,
      "model_only_neighbors": false,
      "output_prefix": "./rfd_results/fold",
      "write_trajectory": false,
      "scaffold_guided": false,
      "model_runner": "SelfConditioning",
      "cautious": true,
      "align_motif": true,
      "symmetric_self_cond": true,
      "final_step": 1,
      "deterministic": false,
      "trb_save_ckpt_path": "/app/RFdiffusion/models/Complex_base_ckpt.pt",
      "schedule_directory_path": "/app/RFdiffusion/schedules",
      "model_directory_path": "/app/RFdiffusion/models"
    },
    "contigmap": {
      "contigs": [
        "X282-382/0 50-100"
      ],
      "inpaint_seq": null,
      "inpaint_str": null,
      "inpaint_str_helix": null,
      "inpaint_str_strand": null,
      "inpaint_str_loop": null,
      "provide_seq": null,
      "length": null
    },
    "model": {
      "n_extra_block": 4,
      "n_main_block": 32,
      "n_ref_block": 4,
      "d_msa": 256,
      "d_msa_full": 64,
      "d_pair": 128,
      "d_templ": 64,
      "n_head_msa": 8,
      "n_head_pair": 4,
      "n_head_templ": 4,
      "d_hidden": 32,
      "d_hidden_templ": 32,
      "p_drop": 0.15,
      "SE3_param_full": {
        "num_layers": 1,
        "num_channels": 32,
        "num_degrees": 2,
        "n_heads": 4,
        "div": 4,
        "l0_in_features": 8,
        "l0_out_features": 8,
        "l1_in_features": 3,
        "l1_out_features": 2,
        "num_edge_features": 32
      },
      "SE3_param_topk": {
        "num_layers": 1,
        "num_channels": 32,
        "num_degrees": 2,
        "n_heads": 4,
        "div": 4,
        "l0_in_features": 64,
        "l0_out_features": 64,
        "l1_in_features": 3,
        "l1_out_features": 2,
        "num_edge_features": 64
      },
      "freeze_track_motif": false,
      "use_motif_timestep": true
    },
    "diffuser": {
      "T": 50,
      "b_0": 0.01,
      "b_T": 0.07,
      "schedule_type": "linear",
      "so3_type": "igso3",
      "crd_scale": 0.25,
      "partial_T": null,
      "so3_schedule_type": "linear",
      "min_b": 1.5,
      "max_b": 2.5,
      "min_sigma": 0.02,
      "max_sigma": 1.5
    },
    "denoiser": {
      "noise_scale_ca": 0,
      "final_noise_scale_ca": 1,
      "ca_noise_schedule_type": "constant",
      "noise_scale_frame": 0,
      "final_noise_scale_frame": 1,
      "frame_noise_schedule_type": "constant"
    },
    "ppi": {
      "hotspot_res": [
        "X294",
        "X296",
        "X333"
      ]
    },
    "potentials": {
      "guiding_potentials": null,
      "guide_scale": 10,
      "guide_decay": "constant",
      "olig_inter_all": null,
      "olig_intra_all": null,
      "olig_custom_contact": null,
      "substrate": null
    },
    "contig_settings": {
      "ref_idx": null,
      "hal_idx": null,
      "idx_rf": null,
      "inpaint_seq_tensor": null
    },
    "preprocess": {
      "sidechain_input": false,
      "motif_sidechain_input": true,
      "d_t1d": 24,
      "d_t2d": 44,
      "prob_self_cond": 0.5,
      "str_self_cond": true,
      "predict_previous": false
    },
    "logging": {
      "inputs": false
    },
    "scaffoldguided": {
      "scaffoldguided": false,
      "target_pdb": false,
      "target_path": null,
      "scaffold_list": null,
      "scaffold_dir": null,
      "sampled_insertion": 0,
      "sampled_N": 0,
      "sampled_C": 0,
      "ss_mask": 0,
      "systematic": false,
      "target_ss": null,
      "target_adj": null,
      "mask_loops": true,
      "contig_crop": null
    }
  },
  "rfd_plddt": [
    [
      0.09025516360998154,
      0.09852336347103119,
      0.09920036047697067,
      0.09858690202236176,
      0.1003037542104721,
      0.10041750222444534,
      0.10463681817054749,
      0.1019737720489502,
      0.10468461364507675,
      0.1064312607049942,
      0.10173198580741882,
      0.10560004413127899,
      0.1000567227602005,
      0.09669779986143112,
      0.09256820380687714,
      0.09284534305334091,
      0.09043335169553757,
      0.08350378274917603,
      0.08217579126358032,
      0.08035405725240707,
      0.07978663593530655,
      0.08039194345474243,
      0.0798647478222847,
      0.08195815235376358,
      0.08330550789833069,
      0.079770527780056,
      0.08061408996582031,
      0.0818105936050415,
      0.08093181997537613,
      0.08076884597539902,
      0.07898307591676712,
      0.08142063766717911,
      0.07835298776626587,
      0.07900884002447128,
      0.08268358558416367,
      0.08501257747411728,
      0.0827440544962883,
      0.08736240118741989,
      0.09098075330257416,
      0.09034230560064316,
      0.09011885523796082,
      0.09179076552391052,
      0.09084165096282959,
      0.09047909826040268,
      0.0890001654624939,
      0.08806110918521881,
      0.09275597333908081,
      0.09431792050600052,
      0.09278358519077301,
      0.09089785069227219,
      0.09138891100883484,
      0.08984240144491196,
      0.09230189770460129,
      0.08819333463907242,
      0.08680696785449982,
      0.08337265998125076,
      0.08373270183801651,
      0.0848800539970398,
      0.08157182484865189,
      0.07862822711467743,
      0.08105695247650146,
      0.08189268410205841,
      0.08247929811477661,
      0.08631496131420135,
      0.09087783098220825,
      0.09342850744724274,
      0.10096204280853271,
      0.11219152808189392,
      0.10470478236675262,
      0.9726783633232117,
      0.9829383492469788,
      0.9826333522796631,
      0.9852052330970764,
      0.9784775376319885,
      0.9624500274658203,
      0.9606873393058777,
      0.9300678968429565,
      0.920613706111908,
      0.8768423199653625,
      0.8762964606285095,
      0.8899720907211304,
      0.8516169786453247,
      0.8634686470031738,
      0.8277090191841125,
      0.8352134227752686,
      0.861303985118866,
      0.8711735606193542,
      0.8923674821853638,
      0.9176954030990601,
      0.8908931016921997,
      0.9131115674972534,
      0.9015411138534546,
      0.9475781917572021,
      0.9541968703269958,
      0.9784308671951294,
      0.9823594689369202,
      0.9884946942329407,
      0.9899674654006958,
      0.9938032627105713,
      0.9969574809074402,
      0.9980355501174927,
      0.9986416101455688,
      0.998963475227356,
      0.9986369013786316,
      0.9986358880996704,
      0.9974632859230042,
      0.9952065944671631,
      0.9959214925765991,
      0.9968687295913696,
      0.9976271390914917,
      0.9926850199699402,
      0.9887195825576782,
      0.9815758466720581,
      0.9521484375,
      0.9616895318031311,
      0.9825207591056824,
      0.971243143081665,
      0.9618937969207764,
      0.9101052284240723,
      0.8873276114463806,
      0.8356568217277527,
      0.8143517971038818,
      0.8240086436271667,
      0.769588828086853,
      0.7539635896682739,
      0.8517027497291565,
      0.8741064071655273,
      0.9270638823509216,
      0.8985129594802856,
      0.8889473080635071,
      0.8691989183425903,
      0.8870506882667542,
      0.9056539535522461,
      0.9593862295150757,
      0.9246855974197388,
      0.9500377774238586,
      0.9196134805679321,
      0.9222036600112915,
      0.9640260934829712,
      0.9666560888290405,
      0.9724974632263184,
      0.9924772381782532,
      0.99455726146698,
      0.9927487373352051,
      0.9952678084373474,
      0.9954897165298462,
      0.9979885220527649,
      0.9975942969322205,
      0.9973803162574768,
      0.998065173625946,
      0.9962506294250488,
      0.9958961606025696,
      0.9906158447265625,
      0.9905225038528442,
      0.9868002533912659,
      0.9918174147605896,
      0.993366539478302,
      0.9882227182388306,
      0.9917640686035156,
      0.9862326979637146,
      0.9898257255554199,
      0.9817489385604858,
      0.9865198135375977,
      0.9799651503562927,
      0.9701555371284485,
      0.9595232605934143,
      0.9490655660629272,
      0.9437049627304077,
      0.9437732100486755,
      0.951590359210968
    ],
    [
      0.13817936182022095,
      0.14468839764595032,
      0.13920827209949493,
      0.13627886772155762,
      0.13623696565628052,
      0.13194574415683746,
      0.12678296864032745,
      0.12405513972043991,
      0.11816789209842682,
      0.11174525320529938,
      0.11273935437202454,
      0.11102359741926193,
      0.10781319439411163,
      0.1062445193529129,
      0.1068386659026146,
      0.10227444767951965,
      0.09675302356481552,
      0.09441816806793213,
      0.09518306702375412,
      0.09522195160388947,
      0.09517122060060501,
      0.09741894900798798,
      0.09623195230960846,
      0.09564615041017532,
      0.09908729791641235,
      0.09840761125087738,
      0.10126134753227234,
      0.10494047403335571,
      0.10231888294219971,
      0.10328420251607895,
      0.10387599468231201,
      0.1009661927819252,
      0.09363016486167908,
      0.09421946853399277,
      0.09669160842895508,
      0.10030510276556015,
      0.10301574319601059,
      0.10441464930772781,
      0.10443416982889175,
      0.10456851124763489,
      0.10545136034488678,
      0.1064230278134346,
      0.10320833325386047,
      0.09988613426685333,
      0.10209377110004425,
      0.09635306894779205,
      0.09082866460084915,
      0.09032006561756134,
      0.08843956142663956,
      0.09199574589729309,
      0.09394101798534393,
      0.09236519783735275,
      0.09242750704288483,
      0.09777015447616577,
      0.10592727363109589,
      0.10500891506671906,
      0.1066470667719841,
      0.11186828464269638,
      0.11280997097492218,
      0.10949916392564774,
      0.11118843406438828,
      0.1188879907131195,
      0.12395565211772919,
      0.1327187418937683,
      0.140768900513649,
      0.1474376618862152,
      0.1770307868719101,
      0.19378848373889923,
      0.18049566447734833,
      0.9686459302902222,
      0.9785666465759277,
      0.9784491062164307,
      0.9793403744697571,
      0.970971405506134,
      0.9592233300209045,
      0.9593777656555176,
      0.9335229396820068,
      0.9260750412940979,
      0.8826521039009094,
      0.8800653219223022,
      0.8945217132568359,
      0.8593295812606812,
      0.865989089012146,
      0.8261908292770386,
      0.8411126732826233,
      0.8694251775741577,
      0.8791648745536804,
      0.9085551500320435,
      0.9320699572563171,
      0.9046862721443176,
      0.9249310493469238,
      0.9142372608184814,
      0.9562327265739441,
      0.9569878578186035,
      0.9739478826522827,
      0.9798099398612976,
      0.9868153929710388,
      0.9903979301452637,
      0.9922614693641663,
      0.9961457848548889,
      0.9974529147148132,
      0.997547447681427,
      0.9981840252876282,
      0.9966943860054016,
      0.996797502040863,
      0.9941790699958801,
      0.9899628162384033,
      0.9906163215637207,
      0.9939059615135193,
      0.9947195649147034,
      0.987314760684967,
      0.9827882647514343,
      0.9687162041664124,
      0.939383327960968,
      0.9512671232223511,
      0.9777243733406067,
      0.9729401469230652,
      0.9734654426574707,
      0.9322664141654968,
      0.9094926118850708,
      0.8396861553192139,
      0.8240627646446228,
      0.8378661870956421,
      0.767159104347229,
      0.7748504281044006,
      0.8761175274848938,
      0.8935134410858154,
      0.9383264183998108,
      0.9153616428375244,
      0.9095529317855835,
      0.8781706094741821,
      0.9002442955970764,
      0.9287114143371582,
      0.9745299220085144,
      0.9403862953186035,
      0.9522735476493835,
      0.9153556823730469,
      0.9034333229064941,
      0.9490106701850891,
      0.9338569641113281,
      0.9366291165351868,
      0.9774807095527649,
      0.9860126376152039,
      0.9828231930732727,
      0.9889883995056152,
      0.9908913969993591,
      0.9965829253196716,
      0.9955567121505737,
      0.9963516592979431,
      0.9962311387062073,
      0.9939005970954895,
      0.9918533563613892,
      0.9845215678215027,
      0.9836717844009399,
      0.9793427586555481,
      0.9860676527023315,
      0.9869801998138428,
      0.9802200794219971,
      0.9845380187034607,
      0.9777522087097168,
      0.9834532141685486,
      0.9751566052436829,
      0.9768051505088806,
      0.9713038206100464,
      0.9551945924758911,
      0.935664713382721,
      0.9097549319267273,
      0.8894866704940796,
      0.878232479095459,
      0.8997151255607605
    ],
    [
      0.15402251482009888,
      0.17085129022598267,
      0.1856810450553894,
      0.18081346154212952,
      0.17527739703655243,
      0.16426005959510803,
      0.15660637617111206,
      0.15991146862506866,
      0.15206843614578247,
      0.13694891333580017,
      0.141209676861763,
      0.1423596739768982,
      0.13005724549293518,
      0.12187691777944565,
      0.12712183594703674,
      0.12825331091880798,
      0.11714716255664825,
      0.11331699043512344,
      0.11858388781547546,
      0.11902439594268799,
      0.11409415304660797,
      0.11091899126768112,
      0.10882928222417831,
      0.10906480252742767,
      0.10800535976886749,
      0.10511602461338043,
      0.10973910242319107,
      0.11283694207668304,
      0.10986420512199402,
      0.1071234717965126,
      0.10524698346853256,
      0.09816356748342514,
      0.09631596505641937,
      0.0951550304889679,
      0.09603006392717361,
      0.10156713426113129,
      0.10700701922178268,
      0.1124168261885643,
      0.11701956391334534,
      0.11790823191404343,
      0.11727835237979889,
      0.11534469574689865,
      0.11261141300201416,
      0.11347884684801102,
      0.11230000108480453,
      0.108504518866539,
      0.0961996391415596,
      0.09997443854808807,
      0.09808022528886795,
      0.09557594358921051,
      0.10345225036144257,
      0.11068014800548553,
      0.11314178258180618,
      0.11950680613517761,
      0.12624523043632507,
      0.12820753455162048,
      0.13553227484226227,
      0.13557733595371246,
      0.1390833854675293,
      0.15070444345474243,
      0.1586768627166748,
      0.17060586810112,
      0.1857461929321289,
      0.2083277404308319,
      0.22011145949363708,
      0.24922698736190796,
      0.26932311058044434,
      0.30527743697166443,
      0.28040146827697754,
      0.9709857106208801,
      0.9810243844985962,
      0.9807029366493225,
      0.9817007780075073,
      0.973250150680542,
      0.9602910876274109,
      0.9594579339027405,
      0.9332141280174255,
      0.9249548316001892,
      0.878579318523407,
      0.8780297040939331,
      0.8926181793212891,
      0.8512089252471924,
      0.8567126989364624,
      0.7978798151016235,
      0.8184741139411926,
      0.8617665767669678,
      0.8775690197944641,
      0.9019356966018677,
      0.9264873266220093,
      0.8946166038513184,
      0.9180004596710205,
      0.9070079326629639,
      0.9535390138626099,
      0.9566198587417603,
      0.9750424027442932,
      0.9814760088920593,
      0.9882355332374573,
      0.9911726713180542,
      0.9934519529342651,
      0.996785581111908,
      0.9977203011512756,
      0.9978753924369812,
      0.9984870553016663,
      0.9975720643997192,
      0.9977579712867737,
      0.9956388473510742,
      0.9916612505912781,
      0.9925608038902283,
      0.9950909614562988,
      0.995985746383667,
      0.9893361330032349,
      0.9845488667488098,
      0.9733123779296875,
      0.9449087381362915,
      0.9576331377029419,
      0.9803784489631653,
      0.9732202291488647,
      0.9708478450775146,
      0.9265015125274658,
      0.9018471837043762,
      0.8237689137458801,
      0.8128644227981567,
      0.8309460878372192,
      0.7534139156341553,
      0.7707120180130005,
      0.8752096891403198,
      0.8924801349639893,
      0.9382947683334351,
      0.9115742444992065,
      0.9012820720672607,
      0.8664214611053467,
      0.8888647556304932,
      0.9211782217025757,
      0.9706252813339233,
      0.9372133016586304,
      0.955589771270752,
      0.9223406910896301,
      0.9166854619979858,
      0.9577636122703552,
      0.9508087038993835,
      0.955085813999176,
      0.9848218560218811,
      0.990763783454895,
      0.9884129762649536,
      0.9921939969062805,
      0.9930737018585205,
      0.9972267150878906,
      0.9963740110397339,
      0.9967105388641357,
      0.997007429599762,
      0.9949513077735901,
      0.9938758015632629,
      0.987560510635376,
      0.9870938062667847,
      0.9824230670928955,
      0.9883018136024475,
      0.9891436100006104,
      0.9827407598495483,
      0.986662745475769,
      0.9790613651275635,
      0.9844869375228882,
      0.9773080945014954,
      0.9806202054023743,
      0.9759547710418701,
      0.9641141891479492,
      0.9502741694450378,
      0.9321081042289734,
      0.915344774723053,
      0.9076253771781921,
      0.9212011694908142
    ],
    [
      0.15792924165725708,
      0.20650158822536469,
      0.23030531406402588,
      0.23139546811580658,
      0.23661832511425018,
      0.22250130772590637,
      0.21806587278842926,
      0.22841469943523407,
      0.21188727021217346,
      0.19638308882713318,
      0.20264804363250732,
      0.21342697739601135,
      0.19484224915504456,
      0.1821911334991455,
      0.19298143684864044,
      0.1920231729745865,
      0.17436668276786804,
      0.16496822237968445,
      0.17051729559898376,
      0.16492903232574463,
      0.15620705485343933,
      0.15102869272232056,
      0.15113714337348938,
      0.1536160260438919,
      0.14741231501102448,
      0.14840245246887207,
      0.15206816792488098,
      0.14671695232391357,
      0.14330266416072845,
      0.14141437411308289,
      0.13450706005096436,
      0.12500984966754913,
      0.11491113156080246,
      0.12199392914772034,
      0.12389597296714783,
      0.12894190847873688,
      0.1389574110507965,
      0.14432357251644135,
      0.14762341976165771,
      0.15009787678718567,
      0.1482548713684082,
      0.1421751081943512,
      0.13592559099197388,
      0.13766653835773468,
      0.13550467789173126,
      0.12663426995277405,
      0.11626777052879333,
      0.12359949946403503,
      0.12358519434928894,
      0.1056402176618576,
      0.11148977279663086,
      0.11966840922832489,
      0.11801373213529587,
      0.12255583703517914,
      0.13226252794265747,
      0.1344539225101471,
      0.13773708045482635,
      0.13905227184295654,
      0.14624318480491638,
      0.15327854454517365,
      0.15536527335643768,
      0.1699264496564865,
      0.1830783486366272,
      0.21187086403369904,
      0.21854723989963531,
      0.25186505913734436,
      0.25794517993927,
      0.27455735206604004,
      0.23994621634483337,
      0.9699664115905762,
      0.9803107976913452,
      0.9801911115646362,
      0.9808988571166992,
      0.9717485308647156,
      0.9572017192840576,
      0.9554491639137268,
      0.9256702661514282,
      0.9182511568069458,
      0.8714196681976318,
      0.8632136583328247,
      0.8882348537445068,
      0.8335767984390259,
      0.841698408126831,
      0.777164876461029,
      0.7925758361816406,
      0.855849027633667,
      0.8747838735580444,
      0.8969274759292603,
      0.9212237596511841,
      0.8863551616668701,
      0.9123780727386475,
      0.8997203707695007,
      0.9483293294906616,
      0.9517550468444824,
      0.9720260500907898,
      0.9797783493995667,
      0.9879924654960632,
      0.9900474548339844,
      0.9929994344711304,
      0.9967127442359924,
      0.9977070689201355,
      0.9979368448257446,
      0.9985361695289612,
      0.9977284073829651,
      0.9979430437088013,
      0.9958027601242065,
      0.9918545484542847,
      0.9929184317588806,
      0.9952933192253113,
      0.9962946772575378,
      0.9901935458183289,
      0.9855378270149231,
      0.9754587411880493,
      0.9482215642929077,
      0.9596277475357056,
      0.9811760187149048,
      0.9734197854995728,
      0.9693251848220825,
      0.9257850646972656,
      0.9009842872619629,
      0.816547691822052,
      0.8108806014060974,
      0.8315944671630859,
      0.7599945664405823,
      0.7716995477676392,
      0.8723384141921997,
      0.8877624273300171,
      0.9347556829452515,
      0.9059351682662964,
      0.8963499069213867,
      0.8614908456802368,
      0.8845440149307251,
      0.9171465635299683,
      0.9674347043037415,
      0.9353214502334595,
      0.9558963775634766,
      0.9247514009475708,
      0.920754611492157,
      0.9606547355651855,
      0.9552158117294312,
      0.9592112898826599,
      0.9867417812347412,
      0.991871178150177,
      0.9891265034675598,
      0.992787778377533,
      0.9932780265808105,
      0.997029185295105,
      0.9960983991622925,
      0.9963658452033997,
      0.9968375563621521,
      0.9943534731864929,
      0.9938178658485413,
      0.9879946708679199,
      0.9877750277519226,
      0.9828157424926758,
      0.9884169101715088,
      0.9887601733207703,
      0.9812638759613037,
      0.985064685344696,
      0.9770403504371643,
      0.9830794930458069,
      0.9754176139831543,
      0.9797074198722839,
      0.9754869341850281,
      0.96495521068573,
      0.9535775184631348,
      0.9371802806854248,
      0.9212374687194824,
      0.9152237772941589,
      0.9282311797142029
    ],
    [
      0.17004555463790894,
      0.23219525814056396,
      0.2513044774532318,
      0.24131447076797485,
      0.2420007884502411,
      0.2313123643398285,
      0.22579124569892883,
      0.238718181848526,
      0.22714069485664368,
      0.2111709862947464,
      0.22260238230228424,
      0.23412248492240906,
      0.21492546796798706,
      0.2065194845199585,
      0.22103869915008545,
      0.21904610097408295,
      0.19887462258338928,
      0.19355174899101257,
      0.20739522576332092,
      0.20058384537696838,
      0.1872757077217102,
      0.18053306639194489,
      0.18354532122612,
      0.17975637316703796,
      0.1750810295343399,
      0.1824745237827301,
      0.17891249060630798,
      0.1721137911081314,
      0.16147476434707642,
      0.16416579484939575,
      0.15428633987903595,
      0.14688996970653534,
      0.126656636595726,
      0.1291259080171585,
      0.13248811662197113,
      0.13144713640213013,
      0.13183334469795227,
      0.1406548023223877,
      0.14337824285030365,
      0.15222784876823425,
      0.15935929119586945,
      0.1551865041255951,
      0.15439873933792114,
      0.15588541328907013,
      0.15982501208782196,
      0.14968088269233704,
      0.14111807942390442,
      0.15067583322525024,
      0.14505237340927124,
      0.12934380769729614,
      0.13082602620124817,
      0.14646534621715546,
      0.13465628027915955,
      0.13057158887386322,
      0.143214613199234,
      0.1490371972322464,
      0.14521153271198273,
      0.14998100697994232,
      0.15359902381896973,
      0.15446875989437103,
      0.15938802063465118,
      0.17270579934120178,
      0.17466925084590912,
      0.19705940783023834,
      0.2124033123254776,
      0.22047050297260284,
      0.22635020315647125,
      0.25462689995765686,
      0.22157514095306396,
      0.9688159227371216,
      0.9795454740524292,
      0.978901743888855,
      0.9788988828659058,
      0.970124363899231,
      0.954730212688446,
      0.9537647366523743,
      0.9222183227539062,
      0.9142695665359497,
      0.8652745485305786,
      0.8532177209854126,
      0.8787497878074646,
      0.8210862874984741,
      0.8304506540298462,
      0.7664778828620911,
      0.7851250171661377,
      0.8531334400177002,
      0.8694068789482117,
      0.8912240862846375,
      0.9161094427108765,
      0.8830826878547668,
      0.9100911021232605,
      0.8977087736129761,
      0.9465554356575012,
      0.9487909078598022,
      0.9701201915740967,
      0.9785205125808716,
      0.9877190589904785,
      0.9896158576011658,
      0.9926666617393494,
      0.9967182874679565,
      0.9977449774742126,
      0.9980236291885376,
      0.998546302318573,
      0.9977474212646484,
      0.9979776740074158,
      0.9957282543182373,
      0.9915772676467896,
      0.9929467439651489,
      0.9953959584236145,
      0.99650639295578,
      0.9908356070518494,
      0.9869197010993958,
      0.9770957827568054,
      0.9502351880073547,
      0.9609331488609314,
      0.982154369354248,
      0.974664568901062,
      0.9707214832305908,
      0.9267352819442749,
      0.9008426666259766,
      0.8175487518310547,
      0.8146403431892395,
      0.834563136100769,
      0.7643471956253052,
      0.7780662775039673,
      0.8738316893577576,
      0.8884075284004211,
      0.9347657561302185,
      0.9062204957008362,
      0.8961243629455566,
      0.8596343994140625,
      0.8847532272338867,
      0.915080726146698,
      0.9667187929153442,
      0.9350300431251526,
      0.9554899334907532,
      0.9250890612602234,
      0.9196574687957764,
      0.9596315622329712,
      0.9543601274490356,
      0.9587087631225586,
      0.9865960478782654,
      0.991881251335144,
      0.988341748714447,
      0.9923009276390076,
      0.9925916194915771,
      0.996634304523468,
      0.9956316351890564,
      0.9960224032402039,
      0.9964920878410339,
      0.9937617778778076,
      0.9931848645210266,
      0.9875118732452393,
      0.9871338605880737,
      0.9816873669624329,
      0.9873291850090027,
      0.9873387813568115,
      0.979436993598938,
      0.9834772944450378,
      0.9749014377593994,
      0.9812152981758118,
      0.9717579483985901,
      0.9758509397506714,
      0.9716997146606445,
      0.9614279866218567,
      0.9500977396965027,
      0.9329680800437927,
      0.9166707992553711,
      0.9118682146072388,
      0.9266405701637268
    ],
    [
      0.19141826033592224,
      0.2609976530075073,
      0.26469627022743225,
      0.24837082624435425,
      0.2501135468482971,
      0.23423536121845245,
      0.23122519254684448,
      0.24362844228744507,
      0.2337137758731842,
      0.22079621255397797,
      0.23328885436058044,
      0.24384209513664246,
      0.22707796096801758,
      0.22083047032356262,
      0.23853209614753723,
      0.2355061024427414,
      0.21835756301879883,
      0.22408521175384521,
      0.24448943138122559,
      0.23779752850532532,
      0.2301231324672699,
      0.22490791976451874,
      0.22665619850158691,
      0.21774330735206604,
      0.20666415989398956,
      0.20797690749168396,
      0.216722771525383,
      0.2073933333158493,
      0.19035224616527557,
      0.18707899749279022,
      0.17346537113189697,
      0.16119270026683807,
      0.1411111056804657,
      0.1426355093717575,
      0.1453959345817566,
      0.14525435864925385,
      0.1377086639404297,
      0.14205586910247803,
      0.14665952324867249,
      0.15587882697582245,
      0.16571539640426636,
      0.17230822145938873,
      0.1805761754512787,
      0.1867372691631317,
      0.19652076065540314,
      0.1868104487657547,
      0.18268100917339325,
      0.19816069304943085,
      0.1960049569606781,
      0.18355867266654968,
      0.18506914377212524,
      0.20148582756519318,
      0.186604842543602,
      0.17586299777030945,
      0.19278624653816223,
      0.19157379865646362,
      0.18040841817855835,
      0.18586492538452148,
      0.18659371137619019,
      0.18835237622261047,
      0.1987239569425583,
      0.20227208733558655,
      0.20555676519870758,
      0.2307114601135254,
      0.24684588611125946,
      0.24176684021949768,
      0.25045523047447205,
      0.28821462392807007,
      0.2696387767791748,
      0.9679923057556152,
      0.9791890978813171,
      0.9779675602912903,
      0.9773237109184265,
      0.967930257320404,
      0.9512714743614197,
      0.9488792419433594,
      0.9187418222427368,
      0.9117165803909302,
      0.8636078834533691,
      0.8522903323173523,
      0.8742485642433167,
      0.8139188289642334,
      0.819275438785553,
      0.7536444664001465,
      0.77414870262146,
      0.8529657125473022,
      0.8684971928596497,
      0.8884230852127075,
      0.9146387577056885,
      0.879940390586853,
      0.9078276753425598,
      0.8971615433692932,
      0.9439480304718018,
      0.946902871131897,
      0.9685153961181641,
      0.9782264232635498,
      0.9878763556480408,
      0.9896639585494995,
      0.9928669929504395,
      0.9968975186347961,
      0.9978439807891846,
      0.9981837272644043,
      0.9986176490783691,
      0.9979246258735657,
      0.9981728196144104,
      0.9960699081420898,
      0.9918413758277893,
      0.9934179782867432,
      0.9956920146942139,
      0.9968628287315369,
      0.9915146827697754,
      0.9878594875335693,
      0.9786682724952698,
      0.952525794506073,
      0.9628137350082397,
      0.9832461476325989,
      0.9752739667892456,
      0.9704282283782959,
      0.9259287118911743,
      0.8989874720573425,
      0.8113417625427246,
      0.8101654052734375,
      0.8372654914855957,
      0.7614167928695679,
      0.7730356454849243,
      0.8684561252593994,
      0.8853277564048767,
      0.9325755834579468,
      0.9034772515296936,
      0.8959373235702515,
      0.8594571352005005,
      0.8837904930114746,
      0.9136860370635986,
      0.9649109244346619,
      0.9344650506973267,
      0.9564996957778931,
      0.9280961751937866,
      0.9242939352989197,
      0.9632148742675781,
      0.9610586166381836,
      0.9656533002853394,
      0.9896212816238403,
      0.9936373829841614,
      0.9898321628570557,
      0.9929460883140564,
      0.9926471710205078,
      0.9964585304260254,
      0.995384693145752,
      0.9957700967788696,
      0.9963345527648926,
      0.9934722185134888,
      0.9930595755577087,
      0.9878137111663818,
      0.9875196218490601,
      0.9812894463539124,
      0.986913800239563,
      0.9866288304328918,
      0.9777037501335144,
      0.9822425842285156,
      0.9731832146644592,
      0.9799776673316956,
      0.9705373644828796,
      0.9750059843063354,
      0.9717195630073547,
      0.96348637342453,
      0.9538328647613525,
      0.9412752389907837,
      0.9282324910163879,
      0.9255449175834656,
      0.9373607039451599
    ],
    [
      0.2624555826187134,
      0.35361042618751526,
      0.3480224907398224,
      0.3174409866333008,
      0.31995734572410583,
      0.30840492248535156,
      0.3107084333896637,
      0.30000343918800354,
      0.28366619348526,
      0.2714412808418274,
      0.2812473773956299,
      0.2857014536857605,
      0.26712778210639954,
      0.25846678018569946,
      0.2829627990722656,
      0.2848924994468689,
      0.26840490102767944,
      0.2849084436893463,
      0.3042140603065491,
      0.30355796217918396,
      0.30924034118652344,
      0.3099062442779541,
      0.3100932836532593,
      0.31175824999809265,
      0.29959648847579956,
      0.28040969371795654,
      0.2841264605522156,
      0.2721368074417114,
      0.25553905963897705,
      0.24078238010406494,
      0.22428373992443085,
      0.20848426222801208,
      0.18098115921020508,
      0.17939700186252594,
      0.19951078295707703,
      0.19426286220550537,
      0.17823943495750427,
      0.18398796021938324,
      0.1875137835741043,
      0.1895226538181305,
      0.21474330127239227,
      0.22490188479423523,
      0.23254218697547913,
      0.25113558769226074,
      0.2826496958732605,
      0.2783094048500061,
      0.2694705128669739,
      0.2897650897502899,
      0.29469752311706543,
      0.27362996339797974,
      0.2752043604850769,
      0.28001561760902405,
      0.2650693356990814,
      0.24874766170978546,
      0.25695523619651794,
      0.24552057683467865,
      0.23529285192489624,
      0.23447299003601074,
      0.2394825965166092,
      0.23346109688282013,
      0.23129066824913025,
      0.2344193458557129,
      0.23934127390384674,
      0.2520768642425537,
      0.26051783561706543,
      0.25406670570373535,
      0.27167683839797974,
      0.3069184720516205,
      0.30020859837532043,
      0.9614516496658325,
      0.973788857460022,
      0.9712876081466675,
      0.9709460735321045,
      0.9620922207832336,
      0.9422614574432373,
      0.9417110681533813,
      0.9106170535087585,
      0.9073397517204285,
      0.8597615957260132,
      0.8483562469482422,
      0.8711297512054443,
      0.7987119555473328,
      0.8057659268379211,
      0.7377570867538452,
      0.7422555685043335,
      0.8415566086769104,
      0.8600767850875854,
      0.8831257224082947,
      0.9114758372306824,
      0.8780744075775146,
      0.9056124687194824,
      0.8930544853210449,
      0.9384620189666748,
      0.9397304654121399,
      0.9620246291160583,
      0.9739811420440674,
      0.9865696430206299,
      0.9890763163566589,
      0.9922705292701721,
      0.9968047142028809,
      0.997926652431488,
      0.9983893632888794,
      0.9987525939941406,
      0.9982516169548035,
      0.9984595775604248,
      0.9967725276947021,
      0.9928584694862366,
      0.9944206476211548,
      0.9961680769920349,
      0.9973757266998291,
      0.9924671649932861,
      0.989251434803009,
      0.9807173609733582,
      0.9565621614456177,
      0.9652367830276489,
      0.9850507378578186,
      0.9766833782196045,
      0.9717747569084167,
      0.9264342784881592,
      0.8989402651786804,
      0.8080381155014038,
      0.8029207587242126,
      0.8390134572982788,
      0.7707164287567139,
      0.7766575813293457,
      0.8617414236068726,
      0.8801536560058594,
      0.9271156787872314,
      0.8997277021408081,
      0.8974677324295044,
      0.8583091497421265,
      0.8831259608268738,
      0.9124554395675659,
      0.9638782739639282,
      0.9383189082145691,
      0.9589914679527283,
      0.9324550628662109,
      0.9328749179840088,
      0.966768205165863,
      0.9686619639396667,
      0.973574161529541,
      0.9928497672080994,
      0.9950828552246094,
      0.9915176630020142,
      0.9939876794815063,
      0.9930628538131714,
      0.9964471459388733,
      0.9951586723327637,
      0.9954938888549805,
      0.9960311651229858,
      0.9924306869506836,
      0.99183189868927,
      0.9861463308334351,
      0.9852422475814819,
      0.9788838624954224,
      0.9852138757705688,
      0.9843576550483704,
      0.9738997220993042,
      0.9805000424385071,
      0.97162926197052,
      0.9788703918457031,
      0.9689343571662903,
      0.9744749665260315,
      0.9714370965957642,
      0.9656697511672974,
      0.9569036960601807,
      0.952023983001709,
      0.9510058760643005,
      0.9444512724876404,
      0.9511354565620422
    ],
    [
      0.34271240234375,
      0.4085468053817749,
      0.40340352058410645,
      0.41355085372924805,
      0.41288378834724426,
      0.4207687973976135,
      0.41802504658699036,
      0.39338889718055725,
      0.3840174078941345,
      0.3792102038860321,
      0.3740779757499695,
      0.36360272765159607,
      0.34763190150260925,
      0.34432363510131836,
      0.35494834184646606,
      0.35649535059928894,
      0.34134534001350403,
      0.3554055094718933,
      0.35923483967781067,
      0.3709711730480194,
      0.373151957988739,
      0.3661562204360962,
      0.38366252183914185,
      0.3900754451751709,
      0.3733333647251129,
      0.35389262437820435,
      0.3574359714984894,
      0.3441402316093445,
      0.30831751227378845,
      0.2946855425834656,
      0.2789304554462433,
      0.2556281089782715,
      0.21137970685958862,
      0.21840372681617737,
      0.2399233877658844,
      0.2215253710746765,
      0.2159825712442398,
      0.2291404902935028,
      0.2386379837989807,
      0.221196711063385,
      0.2734278738498688,
      0.28327322006225586,
      0.2866761386394501,
      0.31575241684913635,
      0.3817812204360962,
      0.39604151248931885,
      0.37675026059150696,
      0.4036228656768799,
      0.4224131405353546,
      0.39905187487602234,
      0.37502628564834595,
      0.38560402393341064,
      0.3762192130088806,
      0.3521631360054016,
      0.3450905978679657,
      0.3401930332183838,
      0.3221600353717804,
      0.31958234310150146,
      0.32598671317100525,
      0.31066280603408813,
      0.3044450581073761,
      0.31113526225090027,
      0.31782424449920654,
      0.3184168040752411,
      0.32364487648010254,
      0.31138017773628235,
      0.3195130228996277,
      0.36179983615875244,
      0.36577844619750977,
      0.9545920491218567,
      0.965715229511261,
      0.9603881239891052,
      0.9612389206886292,
      0.9547321796417236,
      0.9346587657928467,
      0.9359349012374878,
      0.9038859605789185,
      0.9031208753585815,
      0.8564434051513672,
      0.8457825779914856,
      0.871392548084259,
      0.7989974021911621,
      0.8021981716156006,
      0.7267332077026367,
      0.7224146127700806,
      0.8388936519622803,
      0.8600759506225586,
      0.8766477704048157,
      0.9079546332359314,
      0.8708422183990479,
      0.8944959044456482,
      0.8857433795928955,
      0.9312164783477783,
      0.9310718774795532,
      0.9543750882148743,
      0.96653813123703,
      0.9840997457504272,
      0.9871842861175537,
      0.9909118413925171,
      0.996536374092102,
      0.997939944267273,
      0.9985383749008179,
      0.9988513588905334,
      0.9984488487243652,
      0.9986250400543213,
      0.9972368478775024,
      0.9938127398490906,
      0.9951801300048828,
      0.996610701084137,
      0.9977374076843262,
      0.9932230710983276,
      0.9903894066810608,
      0.98250812292099,
      0.9595545530319214,
      0.9687666893005371,
      0.9863085150718689,
      0.9780747890472412,
      0.972158670425415,
      0.9255223274230957,
      0.8924733400344849,
      0.7975102663040161,
      0.7867904305458069,
      0.8320308923721313,
      0.7645570635795593,
      0.7643373012542725,
      0.846756100654602,
      0.8701936602592468,
      0.9223204255104065,
      0.891371488571167,
      0.8929821252822876,
      0.8502531051635742,
      0.8732315301895142,
      0.9103635549545288,
      0.9632686376571655,
      0.9402724504470825,
      0.9620879292488098,
      0.9360081553459167,
      0.9402251243591309,
      0.9713968634605408,
      0.974527895450592,
      0.9800629019737244,
      0.99480140209198,
      0.9962045550346375,
      0.9931914806365967,
      0.9949062466621399,
      0.9936853051185608,
      0.9966654181480408,
      0.9952988624572754,
      0.9953773617744446,
      0.9956557750701904,
      0.9910247325897217,
      0.990263044834137,
      0.983753502368927,
      0.9832019805908203,
      0.9750977754592896,
      0.9828940033912659,
      0.981844425201416,
      0.9703927040100098,
      0.9793462753295898,
      0.970465898513794,
      0.9782121181488037,
      0.9686427116394043,
      0.9765356183052063,
      0.9741300940513611,
      0.9707455635070801,
      0.9628211259841919,
      0.9624406099319458,
      0.9614737033843994,
      0.9583515524864197,
      0.9626599550247192
    ],
    [
      0.3856821656227112,
      0.4420580565929413,
      0.445504754781723,
      0.46919822692871094,
      0.47714218497276306,
      0.4858570098876953,
      0.48120972514152527,
      0.4660559296607971,
      0.48144108057022095,
      0.49092280864715576,
      0.46178606152534485,
      0.4455382525920868,
      0.4438832998275757,
      0.4459364414215088,
      0.43865078687667847,
      0.44364362955093384,
      0.4404950439929962,
      0.43475693464279175,
      0.44857674837112427,
      0.4748381972312927,
      0.46589791774749756,
      0.4427516460418701,
      0.47071075439453125,
      0.48458319902420044,
      0.4511737823486328,
      0.4203810393810272,
      0.4416624903678894,
      0.42791131138801575,
      0.37960678339004517,
      0.3598814606666565,
      0.3720437288284302,
      0.3395126760005951,
      0.2894767224788666,
      0.3233409523963928,
      0.3374224007129669,
      0.30087724328041077,
      0.31090858578681946,
      0.34969788789749146,
      0.3324738144874573,
      0.30348989367485046,
      0.3454973101615906,
      0.3991909921169281,
      0.38995933532714844,
      0.4002756178379059,
      0.45211583375930786,
      0.46696656942367554,
      0.4421091079711914,
      0.45419561862945557,
      0.48443612456321716,
      0.4651066064834595,
      0.43555256724357605,
      0.45186641812324524,
      0.4459061026573181,
      0.4239904582500458,
      0.4224775433540344,
      0.43325120210647583,
      0.4129442572593689,
      0.4123211205005646,
      0.40820980072021484,
      0.40914732217788696,
      0.4109054505825043,
      0.4140683710575104,
      0.4063248634338379,
      0.42092207074165344,
      0.4160863161087036,
      0.40504753589630127,
      0.3983193337917328,
      0.43408188223838806,
      0.42089033126831055,
      0.9487006664276123,
      0.960145115852356,
      0.9505629539489746,
      0.9548667669296265,
      0.9476616978645325,
      0.927477240562439,
      0.9275836944580078,
      0.8936898708343506,
      0.8930138945579529,
      0.8486920595169067,
      0.8442180156707764,
      0.8735241889953613,
      0.8029952049255371,
      0.8083614110946655,
      0.7282531261444092,
      0.7247217893600464,
      0.8481106758117676,
      0.8695009350776672,
      0.8797533512115479,
      0.9059054851531982,
      0.8640967011451721,
      0.8879712224006653,
      0.874686598777771,
      0.9219839572906494,
      0.9238422513008118,
      0.9471898078918457,
      0.9601234793663025,
      0.9836277961730957,
      0.9867066144943237,
      0.9906443953514099,
      0.9969267249107361,
      0.9981335997581482,
      0.9988189935684204,
      0.9990434050559998,
      0.9988401532173157,
      0.9989861249923706,
      0.9982418417930603,
      0.9960085153579712,
      0.9966995716094971,
      0.9977893233299255,
      0.9985358119010925,
      0.995701014995575,
      0.9941187500953674,
      0.9878819584846497,
      0.9689723253250122,
      0.9749158620834351,
      0.9893608689308167,
      0.9821717143058777,
      0.9758960008621216,
      0.931054413318634,
      0.896679162979126,
      0.8044635057449341,
      0.7876478433609009,
      0.8323007822036743,
      0.7646101713180542,
      0.7621742486953735,
      0.8353255987167358,
      0.8602302074432373,
      0.9174693822860718,
      0.8873251080513,
      0.8847862482070923,
      0.8462647199630737,
      0.8717185258865356,
      0.9120336771011353,
      0.9676166772842407,
      0.9464532136917114,
      0.967099666595459,
      0.9439480900764465,
      0.9499574303627014,
      0.9778702259063721,
      0.982596218585968,
      0.9875141978263855,
      0.9969382286071777,
      0.9975073337554932,
      0.995301365852356,
      0.9963158965110779,
      0.9952875375747681,
      0.9971081018447876,
      0.9954469203948975,
      0.9950724840164185,
      0.9951387047767639,
      0.9891784191131592,
      0.9898797869682312,
      0.9847126603126526,
      0.9841397404670715,
      0.9726313352584839,
      0.9812009930610657,
      0.9796099662780762,
      0.9656765460968018,
      0.9770574569702148,
      0.967313289642334,
      0.9772278070449829,
      0.9683323502540588,
      0.9789735078811646,
      0.976943850517273,
      0.9750403761863708,
      0.9686971306800842,
      0.9728639125823975,
      0.9753432869911194,
      0.9747137427330017,
      0.9756642580032349
    ],
    [
      0.4054553806781769,
      0.45445069670677185,
      0.4607098698616028,
      0.4844546318054199,
      0.4977348744869232,
      0.5132762789726257,
      0.5018345713615417,
      0.48978957533836365,
      0.507900059223175,
      0.529118537902832,
      0.5018841028213501,
      0.48178982734680176,
      0.48262372612953186,
      0.4901666045188904,
      0.47720977663993835,
      0.4773927330970764,
      0.48343387246131897,
      0.4807942509651184,
      0.4875219464302063,
      0.5154021382331848,
      0.5097873210906982,
      0.4769296944141388,
      0.4970402419567108,
      0.5110561847686768,
      0.4678635597229004,
      0.4216928780078888,
      0.4412083625793457,
      0.43173202872276306,
      0.3631440997123718,
      0.3418065905570984,
      0.3569364845752716,
      0.3233257234096527,
      0.27268412709236145,
      0.301347941160202,
      0.31953322887420654,
      0.2660413384437561,
      0.27598631381988525,
      0.312065064907074,
      0.3085993230342865,
      0.27969592809677124,
      0.3255981206893921,
      0.3898756206035614,
      0.3730187714099884,
      0.37719905376434326,
      0.4521375298500061,
      0.47942572832107544,
      0.4413461685180664,
      0.4550914466381073,
      0.49589985609054565,
      0.48474228382110596,
      0.45507723093032837,
      0.471691757440567,
      0.46632856130599976,
      0.4457414150238037,
      0.4437347948551178,
      0.4533345401287079,
      0.4308202266693115,
      0.4324444830417633,
      0.43032902479171753,
      0.42944347858428955,
      0.43314749002456665,
      0.4349599778652191,
      0.4307821989059448,
      0.43623822927474976,
      0.4265614151954651,
      0.42252087593078613,
      0.41413193941116333,
      0.4393468499183655,
      0.43228182196617126,
      0.9404587149620056,
      0.9517763257026672,
      0.940682590007782,
      0.946375846862793,
      0.9395347833633423,
      0.9179631471633911,
      0.9197936058044434,
      0.8877447247505188,
      0.886329174041748,
      0.8412284255027771,
      0.8405681252479553,
      0.8737926483154297,
      0.8035366535186768,
      0.8078978061676025,
      0.7287625670433044,
      0.7244632840156555,
      0.8453454971313477,
      0.868083119392395,
      0.8758692145347595,
      0.9014256000518799,
      0.8587958812713623,
      0.8805394172668457,
      0.8654645681381226,
      0.913388192653656,
      0.9166037440299988,
      0.9399389028549194,
      0.9551894664764404,
      0.9797802567481995,
      0.9843251705169678,
      0.9890498518943787,
      0.9966036081314087,
      0.9979726076126099,
      0.9988193511962891,
      0.9990397691726685,
      0.998900294303894,
      0.9990471005439758,
      0.9984226226806641,
      0.9965219497680664,
      0.9972490072250366,
      0.9981235265731812,
      0.998697817325592,
      0.9964845776557922,
      0.9949811697006226,
      0.9892904758453369,
      0.9697808027267456,
      0.9747821092605591,
      0.9890862107276917,
      0.9819296002388,
      0.9744779467582703,
      0.9269051551818848,
      0.8933296203613281,
      0.803920328617096,
      0.786298930644989,
      0.8307135701179504,
      0.7632652521133423,
      0.7579338550567627,
      0.8283045291900635,
      0.8518193960189819,
      0.9109071493148804,
      0.8767846822738647,
      0.8767213821411133,
      0.8402400016784668,
      0.8670766353607178,
      0.9061663150787354,
      0.9666644334793091,
      0.9444494843482971,
      0.9658538103103638,
      0.942637026309967,
      0.9489932060241699,
      0.9777214527130127,
      0.9834083318710327,
      0.9887008666992188,
      0.9973315596580505,
      0.9977007508277893,
      0.9956663846969604,
      0.9965662956237793,
      0.9953773617744446,
      0.9970661401748657,
      0.9951319694519043,
      0.9944478273391724,
      0.9944074153900146,
      0.9871454238891602,
      0.9883661270141602,
      0.9830524325370789,
      0.982492983341217,
      0.9691944718360901,
      0.9786346554756165,
      0.9773879051208496,
      0.961206316947937,
      0.974783182144165,
      0.9644540548324585,
      0.9757634997367859,
      0.96705162525177,
      0.9792535901069641,
      0.9765523672103882,
      0.9761226177215576,
      0.9697434902191162,
      0.9745546579360962,
      0.9780145883560181,
      0.9783667325973511,
      0.9787909984588623
    ],
    [
      0.4242926239967346,
      0.4669445753097534,
      0.47343748807907104,
      0.4975084960460663,
      0.5161746740341187,
      0.5208711624145508,
      0.5191016793251038,
      0.5095391869544983,
      0.5311198830604553,
      0.5547603964805603,
      0.528389573097229,
      0.513762354850769,
      0.5407795310020447,
      0.5300325155258179,
      0.5165362358093262,
      0.5243626832962036,
      0.5469029545783997,
      0.5354254245758057,
      0.5337604284286499,
      0.5711647272109985,
      0.5677424073219299,
      0.5256242752075195,
      0.5504270792007446,
      0.5713379383087158,
      0.5151911973953247,
      0.4574924409389496,
      0.4797167181968689,
      0.47054144740104675,
      0.3938870429992676,
      0.3730727732181549,
      0.39913415908813477,
      0.35000884532928467,
      0.2997607886791229,
      0.34912562370300293,
      0.3751695156097412,
      0.3095915913581848,
      0.3194393515586853,
      0.36012834310531616,
      0.3552429676055908,
      0.31965407729148865,
      0.3639429807662964,
      0.43969494104385376,
      0.42241865396499634,
      0.4148714542388916,
      0.49003469944000244,
      0.5247327089309692,
      0.4884672164916992,
      0.5016161203384399,
      0.5510146021842957,
      0.5366865396499634,
      0.5029482841491699,
      0.5267382860183716,
      0.525490403175354,
      0.4973520040512085,
      0.48623862862586975,
      0.4963563084602356,
      0.4836813509464264,
      0.47452592849731445,
      0.4666307866573334,
      0.47336047887802124,
      0.47937068343162537,
      0.46265217661857605,
      0.4597775340080261,
      0.45955801010131836,
      0.45293813943862915,
      0.4382745325565338,
      0.43393293023109436,
      0.45492619276046753,
      0.4386913776397705,
      0.9306807518005371,
      0.9404053688049316,
      0.9292001128196716,
      0.938273012638092,
      0.9309605956077576,
      0.907206654548645,
      0.914193868637085,
      0.8817576169967651,
      0.8797691464424133,
      0.8351246118545532,
      0.8373159170150757,
      0.871951699256897,
      0.8055927753448486,
      0.8131486177444458,
      0.7298048138618469,
      0.7275529503822327,
      0.84638512134552,
      0.8738154768943787,
      0.8779850602149963,
      0.9029361009597778,
      0.8581026792526245,
      0.8794187903404236,
      0.861544132232666,
      0.9069522619247437,
      0.9076025485992432,
      0.9332122206687927,
      0.9492272138595581,
      0.9764963984489441,
      0.9830975532531738,
      0.9878592491149902,
      0.9966895580291748,
      0.9979511499404907,
      0.9989063143730164,
      0.999101459980011,
      0.9990261197090149,
      0.9991613030433655,
      0.9987025260925293,
      0.9972337484359741,
      0.9979937672615051,
      0.9986358284950256,
      0.9989804029464722,
      0.9975430965423584,
      0.9964949488639832,
      0.9918396472930908,
      0.9741871356964111,
      0.9773614406585693,
      0.9907126426696777,
      0.9848254323005676,
      0.9790207147598267,
      0.9359531402587891,
      0.900812029838562,
      0.8093219995498657,
      0.797670304775238,
      0.833661675453186,
      0.7684332132339478,
      0.762071967124939,
      0.8238128423690796,
      0.843655526638031,
      0.9036879539489746,
      0.8652330636978149,
      0.8728150129318237,
      0.8402200937271118,
      0.8690816760063171,
      0.9081642031669617,
      0.9701498746871948,
      0.9501121044158936,
      0.9693964719772339,
      0.9467964172363281,
      0.9520988464355469,
      0.979932427406311,
      0.9855484366416931,
      0.9908733367919922,
      0.9979414939880371,
      0.9980923533439636,
      0.9963683485984802,
      0.9971124529838562,
      0.9957769513130188,
      0.9971645474433899,
      0.9949306845664978,
      0.9939315319061279,
      0.993725597858429,
      0.9849255084991455,
      0.986762285232544,
      0.9812976717948914,
      0.9801788330078125,
      0.9643512964248657,
      0.9746780395507812,
      0.9738906621932983,
      0.9556777477264404,
      0.9708324670791626,
      0.9610316753387451,
      0.9747474789619446,
      0.9666380882263184,
      0.9799836874008179,
      0.9783793687820435,
      0.9778234958648682,
      0.9719952344894409,
      0.9767962098121643,
      0.9803983569145203,
      0.9826357364654541,
      0.9825353026390076
    ],
    [
      0.44397038221359253,
      0.47273609042167664,
      0.4746853709220886,
      0.5117084980010986,
      0.5303959846496582,
      0.5243403911590576,
      0.5297442078590393,
      0.5291188955307007,
      0.5524569153785706,
      0.5645965337753296,
      0.5471181869506836,
      0.5422438383102417,
      0.5840963125228882,
      0.5612119436264038,
      0.5508586168289185,
      0.5737401843070984,
      0.6075301170349121,
      0.5765182375907898,
      0.5830990076065063,
      0.6309810876846313,
      0.6238736510276794,
      0.5769463181495667,
      0.6094691753387451,
      0.6394216418266296,
      0.5760791301727295,
      0.5162848234176636,
      0.5504508018493652,
      0.531099796295166,
      0.4470008611679077,
      0.42991936206817627,
      0.4579286575317383,
      0.4021216630935669,
      0.3488115072250366,
      0.39639556407928467,
      0.4186045527458191,
      0.3702888488769531,
      0.3873083293437958,
      0.4246844947338104,
      0.4159461557865143,
      0.37604498863220215,
      0.4365653097629547,
      0.5037144422531128,
      0.485515296459198,
      0.47199976444244385,
      0.5649663209915161,
      0.6006712913513184,
      0.5603736639022827,
      0.5686684846878052,
      0.6246613264083862,
      0.603276789188385,
      0.5633895397186279,
      0.5855618715286255,
      0.5876680612564087,
      0.5598022937774658,
      0.5408450365066528,
      0.5539008975028992,
      0.5520986318588257,
      0.5282644629478455,
      0.5111144781112671,
      0.5193180441856384,
      0.5234295725822449,
      0.49651437997817993,
      0.48884469270706177,
      0.49415186047554016,
      0.4791981875896454,
      0.4613068699836731,
      0.4585184156894684,
      0.4621904492378235,
      0.4455832242965698,
      0.9223967790603638,
      0.930829644203186,
      0.9181606769561768,
      0.9314785599708557,
      0.9237226247787476,
      0.9001771211624146,
      0.9085711240768433,
      0.8765145540237427,
      0.8779240846633911,
      0.8332176208496094,
      0.8432549238204956,
      0.8763787746429443,
      0.813768744468689,
      0.820587158203125,
      0.7386158108711243,
      0.7395696640014648,
      0.852215051651001,
      0.8781976699829102,
      0.8820674419403076,
      0.90764319896698,
      0.8608768582344055,
      0.8789253830909729,
      0.8589152097702026,
      0.8999280333518982,
      0.8991029262542725,
      0.9258819818496704,
      0.9439140558242798,
      0.9743028879165649,
      0.9820147752761841,
      0.9862755537033081,
      0.9966272711753845,
      0.9979251027107239,
      0.9989452958106995,
      0.9991541504859924,
      0.999167799949646,
      0.9992907047271729,
      0.9990324378013611,
      0.9980523586273193,
      0.998641848564148,
      0.9990085363388062,
      0.9992071986198425,
      0.9982728362083435,
      0.9974940419197083,
      0.9938328862190247,
      0.9785739779472351,
      0.9795531034469604,
      0.9920739531517029,
      0.9873851537704468,
      0.9827290177345276,
      0.9416540265083313,
      0.9078962206840515,
      0.816935122013092,
      0.8088346719741821,
      0.8424289226531982,
      0.7689253091812134,
      0.7648387551307678,
      0.8244414329528809,
      0.8319997191429138,
      0.8941556811332703,
      0.8585103750228882,
      0.8717155456542969,
      0.8401285409927368,
      0.8731215000152588,
      0.9113283157348633,
      0.973007321357727,
      0.9532542824745178,
      0.9724478721618652,
      0.9494185447692871,
      0.9537283182144165,
      0.9817450046539307,
      0.9873778820037842,
      0.9928454160690308,
      0.9984026551246643,
      0.9983761310577393,
      0.9970028400421143,
      0.9976325631141663,
      0.9965507388114929,
      0.9974318742752075,
      0.9950461387634277,
      0.9936886429786682,
      0.993417501449585,
      0.9835559725761414,
      0.9857905507087708,
      0.9804522395133972,
      0.9793173670768738,
      0.961842954158783,
      0.9724286794662476,
      0.9725643992424011,
      0.9533997178077698,
      0.9692601561546326,
      0.9591933488845825,
      0.9750144481658936,
      0.9669790267944336,
      0.9819273948669434,
      0.980780839920044,
      0.9806725382804871,
      0.974112868309021,
      0.9791862964630127,
      0.9848484992980957,
      0.9868789315223694,
      0.9862011671066284
    ],
    [
      0.47088268399238586,
      0.4939814805984497,
      0.4914664328098297,
      0.531947910785675,
      0.5686730742454529,
      0.56626296043396,
      0.5383475422859192,
      0.555758535861969,
      0.5932308435440063,
      0.5870929956436157,
      0.558195948600769,
      0.5709086060523987,
      0.6270273923873901,
      0.5910913944244385,
      0.5739270448684692,
      0.6138161420822144,
      0.6518188714981079,
      0.6107515692710876,
      0.6267170310020447,
      0.6799864768981934,
      0.670099139213562,
      0.6295356750488281,
      0.658077597618103,
      0.6931532621383667,
      0.6329880952835083,
      0.581291913986206,
      0.6320905089378357,
      0.6021599769592285,
      0.500200092792511,
      0.48963743448257446,
      0.5112749934196472,
      0.45337173342704773,
      0.394456684589386,
      0.42861175537109375,
      0.44578272104263306,
      0.43205058574676514,
      0.4494355320930481,
      0.45587894320487976,
      0.4666154086589813,
      0.43603986501693726,
      0.5056800842285156,
      0.5736210942268372,
      0.5471283793449402,
      0.5283429026603699,
      0.6377456188201904,
      0.6601351499557495,
      0.6134013533592224,
      0.6156742572784424,
      0.6668232679367065,
      0.6451641917228699,
      0.6050542593002319,
      0.6230764985084534,
      0.6377065181732178,
      0.60258948802948,
      0.5850163102149963,
      0.5949693918228149,
      0.6042921543121338,
      0.5718730688095093,
      0.5491462349891663,
      0.5663537979125977,
      0.5642630457878113,
      0.5347378253936768,
      0.5082883834838867,
      0.5275071859359741,
      0.5156490206718445,
      0.48099401593208313,
      0.47992023825645447,
      0.5103632211685181,
      0.481445848941803,
      0.9144721031188965,
      0.9245545268058777,
      0.9087502956390381,
      0.9287533164024353,
      0.920789361000061,
      0.8970862627029419,
      0.9061710238456726,
      0.8746401071548462,
      0.880370020866394,
      0.8365074396133423,
      0.8471674919128418,
      0.8822718858718872,
      0.8166543245315552,
      0.8214103579521179,
      0.7435601949691772,
      0.7469033002853394,
      0.8518847227096558,
      0.8789166212081909,
      0.88822340965271,
      0.9117025136947632,
      0.8639193773269653,
      0.880486011505127,
      0.8584315776824951,
      0.8975069522857666,
      0.8931879997253418,
      0.9206342101097107,
      0.9418507814407349,
      0.9731947779655457,
      0.9820584654808044,
      0.985762894153595,
      0.9966490864753723,
      0.997894287109375,
      0.9989936947822571,
      0.9992313981056213,
      0.9993399977684021,
      0.9994292259216309,
      0.9992774128913879,
      0.9987019300460815,
      0.999103844165802,
      0.9992928504943848,
      0.9993839263916016,
      0.9987667202949524,
      0.9981346726417542,
      0.9953657388687134,
      0.9818036556243896,
      0.9812015891075134,
      0.9928054213523865,
      0.9886255264282227,
      0.9846500158309937,
      0.9450629949569702,
      0.9119523763656616,
      0.8221703171730042,
      0.8195050358772278,
      0.8389227390289307,
      0.7621934413909912,
      0.7694734930992126,
      0.8203003406524658,
      0.8156578540802002,
      0.8810219764709473,
      0.8528739809989929,
      0.8700968027114868,
      0.8416510224342346,
      0.8761616349220276,
      0.9132486581802368,
      0.9762564897537231,
      0.9575996398925781,
      0.9739604592323303,
      0.9512310028076172,
      0.9543377757072449,
      0.9835373759269714,
      0.9894298315048218,
      0.9948123693466187,
      0.9988159537315369,
      0.9986149072647095,
      0.9975743889808655,
      0.9981741905212402,
      0.9974310994148254,
      0.9978858232498169,
      0.9957408905029297,
      0.9940571188926697,
      0.9937101602554321,
      0.9838164448738098,
      0.9858779907226562,
      0.9801768064498901,
      0.9796891212463379,
      0.9610248804092407,
      0.9717973470687866,
      0.9722440838813782,
      0.9530287384986877,
      0.9697264432907104,
      0.9592788219451904,
      0.9780645966529846,
      0.9710322618484497,
      0.9861799478530884,
      0.9844465255737305,
      0.9841539859771729,
      0.9772427082061768,
      0.9827598333358765,
      0.9896619915962219,
      0.9914884567260742,
      0.9905687570571899
    ],
    [
      0.5038964748382568,
      0.5286964178085327,
      0.5344353318214417,
      0.5731696486473083,
      0.623465359210968,
      0.6111130714416504,
      0.5705273151397705,
      0.5936527848243713,
      0.6426997780799866,
      0.6214867830276489,
      0.5871914625167847,
      0.6088051199913025,
      0.6611065864562988,
      0.6212288737297058,
      0.6039885878562927,
      0.6542153358459473,
      0.6852742433547974,
      0.6439826488494873,
      0.6560299396514893,
      0.7142549753189087,
      0.6965885162353516,
      0.6603635549545288,
      0.6858316659927368,
      0.7215830087661743,
      0.6645400524139404,
      0.6214975118637085,
      0.678259551525116,
      0.6459370851516724,
      0.540817379951477,
      0.5301302075386047,
      0.5521414875984192,
      0.4933236837387085,
      0.4268801510334015,
      0.4464147090911865,
      0.4630367159843445,
      0.47517335414886475,
      0.4854816198348999,
      0.489239901304245,
      0.5096098780632019,
      0.485426664352417,
      0.560654878616333,
      0.6376262903213501,
      0.5982320308685303,
      0.5742630362510681,
      0.6774567365646362,
      0.6922988295555115,
      0.6399104595184326,
      0.6467934250831604,
      0.6955551505088806,
      0.6731876730918884,
      0.6325538158416748,
      0.6497315168380737,
      0.6759816408157349,
      0.6359292268753052,
      0.6147408485412598,
      0.6312183737754822,
      0.646865963935852,
      0.6091145277023315,
      0.5790615677833557,
      0.630717396736145,
      0.617722749710083,
      0.5756933689117432,
      0.5495600700378418,
      0.6038331389427185,
      0.5799739360809326,
      0.5348504781723022,
      0.5409359335899353,
      0.5889043211936951,
      0.5610805749893188,
      0.9087195992469788,
      0.921712338924408,
      0.903838038444519,
      0.9284439086914062,
      0.9204405546188354,
      0.8941663503646851,
      0.9061180353164673,
      0.8772021532058716,
      0.8834027051925659,
      0.8393988609313965,
      0.8524558544158936,
      0.8882457613945007,
      0.8216278553009033,
      0.8204683661460876,
      0.7464126348495483,
      0.7493669986724854,
      0.8513574004173279,
      0.8815047740936279,
      0.8922696113586426,
      0.919228732585907,
      0.8676771521568298,
      0.8845652937889099,
      0.8589667677879333,
      0.8967036008834839,
      0.890108585357666,
      0.9171311855316162,
      0.9417184591293335,
      0.9743348360061646,
      0.982709527015686,
      0.9861373901367188,
      0.9967268705368042,
      0.9979123473167419,
      0.9990262389183044,
      0.9992921352386475,
      0.999461829662323,
      0.9995241761207581,
      0.9994213581085205,
      0.9990798234939575,
      0.9993806481361389,
      0.9994730353355408,
      0.9995072484016418,
      0.9990638494491577,
      0.9984574913978577,
      0.9964474439620972,
      0.9851230978965759,
      0.9825204014778137,
      0.9931773543357849,
      0.9893513321876526,
      0.9851204752922058,
      0.9482790231704712,
      0.9174325466156006,
      0.8235219717025757,
      0.8212528824806213,
      0.8376082181930542,
      0.7567304968833923,
      0.7733373641967773,
      0.8204995393753052,
      0.8079763650894165,
      0.8741309642791748,
      0.8505039811134338,
      0.8714657425880432,
      0.8441880345344543,
      0.880016028881073,
      0.915678858757019,
      0.9777576923370361,
      0.9587786197662354,
      0.9753869771957397,
      0.9518663883209229,
      0.9542776346206665,
      0.9845585227012634,
      0.990938663482666,
      0.9958469867706299,
      0.998999834060669,
      0.9987116456031799,
      0.9978395104408264,
      0.9984576106071472,
      0.9979426264762878,
      0.9981641173362732,
      0.9963720440864563,
      0.9946669340133667,
      0.9941827058792114,
      0.9839681386947632,
      0.986883819103241,
      0.9813721179962158,
      0.9819591641426086,
      0.9625260829925537,
      0.9733385443687439,
      0.9733451008796692,
      0.9536975026130676,
      0.9717898964881897,
      0.9607901573181152,
      0.9803372025489807,
      0.9743081331253052,
      0.9884436726570129,
      0.9859721064567566,
      0.9864625334739685,
      0.9790389537811279,
      0.9850937128067017,
      0.9919945001602173,
      0.9940875768661499,
      0.9931524991989136
    ],
    [
      0.5414255857467651,
      0.5756368041038513,
      0.5956708192825317,
      0.6224761605262756,
      0.6830424666404724,
      0.6682416200637817,
      0.6268614530563354,
      0.6470800042152405,
      0.6906783580780029,
      0.6617249846458435,
      0.6271383762359619,
      0.6556239128112793,
      0.6989592909812927,
      0.6616638898849487,
      0.6389873027801514,
      0.6912452578544617,
      0.7125101089477539,
      0.6752476692199707,
      0.6807716488838196,
      0.7347947955131531,
      0.7163910865783691,
      0.6780589818954468,
      0.7044761180877686,
      0.739013135433197,
      0.6876782178878784,
      0.6493414044380188,
      0.7055014371871948,
      0.6778362989425659,
      0.5772813558578491,
      0.5700218677520752,
      0.5879690647125244,
      0.5306448340415955,
      0.4562612771987915,
      0.4675045311450958,
      0.48167523741722107,
      0.5194588303565979,
      0.5290542244911194,
      0.5374102592468262,
      0.5634164810180664,
      0.5418198108673096,
      0.6175439953804016,
      0.6933350563049316,
      0.6463785767555237,
      0.6197459697723389,
      0.7072072625160217,
      0.7200301289558411,
      0.6657263040542603,
      0.6680082678794861,
      0.723496675491333,
      0.7006957530975342,
      0.6605821251869202,
      0.6755557656288147,
      0.7146493196487427,
      0.6730888485908508,
      0.6452499628067017,
      0.6730955839157104,
      0.6953016519546509,
      0.6520764827728271,
      0.6253274083137512,
      0.6879744529724121,
      0.6830862760543823,
      0.6485997438430786,
      0.6204055547714233,
      0.6922765374183655,
      0.6663913726806641,
      0.6357094645500183,
      0.6488122940063477,
      0.687624454498291,
      0.6470078229904175,
      0.9070106744766235,
      0.9225482940673828,
      0.9057958126068115,
      0.932030200958252,
      0.9234036207199097,
      0.8985170722007751,
      0.9091045260429382,
      0.8846487998962402,
      0.8938603401184082,
      0.8513892292976379,
      0.863871157169342,
      0.8955966234207153,
      0.8288187980651855,
      0.822706401348114,
      0.7528488636016846,
      0.7571126818656921,
      0.8524929881095886,
      0.8870269656181335,
      0.8961812257766724,
      0.9257974624633789,
      0.8750524520874023,
      0.8907309174537659,
      0.8649600744247437,
      0.9023251533508301,
      0.8936179876327515,
      0.9192692637443542,
      0.9415202140808105,
      0.9775310754776001,
      0.9845313429832458,
      0.9875178933143616,
      0.9970169067382812,
      0.9980688691139221,
      0.9991158843040466,
      0.9993733763694763,
      0.9995683431625366,
      0.9996159672737122,
      0.9995442032814026,
      0.9993331432342529,
      0.9995535612106323,
      0.999591052532196,
      0.999600887298584,
      0.999260663986206,
      0.9986728429794312,
      0.9971461296081543,
      0.9882380366325378,
      0.983929455280304,
      0.9935475587844849,
      0.9897938966751099,
      0.9851498603820801,
      0.9504881501197815,
      0.9212472438812256,
      0.8280876874923706,
      0.8234319090843201,
      0.8375927209854126,
      0.7535564303398132,
      0.7651272416114807,
      0.8064263463020325,
      0.8037692308425903,
      0.8706294298171997,
      0.8532062768936157,
      0.8761037588119507,
      0.8492234349250793,
      0.8851796388626099,
      0.9188426733016968,
      0.9784326553344727,
      0.9589574337005615,
      0.9757226705551147,
      0.9515528082847595,
      0.9533721208572388,
      0.9850995540618896,
      0.9918533563613892,
      0.9965983033180237,
      0.999101996421814,
      0.9987743496894836,
      0.9980742335319519,
      0.9987369179725647,
      0.9983852505683899,
      0.9985302686691284,
      0.9971155524253845,
      0.9956052303314209,
      0.9951082468032837,
      0.9857842922210693,
      0.9892405271530151,
      0.9841086268424988,
      0.9843258261680603,
      0.9675423502922058,
      0.9770352244377136,
      0.9767742156982422,
      0.9579787254333496,
      0.9747379422187805,
      0.9655748009681702,
      0.9826277494430542,
      0.9786648750305176,
      0.991381049156189,
      0.9888614416122437,
      0.988884449005127,
      0.9809156656265259,
      0.9871867299079895,
      0.9937320351600647,
      0.9958051443099976,
      0.9949759840965271
    ],
    [
      0.5644449591636658,
      0.6023274660110474,
      0.6286468505859375,
      0.6477996110916138,
      0.7064530849456787,
      0.6917567253112793,
      0.6535392999649048,
      0.6724966764450073,
      0.7157494425773621,
      0.689170241355896,
      0.6550650596618652,
      0.6838064193725586,
      0.7228835225105286,
      0.686203122138977,
      0.6651465892791748,
      0.7136688232421875,
      0.7301572561264038,
      0.6967377662658691,
      0.701021671295166,
      0.7484785914421082,
      0.7314232587814331,
      0.6978945732116699,
      0.7214679718017578,
      0.7515370845794678,
      0.7031421065330505,
      0.6684356927871704,
      0.7225894927978516,
      0.6979333162307739,
      0.6085787415504456,
      0.6023911237716675,
      0.6243143081665039,
      0.5683504343032837,
      0.48227113485336304,
      0.4892023801803589,
      0.49628013372421265,
      0.5577865242958069,
      0.5756081342697144,
      0.5822478532791138,
      0.6105118989944458,
      0.5843755602836609,
      0.6575337648391724,
      0.7195348739624023,
      0.6719858646392822,
      0.6483537554740906,
      0.7236844301223755,
      0.7399497032165527,
      0.68562912940979,
      0.684367299079895,
      0.7390466928482056,
      0.7246593832969666,
      0.6764100790023804,
      0.6902768611907959,
      0.7367410659790039,
      0.6997583508491516,
      0.6657923460006714,
      0.695740282535553,
      0.7268939018249512,
      0.6843389868736267,
      0.6559631824493408,
      0.7132686376571655,
      0.7181323170661926,
      0.6800408959388733,
      0.6586890816688538,
      0.7280985116958618,
      0.7078830003738403,
      0.6699586510658264,
      0.6829925775527954,
      0.7214181423187256,
      0.6804412007331848,
      0.9060596823692322,
      0.922626793384552,
      0.9082853198051453,
      0.9333804249763489,
      0.9254876971244812,
      0.9006839990615845,
      0.9125218391418457,
      0.8899262547492981,
      0.9002924561500549,
      0.8590027689933777,
      0.8708767890930176,
      0.9012563228607178,
      0.8341752290725708,
      0.8281469345092773,
      0.7598187327384949,
      0.7632770538330078,
      0.8558698296546936,
      0.8908424377441406,
      0.9013066291809082,
      0.9324239492416382,
      0.8808099031448364,
      0.8956540822982788,
      0.8683221340179443,
      0.9059126377105713,
      0.8947404026985168,
      0.9211905598640442,
      0.9415324330329895,
      0.9793221354484558,
      0.9857771992683411,
      0.9885753393173218,
      0.9972126483917236,
      0.9981948137283325,
      0.9991569519042969,
      0.9994246959686279,
      0.9996174573898315,
      0.9996575117111206,
      0.9995988607406616,
      0.9994369149208069,
      0.9996322989463806,
      0.9996494054794312,
      0.9996546506881714,
      0.9993746280670166,
      0.998859167098999,
      0.9976373910903931,
      0.9908625483512878,
      0.9861209988594055,
      0.9942345023155212,
      0.9910277724266052,
      0.9874424934387207,
      0.9531260132789612,
      0.9243451356887817,
      0.8331788778305054,
      0.8289493918418884,
      0.8395796418190002,
      0.7581362724304199,
      0.7633246779441833,
      0.802648663520813,
      0.804185152053833,
      0.8702315092086792,
      0.8542259931564331,
      0.8793827295303345,
      0.8532474637031555,
      0.888811469078064,
      0.9216049909591675,
      0.9799326062202454,
      0.9605666399002075,
      0.9762073755264282,
      0.9527410864830017,
      0.9537416696548462,
      0.9861333966255188,
      0.9928206205368042,
      0.9969739317893982,
      0.9991862177848816,
      0.9988502860069275,
      0.998226523399353,
      0.9988656640052795,
      0.9985576272010803,
      0.9986888766288757,
      0.9974576234817505,
      0.9960488080978394,
      0.9955440163612366,
      0.9866839647293091,
      0.9900951385498047,
      0.985287070274353,
      0.9854273200035095,
      0.9685660004615784,
      0.9784379601478577,
      0.9777027368545532,
      0.9594937562942505,
      0.9764636158943176,
      0.9677169322967529,
      0.984563946723938,
      0.9804561138153076,
      0.9924618601799011,
      0.9900671243667603,
      0.9902384281158447,
      0.9820883870124817,
      0.9888069033622742,
      0.9949207901954651,
      0.9968312382698059,
      0.9959825873374939
    ],
    [
      0.5855550169944763,
      0.6260968446731567,
      0.6545525193214417,
      0.6621175408363342,
      0.7169148921966553,
      0.7037383913993835,
      0.6682130098342896,
      0.6855032444000244,
      0.728386402130127,
      0.7037323713302612,
      0.6703459024429321,
      0.6984314918518066,
      0.7349456548690796,
      0.7010639309883118,
      0.6810994148254395,
      0.7269111275672913,
      0.7399876117706299,
      0.7086368799209595,
      0.7128013372421265,
      0.7566337585449219,
      0.7373462915420532,
      0.7082812190055847,
      0.7267186045646667,
      0.7590623497962952,
      0.7123576998710632,
      0.679489254951477,
      0.7329537868499756,
      0.7105309963226318,
      0.6302066445350647,
      0.6238314509391785,
      0.6579912900924683,
      0.5971574783325195,
      0.5065858364105225,
      0.5089460015296936,
      0.5134068727493286,
      0.5826044678688049,
      0.6047221422195435,
      0.6073511242866516,
      0.6378482580184937,
      0.6040647029876709,
      0.6727321743965149,
      0.729620099067688,
      0.6825554966926575,
      0.6608707904815674,
      0.7313819527626038,
      0.750176191329956,
      0.69509357213974,
      0.692782998085022,
      0.7479200959205627,
      0.7337918877601624,
      0.6865383982658386,
      0.6998410224914551,
      0.7492811679840088,
      0.7136966586112976,
      0.6784578561782837,
      0.7095667123794556,
      0.7423072457313538,
      0.6985199451446533,
      0.6728107929229736,
      0.7307148575782776,
      0.7331432104110718,
      0.693741500377655,
      0.6754557490348816,
      0.7431195378303528,
      0.7232056260108948,
      0.6803562641143799,
      0.7000114917755127,
      0.7391325831413269,
      0.6953853368759155,
      0.9056631326675415,
      0.9233365058898926,
      0.9089383482933044,
      0.9344291090965271,
      0.9273805618286133,
      0.9018492102622986,
      0.914671778678894,
      0.8931466341018677,
      0.9043630361557007,
      0.8635495901107788,
      0.8745474815368652,
      0.9049285054206848,
      0.8375810384750366,
      0.8314230442047119,
      0.7649098634719849,
      0.7683507204055786,
      0.8585923910140991,
      0.8940105438232422,
      0.9044514894485474,
      0.9361377358436584,
      0.8840727210044861,
      0.8982991576194763,
      0.8703148365020752,
      0.9077028632164001,
      0.8956006765365601,
      0.9224210977554321,
      0.9414990544319153,
      0.9807732105255127,
      0.9867095351219177,
      0.9895693063735962,
      0.9974218010902405,
      0.9983060359954834,
      0.999203622341156,
      0.999457597732544,
      0.9996500015258789,
      0.9996875524520874,
      0.9996351003646851,
      0.9994929432868958,
      0.9996742606163025,
      0.9996821880340576,
      0.9996874332427979,
      0.9994415640830994,
      0.9989930391311646,
      0.9980742931365967,
      0.9934796094894409,
      0.988847017288208,
      0.9949572086334229,
      0.9919542074203491,
      0.9881736636161804,
      0.9546539783477783,
      0.9249834418296814,
      0.8365695476531982,
      0.8331278562545776,
      0.8428659439086914,
      0.7635602951049805,
      0.7643812298774719,
      0.8015271425247192,
      0.8056082725524902,
      0.8703514337539673,
      0.8555745482444763,
      0.8812180161476135,
      0.8554156422615051,
      0.8908430337905884,
      0.9233285188674927,
      0.9808416366577148,
      0.9620380401611328,
      0.9777928590774536,
      0.9556264877319336,
      0.9562558531761169,
      0.9879522919654846,
      0.994267463684082,
      0.9974314570426941,
      0.9992900490760803,
      0.9989491105079651,
      0.9984003305435181,
      0.9989905953407288,
      0.9987349510192871,
      0.9988202452659607,
      0.9977132678031921,
      0.9963772892951965,
      0.9959650039672852,
      0.9876742362976074,
      0.9910836219787598,
      0.9864845275878906,
      0.9863114953041077,
      0.9693425297737122,
      0.9795083999633789,
      0.9787862300872803,
      0.9605776071548462,
      0.9776481986045837,
      0.9690661430358887,
      0.9859400987625122,
      0.9827080368995667,
      0.9936756491661072,
      0.9912890791893005,
      0.9915615916252136,
      0.9835555553436279,
      0.9904839396476746,
      0.9960357546806335,
      0.9975636601448059,
      0.9967734813690186
    ],
    [
      0.6021268367767334,
      0.6451996564865112,
      0.6688787341117859,
      0.6707896590232849,
      0.723254382610321,
      0.711982011795044,
      0.6764894723892212,
      0.6933808326721191,
      0.7369914054870605,
      0.7122142314910889,
      0.679520308971405,
      0.7091513276100159,
      0.7420514822006226,
      0.7096751928329468,
      0.6914528608322144,
      0.7369491457939148,
      0.7465642690658569,
      0.7162656188011169,
      0.721302330493927,
      0.7637913227081299,
      0.7436647415161133,
      0.7156467437744141,
      0.7345158457756042,
      0.7656838297843933,
      0.7191084623336792,
      0.6899851560592651,
      0.7413370609283447,
      0.7201864123344421,
      0.6483261585235596,
      0.6429280042648315,
      0.6851272583007812,
      0.6242437362670898,
      0.5287693738937378,
      0.5303678512573242,
      0.5307730436325073,
      0.6066020727157593,
      0.6318976879119873,
      0.6307755708694458,
      0.6624420881271362,
      0.623426616191864,
      0.6812669634819031,
      0.7367833256721497,
      0.6920663714408875,
      0.6698508858680725,
      0.7368186712265015,
      0.7563620209693909,
      0.7025920748710632,
      0.6992233991622925,
      0.7537161111831665,
      0.7402666807174683,
      0.6940268278121948,
      0.7060604691505432,
      0.757577657699585,
      0.7236263751983643,
      0.6865811347961426,
      0.7176691889762878,
      0.7513672113418579,
      0.7090567946434021,
      0.6836046576499939,
      0.7409055233001709,
      0.744178831577301,
      0.7041122317314148,
      0.6885539293289185,
      0.7543299794197083,
      0.7354068160057068,
      0.6901751160621643,
      0.7124694585800171,
      0.7529682517051697,
      0.7073887586593628,
      0.9051721096038818,
      0.9228501319885254,
      0.9087747931480408,
      0.9337474703788757,
      0.9283590912818909,
      0.9006244540214539,
      0.9152462482452393,
      0.8942674994468689,
      0.9072209596633911,
      0.8672318458557129,
      0.8779920339584351,
      0.9083535671234131,
      0.8415631651878357,
      0.8353267908096313,
      0.7699436545372009,
      0.7736966013908386,
      0.8614062666893005,
      0.8970386385917664,
      0.9069482088088989,
      0.9387427568435669,
      0.8863763213157654,
      0.900285005569458,
      0.8714185953140259,
      0.908332347869873,
      0.895521879196167,
      0.9223126173019409,
      0.9407731294631958,
      0.9809597730636597,
      0.9860212802886963,
      0.9897803068161011,
      0.997504711151123,
      0.9983624219894409,
      0.999228835105896,
      0.9994782209396362,
      0.9996712803840637,
      0.9997099041938782,
      0.9996668696403503,
      0.9995315074920654,
      0.9997042417526245,
      0.9997057914733887,
      0.999711811542511,
      0.9994929432868958,
      0.9990633726119995,
      0.9983150362968445,
      0.9947682023048401,
      0.9906325936317444,
      0.9954470992088318,
      0.992680549621582,
      0.9889194369316101,
      0.9553309679031372,
      0.9265468120574951,
      0.8408012390136719,
      0.8372995257377625,
      0.8461883068084717,
      0.768045961856842,
      0.7675095796585083,
      0.8029948472976685,
      0.8073944449424744,
      0.8705427646636963,
      0.8563330173492432,
      0.8820896744728088,
      0.8572714328765869,
      0.8927654027938843,
      0.9246553182601929,
      0.9816706776618958,
      0.9634019732475281,
      0.9792191982269287,
      0.95824134349823,
      0.9596204161643982,
      0.9899371862411499,
      0.9958846569061279,
      0.9979413747787476,
      0.9994067549705505,
      0.9990637898445129,
      0.9985854029655457,
      0.9991183280944824,
      0.998870849609375,
      0.9988916516304016,
      0.9978479743003845,
      0.9962371587753296,
      0.9961560368537903,
      0.988129734992981,
      0.9914793372154236,
      0.9866962432861328,
      0.9866082668304443,
      0.9688507318496704,
      0.9799194931983948,
      0.9791267514228821,
      0.9606232047080994,
      0.978013813495636,
      0.9695566892623901,
      0.9866953492164612,
      0.9841841459274292,
      0.9944421052932739,
      0.9923891425132751,
      0.9929547905921936,
      0.985345184803009,
      0.9922270178794861,
      0.996897280216217,
      0.9981887936592102,
      0.997453510761261
    ],
    [
      0.6171659231185913,
      0.6583979725837708,
      0.6791700124740601,
      0.6775532364845276,
      0.7284932732582092,
      0.7197274565696716,
      0.6853137016296387,
      0.700554370880127,
      0.7451779842376709,
      0.7214692831039429,
      0.689444363117218,
      0.720824122428894,
      0.7503248453140259,
      0.7187426686286926,
      0.7030811309814453,
      0.747429609298706,
      0.7543787956237793,
      0.7259552478790283,
      0.7308268547058105,
      0.7716565132141113,
      0.7509032487869263,
      0.7243098020553589,
      0.741051197052002,
      0.7722468376159668,
      0.7259465456008911,
      0.6990525722503662,
      0.7486396431922913,
      0.7285165190696716,
      0.661706268787384,
      0.6564775705337524,
      0.7064818739891052,
      0.6486546993255615,
      0.5487184524536133,
      0.5516201257705688,
      0.5492581129074097,
      0.626491904258728,
      0.650924563407898,
      0.6478878259658813,
      0.6792865991592407,
      0.6371191143989563,
      0.6865759491920471,
      0.7410540580749512,
      0.6989634037017822,
      0.676173210144043,
      0.7403876781463623,
      0.7605108022689819,
      0.7090151906013489,
      0.7051153779029846,
      0.7587374448776245,
      0.7462247610092163,
      0.6994214057922363,
      0.7126939296722412,
      0.7646757960319519,
      0.7321092486381531,
      0.6944235563278198,
      0.7239066958427429,
      0.7582848072052002,
      0.7171867489814758,
      0.6919022798538208,
      0.7480194568634033,
      0.7514342665672302,
      0.7116773128509521,
      0.6970168352127075,
      0.7619822025299072,
      0.7433179616928101,
      0.6954275369644165,
      0.7203842401504517,
      0.7619539499282837,
      0.7140126824378967,
      0.9041222333908081,
      0.9219882488250732,
      0.9086277484893799,
      0.932615339756012,
      0.9289596676826477,
      0.9004576206207275,
      0.9156943559646606,
      0.8944081664085388,
      0.9106022119522095,
      0.871636688709259,
      0.8824832439422607,
      0.9138631224632263,
      0.8462965488433838,
      0.8398622870445251,
      0.7759096026420593,
      0.7789260745048523,
      0.8641372323036194,
      0.8999226093292236,
      0.9094754457473755,
      0.9411023855209351,
      0.889325737953186,
      0.9024912118911743,
      0.8729315996170044,
      0.9088141322135925,
      0.8953142166137695,
      0.9221296906471252,
      0.9397231936454773,
      0.9812711477279663,
      0.9861043691635132,
      0.9901520013809204,
      0.997603178024292,
      0.9984290599822998,
      0.9992578029632568,
      0.9995025992393494,
      0.9996938109397888,
      0.9997331500053406,
      0.9996880292892456,
      0.9995669722557068,
      0.9997289776802063,
      0.9997256994247437,
      0.9997331500053406,
      0.9995282292366028,
      0.9991241097450256,
      0.9984515905380249,
      0.9954114556312561,
      0.9916749000549316,
      0.9956991672515869,
      0.9932762384414673,
      0.9896031618118286,
      0.9565755128860474,
      0.9276973605155945,
      0.844251811504364,
      0.8411515951156616,
      0.8491239547729492,
      0.7728656530380249,
      0.7707341909408569,
      0.8038837909698486,
      0.8087656497955322,
      0.8704849481582642,
      0.8567690849304199,
      0.8832920789718628,
      0.859469473361969,
      0.8951822519302368,
      0.9261589646339417,
      0.9826783537864685,
      0.9646152257919312,
      0.980290949344635,
      0.9601606130599976,
      0.9619367122650146,
      0.991202712059021,
      0.9968060255050659,
      0.9982936382293701,
      0.9994837045669556,
      0.9991549253463745,
      0.9987499713897705,
      0.9992496967315674,
      0.9990257024765015,
      0.9989964962005615,
      0.9980043768882751,
      0.9964015483856201,
      0.9963688254356384,
      0.9885885715484619,
      0.9920167922973633,
      0.9870589971542358,
      0.9870129823684692,
      0.968427836894989,
      0.9801576137542725,
      0.9794541597366333,
      0.9606482982635498,
      0.9784103631973267,
      0.9703678488731384,
      0.9876432418823242,
      0.9859828948974609,
      0.9954603314399719,
      0.993664562702179,
      0.9942678213119507,
      0.9872941970825195,
      0.9932047128677368,
      0.9975110292434692,
      0.998555064201355,
      0.9977584481239319
    ],
    [
      0.6275160908699036,
      0.6677042841911316,
      0.6863222122192383,
      0.683347761631012,
      0.7328491806983948,
      0.7253093719482422,
      0.6905663013458252,
      0.7054934501647949,
      0.751291811466217,
      0.7286522388458252,
      0.6979551315307617,
      0.7313138246536255,
      0.7584468126296997,
      0.7257758975028992,
      0.7119342088699341,
      0.7573114633560181,
      0.7611607909202576,
      0.7330731749534607,
      0.7389049530029297,
      0.7783839702606201,
      0.7567731142044067,
      0.7311104536056519,
      0.7467588186264038,
      0.77754145860672,
      0.7313097715377808,
      0.7063548564910889,
      0.7544780969619751,
      0.7350031137466431,
      0.6724341511726379,
      0.667805552482605,
      0.7216476202011108,
      0.6630333662033081,
      0.5645303726196289,
      0.5704822540283203,
      0.5681293606758118,
      0.6421753168106079,
      0.6658084988594055,
      0.6610205173492432,
      0.6910852789878845,
      0.6490405797958374,
      0.6939108371734619,
      0.744896650314331,
      0.704820454120636,
      0.6824765205383301,
      0.7448570728302002,
      0.7639899253845215,
      0.7158085703849792,
      0.7108108997344971,
      0.7633720636367798,
      0.7511188387870789,
      0.7055916786193848,
      0.7190399169921875,
      0.771172285079956,
      0.7396685481071472,
      0.7019906044006348,
      0.7303007245063782,
      0.7635234594345093,
      0.7230675220489502,
      0.6989952325820923,
      0.7541603446006775,
      0.7572740912437439,
      0.7172578573226929,
      0.7034003734588623,
      0.767541766166687,
      0.7480888366699219,
      0.6984930038452148,
      0.7269487380981445,
      0.7686535716056824,
      0.7160277962684631,
      0.9037822484970093,
      0.9218957424163818,
      0.909156084060669,
      0.9320271015167236,
      0.9300588369369507,
      0.9012905955314636,
      0.916349470615387,
      0.8962666988372803,
      0.9138844013214111,
      0.8761001229286194,
      0.8870807886123657,
      0.9172629117965698,
      0.850331723690033,
      0.8438338041305542,
      0.7811603546142578,
      0.783939003944397,
      0.8665831089019775,
      0.9034715294837952,
      0.9116186499595642,
      0.9436987042427063,
      0.892055094242096,
      0.9046168327331543,
      0.874157190322876,
      0.9091000556945801,
      0.8933191299438477,
      0.919675350189209,
      0.9395328760147095,
      0.9818755984306335,
      0.9864962697029114,
      0.9906954765319824,
      0.997729480266571,
      0.9984948635101318,
      0.9992797374725342,
      0.9995203018188477,
      0.999702513217926,
      0.9997501969337463,
      0.999707043170929,
      0.9995927214622498,
      0.9997470378875732,
      0.9997408390045166,
      0.9997490644454956,
      0.9995535612106323,
      0.9991755485534668,
      0.9985596537590027,
      0.9959843158721924,
      0.9927562475204468,
      0.9961022734642029,
      0.9937862753868103,
      0.9897936582565308,
      0.9573075175285339,
      0.9280383586883545,
      0.8470821976661682,
      0.8443659543991089,
      0.8527507781982422,
      0.7771599292755127,
      0.7737627625465393,
      0.8052206635475159,
      0.8105204105377197,
      0.8706642985343933,
      0.8575652241706848,
      0.8845576047897339,
      0.8616459965705872,
      0.8973784446716309,
      0.9277740716934204,
      0.9835764169692993,
      0.9656850099563599,
      0.981266975402832,
      0.9617689847946167,
      0.9636401534080505,
      0.9920912384986877,
      0.9973746538162231,
      0.9985232949256897,
      0.9995366930961609,
      0.9992406368255615,
      0.9988611936569214,
      0.9993342757225037,
      0.9991307258605957,
      0.999074399471283,
      0.9981165528297424,
      0.9961029291152954,
      0.9965540170669556,
      0.9892460703849792,
      0.9927393794059753,
      0.9878840446472168,
      0.9876620173454285,
      0.9688548445701599,
      0.9810647368431091,
      0.9800366759300232,
      0.961056113243103,
      0.97882479429245,
      0.9711313247680664,
      0.9883173704147339,
      0.986514687538147,
      0.9961307048797607,
      0.9945380687713623,
      0.9951831102371216,
      0.9886562824249268,
      0.9938653111457825,
      0.9977955222129822,
      0.9987258315086365,
      0.9979552626609802
    ],
    [
      0.6449098587036133,
      0.6838399171829224,
      0.6957888603210449,
      0.6905503869056702,
      0.7373636960983276,
      0.7370784282684326,
      0.6988744735717773,
      0.7136138677597046,
      0.7600740790367126,
      0.738757848739624,
      0.7102530002593994,
      0.7450236082077026,
      0.7696608901023865,
      0.7357428669929504,
      0.7236079573631287,
      0.7705689668655396,
      0.7727093696594238,
      0.7429027557373047,
      0.748220682144165,
      0.7873489856719971,
      0.7671520709991455,
      0.7398426532745361,
      0.7562577724456787,
      0.7861524820327759,
      0.7419949173927307,
      0.7177190184593201,
      0.7630475163459778,
      0.7481096386909485,
      0.6908121109008789,
      0.6828562021255493,
      0.7385959029197693,
      0.6853782534599304,
      0.58812016248703,
      0.5978070497512817,
      0.590759813785553,
      0.6620047688484192,
      0.6839240789413452,
      0.679652988910675,
      0.7052822113037109,
      0.6633827686309814,
      0.7053075432777405,
      0.7518603205680847,
      0.7133246660232544,
      0.6890562772750854,
      0.7520661950111389,
      0.7698962688446045,
      0.7222424745559692,
      0.7184152007102966,
      0.7703832387924194,
      0.7587370872497559,
      0.7113469839096069,
      0.7280635237693787,
      0.7796447277069092,
      0.748796820640564,
      0.7137064933776855,
      0.7399019002914429,
      0.7728040814399719,
      0.728553056716919,
      0.7106553316116333,
      0.7624183297157288,
      0.7642276287078857,
      0.7232111096382141,
      0.7105187773704529,
      0.7723661065101624,
      0.7527731657028198,
      0.7017109990119934,
      0.7316964864730835,
      0.7725152969360352,
      0.716190755367279,
      0.9030845165252686,
      0.9220916628837585,
      0.909507155418396,
      0.9314523339271545,
      0.9320894479751587,
      0.9022566676139832,
      0.9176979064941406,
      0.8992882966995239,
      0.918199360370636,
      0.882046103477478,
      0.8933827877044678,
      0.9216285943984985,
      0.8558098673820496,
      0.8499343991279602,
      0.7896108031272888,
      0.7899075150489807,
      0.8702800273895264,
      0.9069337248802185,
      0.9144515991210938,
      0.9460683465003967,
      0.8957825899124146,
      0.9077333211898804,
      0.8769022226333618,
      0.9104511737823486,
      0.8940309286117554,
      0.9205102920532227,
      0.9395681023597717,
      0.9825537204742432,
      0.9868518114089966,
      0.9908233284950256,
      0.9979425072669983,
      0.9986284971237183,
      0.9993366003036499,
      0.9995564818382263,
      0.9997349381446838,
      0.9997706413269043,
      0.9997288584709167,
      0.9996218681335449,
      0.999767541885376,
      0.9997572302818298,
      0.9997680187225342,
      0.999580442905426,
      0.999237060546875,
      0.9987058639526367,
      0.9965752363204956,
      0.9941810369491577,
      0.9965274333953857,
      0.9944791197776794,
      0.9908666610717773,
      0.9593125581741333,
      0.9302293658256531,
      0.852024495601654,
      0.8495450615882874,
      0.8572250604629517,
      0.784230649471283,
      0.7799521684646606,
      0.8083698153495789,
      0.8139985799789429,
      0.8719667196273804,
      0.8601839542388916,
      0.8873308897018433,
      0.8652393221855164,
      0.90076744556427,
      0.9295621514320374,
      0.9845603704452515,
      0.9667129516601562,
      0.9828366041183472,
      0.9643523097038269,
      0.9670394062995911,
      0.9932234883308411,
      0.9978521466255188,
      0.9987761378288269,
      0.9996007084846497,
      0.999340832233429,
      0.9989794492721558,
      0.9994152188301086,
      0.9992355108261108,
      0.9991692900657654,
      0.9983498454093933,
      0.996900737285614,
      0.9970020651817322,
      0.9902920722961426,
      0.9937059283256531,
      0.9891038537025452,
      0.9888200759887695,
      0.9703600406646729,
      0.9825384616851807,
      0.981858491897583,
      0.9619888663291931,
      0.9795593023300171,
      0.9712323546409607,
      0.9891211986541748,
      0.9878225922584534,
      0.9966952204704285,
      0.995080292224884,
      0.9960092902183533,
      0.9902094602584839,
      0.9947522282600403,
      0.9981818795204163,
      0.9989346265792847,
      0.9981996417045593
    ],
    [
      0.6561704874038696,
      0.6935001611709595,
      0.7021582126617432,
      0.6954551935195923,
      0.7416764497756958,
      0.7433715462684631,
      0.7059228420257568,
      0.7210332751274109,
      0.7676375508308411,
      0.7476669549942017,
      0.7221246361732483,
      0.7580665349960327,
      0.7790580987930298,
      0.7462656497955322,
      0.7353037595748901,
      0.7824500203132629,
      0.7805750370025635,
      0.7500967383384705,
      0.7584902048110962,
      0.7944337129592896,
      0.7736427783966064,
      0.7473350763320923,
      0.764369547367096,
      0.7920634746551514,
      0.7493528723716736,
      0.7269465923309326,
      0.7688462734222412,
      0.7567282915115356,
      0.7020601630210876,
      0.6926313042640686,
      0.7443174123764038,
      0.6939287185668945,
      0.6004092693328857,
      0.6026318669319153,
      0.5893158912658691,
      0.6738097667694092,
      0.6983357667922974,
      0.698835015296936,
      0.7189463376998901,
      0.6775239706039429,
      0.7138805985450745,
      0.76002037525177,
      0.7241841554641724,
      0.6998937726020813,
      0.7587003707885742,
      0.7770740389823914,
      0.7298853993415833,
      0.725223183631897,
      0.776935338973999,
      0.7665857672691345,
      0.7190377712249756,
      0.7352314591407776,
      0.7877042889595032,
      0.7581627368927002,
      0.7230197191238403,
      0.7465382814407349,
      0.7782418727874756,
      0.7391886711120605,
      0.7151384353637695,
      0.7668194770812988,
      0.7710058689117432,
      0.728424608707428,
      0.7174688577651978,
      0.7787862420082092,
      0.759708046913147,
      0.7082558870315552,
      0.7379761934280396,
      0.7801885604858398,
      0.7233148813247681,
      0.9036359190940857,
      0.9242439270019531,
      0.9101927280426025,
      0.9316986799240112,
      0.9342526793479919,
      0.9033620357513428,
      0.919281542301178,
      0.9035676717758179,
      0.9226739406585693,
      0.8886646032333374,
      0.9011693000793457,
      0.927340567111969,
      0.8621615767478943,
      0.8561997413635254,
      0.797026515007019,
      0.7948776483535767,
      0.8739520311355591,
      0.9107418060302734,
      0.9180758595466614,
      0.9493065476417542,
      0.9001038670539856,
      0.9111003875732422,
      0.8792792558670044,
      0.911775529384613,
      0.8950755596160889,
      0.921595573425293,
      0.940466046333313,
      0.9836173057556152,
      0.9873470067977905,
      0.9918212294578552,
      0.9982300400733948,
      0.9987649321556091,
      0.9993889927864075,
      0.9995943903923035,
      0.9997604489326477,
      0.9997935891151428,
      0.999752402305603,
      0.9996502995491028,
      0.9997847676277161,
      0.9997721314430237,
      0.9997855424880981,
      0.9996041059494019,
      0.9992960095405579,
      0.9988380074501038,
      0.9970296621322632,
      0.9950673580169678,
      0.9968625903129578,
      0.9949741959571838,
      0.9915273785591125,
      0.960661768913269,
      0.9318521618843079,
      0.8548598885536194,
      0.8526428937911987,
      0.860645055770874,
      0.7896933555603027,
      0.7834552526473999,
      0.8107569217681885,
      0.8169342875480652,
      0.8733105063438416,
      0.8615180253982544,
      0.8893505334854126,
      0.8684317469596863,
      0.9035695791244507,
      0.9317599534988403,
      0.9854193925857544,
      0.9679955244064331,
      0.9840616583824158,
      0.9664270877838135,
      0.9692565202713013,
      0.9940707087516785,
      0.9981293082237244,
      0.9989429116249084,
      0.9996435642242432,
      0.9994276165962219,
      0.9991216659545898,
      0.9995030164718628,
      0.9993616342544556,
      0.9992842674255371,
      0.998584508895874,
      0.9972479939460754,
      0.9974263310432434,
      0.991348922252655,
      0.9947912096977234,
      0.9905495047569275,
      0.9899376034736633,
      0.9713629484176636,
      0.9843132495880127,
      0.9838029146194458,
      0.9632604122161865,
      0.9811030626296997,
      0.9736765623092651,
      0.9906798005104065,
      0.9895378351211548,
      0.9973293542861938,
      0.995887279510498,
      0.996768593788147,
      0.9915436506271362,
      0.9954332709312439,
      0.9983949065208435,
      0.9990407228469849,
      0.9983218312263489
    ],
    [
      0.6706209778785706,
      0.7052931785583496,
      0.7090222239494324,
      0.6996101140975952,
      0.746423602104187,
      0.7499935626983643,
      0.7128468155860901,
      0.7275862693786621,
      0.7744178175926208,
      0.7556582093238831,
      0.7326058149337769,
      0.76766437292099,
      0.7871521711349487,
      0.7542917728424072,
      0.7460423707962036,
      0.7926008701324463,
      0.7892459034919739,
      0.7588742971420288,
      0.7686439752578735,
      0.8018897175788879,
      0.7821272015571594,
      0.7558999061584473,
      0.7733668088912964,
      0.7996788024902344,
      0.7590428590774536,
      0.7371104955673218,
      0.7768096923828125,
      0.7664391398429871,
      0.7159291505813599,
      0.7060048580169678,
      0.7542493939399719,
      0.7089129686355591,
      0.6183810234069824,
      0.6209398508071899,
      0.6015148162841797,
      0.6851564645767212,
      0.7068393230438232,
      0.7140636444091797,
      0.7343867421150208,
      0.6933386921882629,
      0.7226685881614685,
      0.7687703371047974,
      0.7355228662490845,
      0.7110539674758911,
      0.76575767993927,
      0.7855535745620728,
      0.7388644814491272,
      0.732832670211792,
      0.7837286591529846,
      0.7754222750663757,
      0.7288862466812134,
      0.7436231374740601,
      0.7963998317718506,
      0.771622896194458,
      0.7330601215362549,
      0.7551081776618958,
      0.7874153256416321,
      0.7479679584503174,
      0.723946213722229,
      0.7740280032157898,
      0.7790539264678955,
      0.7358219623565674,
      0.724945604801178,
      0.7847544550895691,
      0.76453697681427,
      0.7152549624443054,
      0.7435534000396729,
      0.7859067916870117,
      0.7285326719284058,
      0.9044986367225647,
      0.926967442035675,
      0.9114437103271484,
      0.9323731660842896,
      0.935782253742218,
      0.9042890667915344,
      0.9206300377845764,
      0.9084064364433289,
      0.9264925718307495,
      0.8933972716331482,
      0.9067002534866333,
      0.9317529201507568,
      0.8682541251182556,
      0.8625574111938477,
      0.8046604990959167,
      0.8008506894111633,
      0.8782668113708496,
      0.9146124720573425,
      0.921076238155365,
      0.9519301652908325,
      0.9038001298904419,
      0.9139637351036072,
      0.8817963600158691,
      0.91327965259552,
      0.8964424133300781,
      0.9229034781455994,
      0.9420583844184875,
      0.9845514893531799,
      0.9878922700881958,
      0.9923161864280701,
      0.998394250869751,
      0.9988600015640259,
      0.9994288682937622,
      0.9996211528778076,
      0.9997777938842773,
      0.9998086094856262,
      0.9997673034667969,
      0.9996682405471802,
      0.999796986579895,
      0.9997825622558594,
      0.9997998476028442,
      0.9996265172958374,
      0.9993596076965332,
      0.9989738464355469,
      0.9974820017814636,
      0.995917558670044,
      0.9972321391105652,
      0.9956464767456055,
      0.9923962950706482,
      0.9622794985771179,
      0.9337677359580994,
      0.8586844205856323,
      0.8573184013366699,
      0.8654675483703613,
      0.7966570258140564,
      0.790278434753418,
      0.8145104646682739,
      0.8212432861328125,
      0.8754367828369141,
      0.8639531135559082,
      0.8920363187789917,
      0.871782660484314,
      0.9064276218414307,
      0.9337848424911499,
      0.9863018989562988,
      0.9693775773048401,
      0.985578715801239,
      0.969005823135376,
      0.9724324345588684,
      0.9950711131095886,
      0.9985054731369019,
      0.9991254210472107,
      0.9996911883354187,
      0.9995105266571045,
      0.9992473721504211,
      0.9995587468147278,
      0.9994331002235413,
      0.9993518590927124,
      0.9987027049064636,
      0.9974786043167114,
      0.9976890087127686,
      0.9921290874481201,
      0.9952713251113892,
      0.9912980794906616,
      0.9907817840576172,
      0.9729505777359009,
      0.9852772951126099,
      0.9849286079406738,
      0.963894784450531,
      0.9823890328407288,
      0.975084125995636,
      0.9915125966072083,
      0.9904345870018005,
      0.9976540803909302,
      0.9962894320487976,
      0.9972180128097534,
      0.9930009841918945,
      0.9965882897377014,
      0.9986715912818909,
      0.9991541504859924,
      0.9984468221664429
    ],
    [
      0.6825717091560364,
      0.7161175012588501,
      0.7130653858184814,
      0.70257568359375,
      0.7519302368164062,
      0.7556945085525513,
      0.7165659666061401,
      0.7329548001289368,
      0.7794867753982544,
      0.7607195377349854,
      0.7381047010421753,
      0.7732062339782715,
      0.7896317839622498,
      0.759171187877655,
      0.7499219179153442,
      0.7981697916984558,
      0.7917061448097229,
      0.7603567242622375,
      0.773285448551178,
      0.8060895204544067,
      0.7852083444595337,
      0.7617321014404297,
      0.7828206419944763,
      0.8047652840614319,
      0.7658337354660034,
      0.748103678226471,
      0.7879334092140198,
      0.7734537720680237,
      0.7287694215774536,
      0.7221932411193848,
      0.7759588360786438,
      0.7351546287536621,
      0.6515640616416931,
      0.711942195892334,
      0.7044485807418823,
      0.7438664436340332,
      0.7059932351112366,
      0.7149306535720825,
      0.7404998540878296,
      0.6861163377761841,
      0.7114242911338806,
      0.7651677131652832,
      0.7363049983978271,
      0.7055951356887817,
      0.760615885257721,
      0.7852995991706848,
      0.7387443780899048,
      0.7309866547584534,
      0.7870257496833801,
      0.7762526869773865,
      0.7267135381698608,
      0.7401799559593201,
      0.7982571721076965,
      0.7683881521224976,
      0.7291426658630371,
      0.7536499500274658,
      0.791210412979126,
      0.7517172694206238,
      0.7287763953208923,
      0.7765073180198669,
      0.7823693156242371,
      0.740037739276886,
      0.721952497959137,
      0.7859088182449341,
      0.7656009793281555,
      0.7159649729728699,
      0.7385421395301819,
      0.7852188348770142,
      0.727340579032898,
      0.906685471534729,
      0.9288270473480225,
      0.9120299816131592,
      0.9326809644699097,
      0.9364538788795471,
      0.904711127281189,
      0.9210251569747925,
      0.9097450971603394,
      0.9284884929656982,
      0.8962439298629761,
      0.9122509956359863,
      0.9353490471839905,
      0.8747844696044922,
      0.8698987364768982,
      0.8112077713012695,
      0.8037309646606445,
      0.8838315010070801,
      0.9211485981941223,
      0.9241698384284973,
      0.9540437459945679,
      0.9057339429855347,
      0.9156616926193237,
      0.8828245401382446,
      0.9136262536048889,
      0.8970239162445068,
      0.9234501123428345,
      0.9431421160697937,
      0.9852538108825684,
      0.9884026050567627,
      0.9925715327262878,
      0.9984923005104065,
      0.998884379863739,
      0.9994332194328308,
      0.9996289014816284,
      0.9997843503952026,
      0.9998161792755127,
      0.999771773815155,
      0.9996774196624756,
      0.9998047351837158,
      0.9997897744178772,
      0.9998095035552979,
      0.9996457099914551,
      0.9994171857833862,
      0.9991092681884766,
      0.9979290962219238,
      0.9968185424804688,
      0.9975706338882446,
      0.9960319995880127,
      0.993088960647583,
      0.9636960029602051,
      0.9355119466781616,
      0.857229471206665,
      0.8584839105606079,
      0.8650339245796204,
      0.7962501049041748,
      0.7915529012680054,
      0.8175393342971802,
      0.8238402605056763,
      0.8763917684555054,
      0.8653299808502197,
      0.892669677734375,
      0.8722620606422424,
      0.9077672958374023,
      0.9361262321472168,
      0.9869639873504639,
      0.9723168015480042,
      0.9880261421203613,
      0.9741173982620239,
      0.9782761931419373,
      0.9964321851730347,
      0.9989532828330994,
      0.9993446469306946,
      0.9997555613517761,
      0.9996000528335571,
      0.9993760585784912,
      0.9995951056480408,
      0.9994659423828125,
      0.9993804693222046,
      0.9987116456031799,
      0.9970084428787231,
      0.9976968169212341,
      0.9922745823860168,
      0.9953824877738953,
      0.9915271997451782,
      0.9912324547767639,
      0.9744658470153809,
      0.9853154420852661,
      0.9851652383804321,
      0.9639365077018738,
      0.9820654392242432,
      0.9755825400352478,
      0.991872251033783,
      0.9907441139221191,
      0.997800350189209,
      0.9965016841888428,
      0.9977177977561951,
      0.9948795437812805,
      0.9979397654533386,
      0.9990294575691223,
      0.9993077516555786,
      0.9986158609390259
    ],
    [
      0.6905571818351746,
      0.7264938354492188,
      0.7173302173614502,
      0.7054474949836731,
      0.7571248412132263,
      0.7612480521202087,
      0.7215546369552612,
      0.7376941442489624,
      0.7856017351150513,
      0.7674490809440613,
      0.7453064918518066,
      0.7788971662521362,
      0.7967990636825562,
      0.7656148672103882,
      0.7584072947502136,
      0.8061387538909912,
      0.7993524074554443,
      0.7690601944923401,
      0.7808146476745605,
      0.8134499788284302,
      0.7921199202537537,
      0.7675153017044067,
      0.7901608943939209,
      0.8104572296142578,
      0.7718076705932617,
      0.7565504312515259,
      0.7966410517692566,
      0.7808107733726501,
      0.738954484462738,
      0.7383426427841187,
      0.7883762121200562,
      0.7509106397628784,
      0.6790910959243774,
      0.7601300477981567,
      0.7625182867050171,
      0.7782385349273682,
      0.7204689979553223,
      0.7310428619384766,
      0.7552170753479004,
      0.6907190084457397,
      0.7163582444190979,
      0.7703614234924316,
      0.7429949045181274,
      0.7109013795852661,
      0.7653562426567078,
      0.7894657254219055,
      0.7431282997131348,
      0.7331246733665466,
      0.7895098924636841,
      0.7806217670440674,
      0.7311694622039795,
      0.7445087432861328,
      0.8034705519676208,
      0.7739536762237549,
      0.7371670603752136,
      0.7599999308586121,
      0.7971687912940979,
      0.757830798625946,
      0.7353860139846802,
      0.783905029296875,
      0.7878413200378418,
      0.7443020343780518,
      0.7282460927963257,
      0.7909846901893616,
      0.7699980735778809,
      0.7200629711151123,
      0.7429534792900085,
      0.7889348864555359,
      0.7301083207130432,
      0.9084886908531189,
      0.932015597820282,
      0.9138548374176025,
      0.9335873126983643,
      0.9377869367599487,
      0.9058691263198853,
      0.9222774505615234,
      0.9119746088981628,
      0.9317164421081543,
      0.8996534943580627,
      0.9163292646408081,
      0.9390059113502502,
      0.8802666664123535,
      0.8765379190444946,
      0.817485511302948,
      0.8083430528640747,
      0.8885781764984131,
      0.9259656667709351,
      0.9269744157791138,
      0.9559999108314514,
      0.909125804901123,
      0.9180428981781006,
      0.8859876990318298,
      0.9145452380180359,
      0.8980866074562073,
      0.9244037866592407,
      0.9440010190010071,
      0.9857813119888306,
      0.9886941313743591,
      0.992896318435669,
      0.998630702495575,
      0.9989706873893738,
      0.9995105266571045,
      0.9996541142463684,
      0.9997999668121338,
      0.9998283386230469,
      0.999784529209137,
      0.9996926188468933,
      0.999813973903656,
      0.9997995495796204,
      0.9998223185539246,
      0.9996663928031921,
      0.9994778633117676,
      0.9992362856864929,
      0.9982185363769531,
      0.9975423812866211,
      0.99788898229599,
      0.9966392517089844,
      0.993794858455658,
      0.9654495716094971,
      0.9374204874038696,
      0.8597719073295593,
      0.8621034622192383,
      0.8679049015045166,
      0.8005319833755493,
      0.7961431741714478,
      0.8209195137023926,
      0.8270728588104248,
      0.8779338598251343,
      0.867142915725708,
      0.8944666385650635,
      0.8749802112579346,
      0.910295844078064,
      0.9381860494613647,
      0.9878218770027161,
      0.9747627973556519,
      0.989830732345581,
      0.9785877466201782,
      0.9830950498580933,
      0.9973997473716736,
      0.9992378950119019,
      0.9994911551475525,
      0.9997977614402771,
      0.9996767640113831,
      0.9994742274284363,
      0.9996352195739746,
      0.9995017051696777,
      0.9994193315505981,
      0.9988045692443848,
      0.9972031712532043,
      0.9979514479637146,
      0.9929752349853516,
      0.9957923293113708,
      0.9919436573982239,
      0.9915751814842224,
      0.9747822880744934,
      0.9862101078033447,
      0.9863057136535645,
      0.9654541015625,
      0.9834141731262207,
      0.9768686890602112,
      0.9925077557563782,
      0.9909594058990479,
      0.9977279305458069,
      0.9967084527015686,
      0.9981462955474854,
      0.9962734580039978,
      0.9986560940742493,
      0.9992311596870422,
      0.9993741512298584,
      0.9987252354621887
    ],
    [
      0.7018052339553833,
      0.7398676872253418,
      0.7227063179016113,
      0.710269033908844,
      0.7640709280967712,
      0.7681194543838501,
      0.727273166179657,
      0.7439751029014587,
      0.7922279834747314,
      0.7744848132133484,
      0.7529469132423401,
      0.7844901084899902,
      0.8037136793136597,
      0.7730401754379272,
      0.7662070989608765,
      0.8127871751785278,
      0.8066063523292542,
      0.7766159176826477,
      0.7866681218147278,
      0.819904625415802,
      0.7980080842971802,
      0.7717536687850952,
      0.795129656791687,
      0.8165271282196045,
      0.7806198596954346,
      0.7647323608398438,
      0.8068574070930481,
      0.7913329601287842,
      0.7541360855102539,
      0.7558808326721191,
      0.8044644594192505,
      0.7674431800842285,
      0.7146235108375549,
      0.7946375608444214,
      0.8051872253417969,
      0.8057231307029724,
      0.7413983345031738,
      0.7441364526748657,
      0.7692582607269287,
      0.7014609575271606,
      0.7269888520240784,
      0.7789527773857117,
      0.75306236743927,
      0.7206307053565979,
      0.7713104486465454,
      0.7952250838279724,
      0.7513635158538818,
      0.7388389110565186,
      0.7933085560798645,
      0.7867140173912048,
      0.7396623492240906,
      0.7512401938438416,
      0.8082631826400757,
      0.7806704044342041,
      0.7444601058959961,
      0.766598105430603,
      0.8044690489768982,
      0.7657663226127625,
      0.7437463998794556,
      0.7893102169036865,
      0.79451584815979,
      0.7520182132720947,
      0.7355482578277588,
      0.7961243391036987,
      0.7760161757469177,
      0.7261490821838379,
      0.7477489113807678,
      0.7933146953582764,
      0.7347121834754944,
      0.9134783744812012,
      0.9380328059196472,
      0.9175792932510376,
      0.9352686405181885,
      0.9377449154853821,
      0.9074020385742188,
      0.9235426187515259,
      0.9137183427810669,
      0.9337412118911743,
      0.9022026062011719,
      0.91790771484375,
      0.9411303997039795,
      0.8837706446647644,
      0.8816913366317749,
      0.8224886655807495,
      0.813861608505249,
      0.8930245637893677,
      0.9294838905334473,
      0.9292703866958618,
      0.957628607749939,
      0.9119037389755249,
      0.9197901487350464,
      0.8883733749389648,
      0.9158074855804443,
      0.8999212980270386,
      0.9263642430305481,
      0.9465720653533936,
      0.9867085814476013,
      0.9892809391021729,
      0.9933149218559265,
      0.998781681060791,
      0.9990991950035095,
      0.9995605945587158,
      0.999675989151001,
      0.9998111128807068,
      0.9998366236686707,
      0.9997906684875488,
      0.9997007250785828,
      0.9998195171356201,
      0.9998072981834412,
      0.9998335242271423,
      0.9996806383132935,
      0.9995178580284119,
      0.9993310570716858,
      0.9984883666038513,
      0.9980339407920837,
      0.9981774091720581,
      0.9971477389335632,
      0.9946324229240417,
      0.967163622379303,
      0.9396992325782776,
      0.8629123568534851,
      0.8663116693496704,
      0.8712069392204285,
      0.805237352848053,
      0.8020870685577393,
      0.8255834579467773,
      0.831107497215271,
      0.8803815841674805,
      0.8700219988822937,
      0.8966584801673889,
      0.8782163858413696,
      0.9126646518707275,
      0.9395263195037842,
      0.9887146949768066,
      0.9763336181640625,
      0.991245448589325,
      0.9817484617233276,
      0.9862547516822815,
      0.9979939460754395,
      0.9994072914123535,
      0.9995647668838501,
      0.9998250007629395,
      0.9997272491455078,
      0.9995418190956116,
      0.9996598362922668,
      0.9995293021202087,
      0.9994494915008545,
      0.9988696575164795,
      0.9973788261413574,
      0.998126745223999,
      0.9935135841369629,
      0.9960746169090271,
      0.9924429059028625,
      0.9923717975616455,
      0.9769084453582764,
      0.9873666763305664,
      0.987454891204834,
      0.9668666124343872,
      0.984480082988739,
      0.9775053262710571,
      0.9928454160690308,
      0.9911198616027832,
      0.9977884292602539,
      0.9969052672386169,
      0.9984157681465149,
      0.9971186518669128,
      0.9990518093109131,
      0.9993479251861572,
      0.9994290471076965,
      0.9987803101539612
    ],
    [
      0.7114348411560059,
      0.7517567276954651,
      0.7293599247932434,
      0.7155663371086121,
      0.7709178924560547,
      0.7751523852348328,
      0.7339364290237427,
      0.7495420575141907,
      0.7993412613868713,
      0.7821235060691833,
      0.7622430324554443,
      0.7928065061569214,
      0.8118690252304077,
      0.7816081047058105,
      0.7751780152320862,
      0.8201475143432617,
      0.814388632774353,
      0.7847064137458801,
      0.7935740947723389,
      0.8265553712844849,
      0.8045202493667603,
      0.7771593928337097,
      0.8013108372688293,
      0.8240216970443726,
      0.789017379283905,
      0.7729437947273254,
      0.8158226013183594,
      0.801556408405304,
      0.7698749899864197,
      0.7709813117980957,
      0.8177449107170105,
      0.7849676609039307,
      0.7422131896018982,
      0.815143346786499,
      0.8370554447174072,
      0.8370012640953064,
      0.7714958190917969,
      0.7700901627540588,
      0.7901077270507812,
      0.7164636850357056,
      0.7395539879798889,
      0.7890949845314026,
      0.7644034624099731,
      0.7290436029434204,
      0.7753469347953796,
      0.8013683557510376,
      0.7587617635726929,
      0.7449436783790588,
      0.7957308888435364,
      0.7929685115814209,
      0.7487348914146423,
      0.7597845792770386,
      0.8135031461715698,
      0.7877757549285889,
      0.7523180842399597,
      0.774528443813324,
      0.8119477033615112,
      0.7743436098098755,
      0.7517342567443848,
      0.7973626255989075,
      0.8015212416648865,
      0.7604700326919556,
      0.7449185848236084,
      0.8033446073532104,
      0.7826521396636963,
      0.7340632081031799,
      0.7560774683952332,
      0.7993440628051758,
      0.7421396970748901,
      0.91646409034729,
      0.942660391330719,
      0.9202980399131775,
      0.9374116063117981,
      0.940015435218811,
      0.9095508456230164,
      0.9255198240280151,
      0.9166804552078247,
      0.93639075756073,
      0.9058523178100586,
      0.9210643172264099,
      0.9435583353042603,
      0.8872560262680054,
      0.88621985912323,
      0.8274926543235779,
      0.8197690844535828,
      0.8970557451248169,
      0.9324995875358582,
      0.9315565824508667,
      0.9594118595123291,
      0.9150094389915466,
      0.9221752882003784,
      0.8915506601333618,
      0.9179529547691345,
      0.9020897150039673,
      0.9283894896507263,
      0.9491355419158936,
      0.9877026677131653,
      0.9901966452598572,
      0.9940342903137207,
      0.9989466667175293,
      0.9992316365242004,
      0.9996141791343689,
      0.9997015595436096,
      0.9998262524604797,
      0.9998485445976257,
      0.999801754951477,
      0.9997142553329468,
      0.9998265504837036,
      0.9998142719268799,
      0.999843180179596,
      0.9996941089630127,
      0.9995614886283875,
      0.9994034767150879,
      0.998662531375885,
      0.9983309507369995,
      0.9984085559844971,
      0.9975409507751465,
      0.9953802227973938,
      0.9689524173736572,
      0.942268431186676,
      0.8670244812965393,
      0.8716110587120056,
      0.8749851584434509,
      0.8108272552490234,
      0.8074250221252441,
      0.8297308683395386,
      0.8350312113761902,
      0.8829250931739807,
      0.8722150325775146,
      0.8992953896522522,
      0.8819136023521423,
      0.9153375625610352,
      0.9415057897567749,
      0.9896053075790405,
      0.9777200222015381,
      0.9925352931022644,
      0.9843866229057312,
      0.9882938861846924,
      0.9983351826667786,
      0.9994975924491882,
      0.9996191263198853,
      0.9998409152030945,
      0.9997625946998596,
      0.9995907545089722,
      0.9996904730796814,
      0.9995765686035156,
      0.9995021224021912,
      0.9989665746688843,
      0.9976040124893188,
      0.9982961416244507,
      0.9941599369049072,
      0.9965382814407349,
      0.9933372139930725,
      0.9934254288673401,
      0.979184091091156,
      0.9892004728317261,
      0.9887211918830872,
      0.9684666395187378,
      0.9852614998817444,
      0.9769805669784546,
      0.9934216737747192,
      0.9916566610336304,
      0.9979227185249329,
      0.9971314072608948,
      0.9986026287078857,
      0.9975552558898926,
      0.9992185831069946,
      0.9994021058082581,
      0.9994533658027649,
      0.9988006353378296
    ],
    [
      0.720694899559021,
      0.7615382671356201,
      0.7359844446182251,
      0.7203961610794067,
      0.7776347398757935,
      0.7815884351730347,
      0.7406635880470276,
      0.7539011836051941,
      0.8058971166610718,
      0.7891473770141602,
      0.7702406048774719,
      0.7991089820861816,
      0.81894451379776,
      0.7891059517860413,
      0.7831017971038818,
      0.8260406255722046,
      0.8219527006149292,
      0.7928099632263184,
      0.7994762659072876,
      0.8328026533126831,
      0.8108651041984558,
      0.7830665707588196,
      0.8078036904335022,
      0.832103431224823,
      0.7976279854774475,
      0.7822555899620056,
      0.8248137831687927,
      0.8127012252807617,
      0.7866213321685791,
      0.7877548933029175,
      0.8308299779891968,
      0.8038067817687988,
      0.7708209156990051,
      0.832851767539978,
      0.8636237382888794,
      0.8679420948028564,
      0.8056756854057312,
      0.7972673177719116,
      0.811942458152771,
      0.7402772307395935,
      0.7573343515396118,
      0.802737832069397,
      0.7797176837921143,
      0.7403741478919983,
      0.7821083664894104,
      0.8094958662986755,
      0.7668070793151855,
      0.7524864077568054,
      0.7994301915168762,
      0.8014093041419983,
      0.7594175338745117,
      0.7696784138679504,
      0.820059061050415,
      0.7964970469474792,
      0.7612839937210083,
      0.7837483882904053,
      0.8193247318267822,
      0.7824466228485107,
      0.7587953805923462,
      0.8048760890960693,
      0.807855486869812,
      0.7676098346710205,
      0.7542598247528076,
      0.809709906578064,
      0.7883795499801636,
      0.7409340143203735,
      0.7644277215003967,
      0.8056399822235107,
      0.748997151851654,
      0.9194365739822388,
      0.9458122253417969,
      0.9228341579437256,
      0.93976891040802,
      0.9420549869537354,
      0.9113880395889282,
      0.9274806976318359,
      0.9188578128814697,
      0.9386091232299805,
      0.9085973501205444,
      0.9236488342285156,
      0.9457765817642212,
      0.8910763263702393,
      0.891176700592041,
      0.8339760303497314,
      0.8267010450363159,
      0.9017435908317566,
      0.9358549118041992,
      0.9341953992843628,
      0.961166501045227,
      0.9178534746170044,
      0.924241840839386,
      0.8937270045280457,
      0.9198367595672607,
      0.9038156270980835,
      0.9299750328063965,
      0.9511042833328247,
      0.9886474013328552,
      0.9910887479782104,
      0.9946742653846741,
      0.9990791082382202,
      0.9993385076522827,
      0.9996575117111206,
      0.9997225403785706,
      0.9998382925987244,
      0.9998579621315002,
      0.9998098015785217,
      0.9997237324714661,
      0.9998319745063782,
      0.9998204112052917,
      0.9998531937599182,
      0.9997087121009827,
      0.999605655670166,
      0.9994713068008423,
      0.9988465309143066,
      0.9986516833305359,
      0.9986315369606018,
      0.9979067444801331,
      0.9960408210754395,
      0.970360279083252,
      0.9448256492614746,
      0.8716654181480408,
      0.8769907355308533,
      0.8790411949157715,
      0.8177906274795532,
      0.8142014741897583,
      0.8338290452957153,
      0.8386964797973633,
      0.8851206302642822,
      0.8747507929801941,
      0.9018051624298096,
      0.8856209516525269,
      0.9179931879043579,
      0.9434711933135986,
      0.9904744625091553,
      0.9793152213096619,
      0.9934415817260742,
      0.9864992499351501,
      0.9898499250411987,
      0.9986904859542847,
      0.9995771646499634,
      0.9996683597564697,
      0.9998561143875122,
      0.9997950792312622,
      0.999633252620697,
      0.9997140169143677,
      0.9996089339256287,
      0.9995350241661072,
      0.9990360736846924,
      0.997803807258606,
      0.9984419345855713,
      0.9947492480278015,
      0.9969531297683716,
      0.9942763447761536,
      0.9942261576652527,
      0.981243908405304,
      0.9906608462333679,
      0.989842414855957,
      0.9700541496276855,
      0.9859797954559326,
      0.9778468608856201,
      0.9938729405403137,
      0.9920328855514526,
      0.9980259537696838,
      0.9973153471946716,
      0.9988000988960266,
      0.9979171752929688,
      0.999347984790802,
      0.99945068359375,
      0.9994778633117676,
      0.9988281726837158
    ],
    [
      0.7290188074111938,
      0.7719110250473022,
      0.7429822683334351,
      0.7269851565361023,
      0.7850777506828308,
      0.7890534996986389,
      0.7487619519233704,
      0.7601053714752197,
      0.8130263090133667,
      0.79656982421875,
      0.7784342765808105,
      0.8081306219100952,
      0.8252784013748169,
      0.7966344356536865,
      0.7909395098686218,
      0.8325051665306091,
      0.8275854587554932,
      0.7988694906234741,
      0.8067421317100525,
      0.8387450575828552,
      0.8162928223609924,
      0.789332389831543,
      0.8147980570793152,
      0.8387811183929443,
      0.8051761984825134,
      0.7902563810348511,
      0.8327955007553101,
      0.8219496011734009,
      0.7991178035736084,
      0.8006696105003357,
      0.8428505063056946,
      0.8192499279975891,
      0.795433521270752,
      0.8459866642951965,
      0.8801406025886536,
      0.8872969746589661,
      0.8335259556770325,
      0.8146544694900513,
      0.8263589143753052,
      0.7578885555267334,
      0.7715437412261963,
      0.814351499080658,
      0.7921392321586609,
      0.7519823908805847,
      0.7901431322097778,
      0.8167170286178589,
      0.7749250531196594,
      0.7575927376747131,
      0.804294228553772,
      0.8082174062728882,
      0.7672492265701294,
      0.7753698825836182,
      0.8253039121627808,
      0.8026827573776245,
      0.7683424353599548,
      0.7910110354423523,
      0.8263791799545288,
      0.7906566858291626,
      0.7670242786407471,
      0.8136904239654541,
      0.8144998550415039,
      0.7743241190910339,
      0.762503445148468,
      0.8155980110168457,
      0.7937180399894714,
      0.746513843536377,
      0.7701137661933899,
      0.8108537197113037,
      0.753766655921936,
      0.9222661256790161,
      0.9490705728530884,
      0.9258584976196289,
      0.9427100419998169,
      0.9430903196334839,
      0.914618968963623,
      0.9307926893234253,
      0.9225464463233948,
      0.9419450163841248,
      0.912941038608551,
      0.9273118376731873,
      0.9489063024520874,
      0.895941436290741,
      0.8971083164215088,
      0.8406664729118347,
      0.8336725831031799,
      0.9074136018753052,
      0.9408060312271118,
      0.9374416470527649,
      0.9632598161697388,
      0.9211640954017639,
      0.9270284175872803,
      0.8973867297172546,
      0.9226609468460083,
      0.9068708419799805,
      0.9329463243484497,
      0.9542140364646912,
      0.9897132515907288,
      0.9919896721839905,
      0.9954103231430054,
      0.9992207884788513,
      0.9994455575942993,
      0.999701738357544,
      0.9997462630271912,
      0.9998511075973511,
      0.9998688101768494,
      0.9998241662979126,
      0.9997334480285645,
      0.9998371601104736,
      0.9998266100883484,
      0.9998634457588196,
      0.9997231364250183,
      0.999656617641449,
      0.9995371699333191,
      0.9990266561508179,
      0.9989364147186279,
      0.9988523125648499,
      0.9983296394348145,
      0.9966099262237549,
      0.9726660251617432,
      0.9474835991859436,
      0.8753825426101685,
      0.881689190864563,
      0.8829157948493958,
      0.8244701623916626,
      0.8203374147415161,
      0.8380222320556641,
      0.8432103395462036,
      0.8881454467773438,
      0.8784067034721375,
      0.9048558473587036,
      0.8900301456451416,
      0.9209160208702087,
      0.9460407495498657,
      0.9915187358856201,
      0.9819777011871338,
      0.9948502779006958,
      0.9893767237663269,
      0.9923373460769653,
      0.9990056157112122,
      0.999656617641449,
      0.9997114539146423,
      0.9998714327812195,
      0.9998263120651245,
      0.9996775388717651,
      0.9997410774230957,
      0.9996501207351685,
      0.9995777010917664,
      0.9991265535354614,
      0.9980504512786865,
      0.9986164569854736,
      0.9955229163169861,
      0.9975492358207703,
      0.9953818917274475,
      0.9950854778289795,
      0.9832305908203125,
      0.9920548796653748,
      0.9912830591201782,
      0.9725621938705444,
      0.987150251865387,
      0.9793603420257568,
      0.9945482015609741,
      0.9926932454109192,
      0.9981780648231506,
      0.9975377917289734,
      0.998968243598938,
      0.9982154965400696,
      0.9994351863861084,
      0.9994794726371765,
      0.9995031952857971,
      0.998850405216217
    ],
    [
      0.735597550868988,
      0.7838034629821777,
      0.7511680126190186,
      0.7349320650100708,
      0.792712926864624,
      0.7965728640556335,
      0.7574301958084106,
      0.7675521373748779,
      0.820065438747406,
      0.8035527467727661,
      0.7874912023544312,
      0.8161723613739014,
      0.8314314484596252,
      0.8042023181915283,
      0.7989521622657776,
      0.8389557003974915,
      0.8336464762687683,
      0.8055274486541748,
      0.814231812953949,
      0.8451045155525208,
      0.8216150999069214,
      0.7960303425788879,
      0.8224990367889404,
      0.8463412523269653,
      0.8136940002441406,
      0.7985340356826782,
      0.8410557508468628,
      0.8316776156425476,
      0.8095942735671997,
      0.8114020824432373,
      0.8518600463867188,
      0.8297268152236938,
      0.8091470003128052,
      0.8547499179840088,
      0.8895931243896484,
      0.898916482925415,
      0.8490325212478638,
      0.8248704671859741,
      0.8385601043701172,
      0.7704567313194275,
      0.7820085287094116,
      0.8242723941802979,
      0.8032850027084351,
      0.7644826173782349,
      0.7999908328056335,
      0.8241978287696838,
      0.7838467359542847,
      0.7652343511581421,
      0.8120380640029907,
      0.8152992725372314,
      0.7748596668243408,
      0.7828985452651978,
      0.831533670425415,
      0.8089022636413574,
      0.7771216630935669,
      0.7988680601119995,
      0.8327523469924927,
      0.7981464266777039,
      0.7752406597137451,
      0.8202683329582214,
      0.8204599618911743,
      0.7807108163833618,
      0.7698843479156494,
      0.8215838670730591,
      0.7991020083427429,
      0.7521798610687256,
      0.7762954235076904,
      0.8157527446746826,
      0.7580854892730713,
      0.9245452880859375,
      0.9517463445663452,
      0.9286327362060547,
      0.9457143545150757,
      0.946115255355835,
      0.91798996925354,
      0.9340195655822754,
      0.9262648820877075,
      0.945195198059082,
      0.9170128107070923,
      0.9311797618865967,
      0.9521517753601074,
      0.9010790586471558,
      0.9031400680541992,
      0.8477755784988403,
      0.8404829502105713,
      0.9121572375297546,
      0.9453123807907104,
      0.9405564665794373,
      0.9653582572937012,
      0.9246383309364319,
      0.9301309585571289,
      0.9009601473808289,
      0.9257809519767761,
      0.9100668430328369,
      0.9362145662307739,
      0.9571464657783508,
      0.990638017654419,
      0.9927301406860352,
      0.9960219264030457,
      0.9993470907211304,
      0.9995435476303101,
      0.9997438788414001,
      0.999779999256134,
      0.9998641610145569,
      0.9998787641525269,
      0.9998334646224976,
      0.999743640422821,
      0.9998424649238586,
      0.9998329877853394,
      0.9998735785484314,
      0.9997383952140808,
      0.9996932744979858,
      0.9995934367179871,
      0.9991666674613953,
      0.9991680383682251,
      0.9990543723106384,
      0.9986771941184998,
      0.9970802664756775,
      0.9750500321388245,
      0.9502729177474976,
      0.8803795576095581,
      0.8872030973434448,
      0.8872147798538208,
      0.8320258855819702,
      0.8270466923713684,
      0.8428799510002136,
      0.8482582569122314,
      0.8915393948554993,
      0.8822491765022278,
      0.9080384969711304,
      0.8945193290710449,
      0.9238839149475098,
      0.9485692381858826,
      0.9924508929252625,
      0.9842007756233215,
      0.9958180785179138,
      0.9912283420562744,
      0.9942813515663147,
      0.9992250800132751,
      0.9997145533561707,
      0.999735951423645,
      0.9998834133148193,
      0.9998496174812317,
      0.999713122844696,
      0.9997660517692566,
      0.9996882677078247,
      0.9996203780174255,
      0.9992392063140869,
      0.9982621073722839,
      0.9987854361534119,
      0.9961782693862915,
      0.9980658292770386,
      0.9962471127510071,
      0.9958646297454834,
      0.9848359823226929,
      0.9931480288505554,
      0.9928468465805054,
      0.9749991297721863,
      0.9882636666297913,
      0.9807026982307434,
      0.995127260684967,
      0.9932573437690735,
      0.998332142829895,
      0.9977815747261047,
      0.9990927577018738,
      0.9984976649284363,
      0.9995139837265015,
      0.9995126128196716,
      0.9995166659355164,
      0.9988594651222229
    ],
    [
      0.7406275272369385,
      0.7908658385276794,
      0.7589006423950195,
      0.7432572841644287,
      0.799412190914154,
      0.8032166957855225,
      0.7654262185096741,
      0.7750884294509888,
      0.8262385129928589,
      0.8102108836174011,
      0.7963881492614746,
      0.8234413862228394,
      0.8356353044509888,
      0.81082683801651,
      0.8069007396697998,
      0.8457308411598206,
      0.8382239937782288,
      0.8120849132537842,
      0.8220499753952026,
      0.8511239290237427,
      0.8275453448295593,
      0.8036473989486694,
      0.8324132561683655,
      0.8542376756668091,
      0.8218342661857605,
      0.8078142404556274,
      0.8491219282150269,
      0.8396055698394775,
      0.8193013668060303,
      0.8211160898208618,
      0.8583741784095764,
      0.8380658626556396,
      0.819659411907196,
      0.8617689609527588,
      0.8961803913116455,
      0.9084351658821106,
      0.8620492815971375,
      0.8341320753097534,
      0.8474225401878357,
      0.781572699546814,
      0.7923640012741089,
      0.8334786295890808,
      0.8134296536445618,
      0.7770036458969116,
      0.8080557584762573,
      0.8312076330184937,
      0.7918276786804199,
      0.7743574380874634,
      0.818012535572052,
      0.8214266300201416,
      0.7815850973129272,
      0.7915183901786804,
      0.8376263380050659,
      0.815153956413269,
      0.7863646149635315,
      0.8073214888572693,
      0.8388567566871643,
      0.8055030107498169,
      0.7835742235183716,
      0.8270263075828552,
      0.8262777328491211,
      0.7878849506378174,
      0.7778962254524231,
      0.8280534744262695,
      0.8054285049438477,
      0.7589735984802246,
      0.782992959022522,
      0.8217092752456665,
      0.7623736262321472,
      0.9266685247421265,
      0.9541410207748413,
      0.9307649731636047,
      0.9480314254760742,
      0.9486348032951355,
      0.9208561182022095,
      0.9370913505554199,
      0.9299005270004272,
      0.9485735297203064,
      0.9214510917663574,
      0.937035083770752,
      0.9572234153747559,
      0.9081660509109497,
      0.9104050397872925,
      0.8567378520965576,
      0.8484702110290527,
      0.9174638390541077,
      0.9503316879272461,
      0.9442700147628784,
      0.9680765271186829,
      0.9287141561508179,
      0.9338114261627197,
      0.9047143459320068,
      0.9289464950561523,
      0.9131271243095398,
      0.9390484094619751,
      0.9597128629684448,
      0.9913316369056702,
      0.9932741522789001,
      0.9964524507522583,
      0.9994401335716248,
      0.9996188879013062,
      0.9997784495353699,
      0.9998099207878113,
      0.9998766779899597,
      0.9998892545700073,
      0.9998431205749512,
      0.9997517466545105,
      0.9998472929000854,
      0.999839186668396,
      0.9998841285705566,
      0.9997540712356567,
      0.9997269511222839,
      0.9996445178985596,
      0.9992897510528564,
      0.9993400573730469,
      0.99925297498703,
      0.9989295601844788,
      0.9971129894256592,
      0.9767348766326904,
      0.9526695013046265,
      0.8859738111495972,
      0.8926635980606079,
      0.8916946053504944,
      0.8400883078575134,
      0.834226131439209,
      0.8480807542800903,
      0.852790117263794,
      0.8943719863891602,
      0.8861716985702515,
      0.9110243320465088,
      0.8990993499755859,
      0.9270340800285339,
      0.9513188004493713,
      0.9932590126991272,
      0.9861865043640137,
      0.9969473481178284,
      0.9929788708686829,
      0.9959312081336975,
      0.999409019947052,
      0.9997645020484924,
      0.9997653365135193,
      0.9998934864997864,
      0.9998723268508911,
      0.9997522830963135,
      0.9997931122779846,
      0.9997267723083496,
      0.9996755719184875,
      0.9993441104888916,
      0.9984482526779175,
      0.9989562630653381,
      0.9966427087783813,
      0.9983993172645569,
      0.9967595934867859,
      0.9963156580924988,
      0.9859182834625244,
      0.993942141532898,
      0.9942284226417542,
      0.9768297672271729,
      0.989120602607727,
      0.9818680286407471,
      0.9956654906272888,
      0.9940029382705688,
      0.9985966086387634,
      0.998141348361969,
      0.9992583990097046,
      0.9988234043121338,
      0.9995898604393005,
      0.999545693397522,
      0.9995284080505371,
      0.9988623857498169
    ],
    [
      0.745405912399292,
      0.7972525954246521,
      0.7668052315711975,
      0.751814067363739,
      0.8052018284797668,
      0.8089749813079834,
      0.7737322449684143,
      0.7828061580657959,
      0.8316726684570312,
      0.8164273500442505,
      0.8053456544876099,
      0.8299906849861145,
      0.8404569625854492,
      0.8167402744293213,
      0.8148176074028015,
      0.8515980839729309,
      0.8432526588439941,
      0.8181278705596924,
      0.8292221426963806,
      0.8557983636856079,
      0.8332926630973816,
      0.8117707967758179,
      0.84303218126297,
      0.8615589141845703,
      0.8291288614273071,
      0.8160507678985596,
      0.8561583757400513,
      0.8462074995040894,
      0.8264910578727722,
      0.8287887573242188,
      0.8635225296020508,
      0.8437641263008118,
      0.8274752497673035,
      0.8669492602348328,
      0.9002081155776978,
      0.9149748086929321,
      0.8724738359451294,
      0.8421737551689148,
      0.8563289642333984,
      0.7923063039779663,
      0.8001161217689514,
      0.8416622877120972,
      0.8225358128547668,
      0.7879051566123962,
      0.8154852390289307,
      0.8381378054618835,
      0.7994769811630249,
      0.7816258668899536,
      0.8227829337120056,
      0.8271404504776001,
      0.7864040732383728,
      0.7972571849822998,
      0.8437200784683228,
      0.8198806643486023,
      0.7924529314041138,
      0.813991367816925,
      0.8442506790161133,
      0.8121100664138794,
      0.790081799030304,
      0.8324012160301208,
      0.8322877883911133,
      0.7947134971618652,
      0.7841584086418152,
      0.8331140875816345,
      0.8114205598831177,
      0.7648985385894775,
      0.7869277000427246,
      0.8266823291778564,
      0.7654241323471069,
      0.9296949505805969,
      0.9564501643180847,
      0.9326032996177673,
      0.9500904083251953,
      0.9508329629898071,
      0.9233694076538086,
      0.9397040605545044,
      0.9330474138259888,
      0.9517146944999695,
      0.9261237382888794,
      0.9423245191574097,
      0.9617763757705688,
      0.916239857673645,
      0.9181440472602844,
      0.8663932085037231,
      0.8566360473632812,
      0.9236074090003967,
      0.9555457830429077,
      0.9484801292419434,
      0.9709001779556274,
      0.9328023195266724,
      0.9375197887420654,
      0.9083518981933594,
      0.9317340850830078,
      0.9160860776901245,
      0.9415823221206665,
      0.9621011018753052,
      0.9919819235801697,
      0.9937968850135803,
      0.9968288540840149,
      0.9995110630989075,
      0.9996765851974487,
      0.9998055696487427,
      0.9998342990875244,
      0.9998877644538879,
      0.9998980760574341,
      0.9998506307601929,
      0.9997583627700806,
      0.9998511075973511,
      0.9998438358306885,
      0.999893069267273,
      0.9997674226760864,
      0.9997547268867493,
      0.9996918439865112,
      0.9993883371353149,
      0.9994697570800781,
      0.99940025806427,
      0.9991305470466614,
      0.99749755859375,
      0.9782732725143433,
      0.9546891450881958,
      0.890364408493042,
      0.8965760469436646,
      0.8957439661026001,
      0.8469412326812744,
      0.8406682014465332,
      0.8534815311431885,
      0.8581217527389526,
      0.8977556824684143,
      0.890343189239502,
      0.9141672849655151,
      0.9031505584716797,
      0.9299865365028381,
      0.953990638256073,
      0.9939476251602173,
      0.9877519607543945,
      0.9973573684692383,
      0.9947330951690674,
      0.9974942207336426,
      0.9995583295822144,
      0.9998058080673218,
      0.9997879862785339,
      0.9999052882194519,
      0.9998897910118103,
      0.9997830390930176,
      0.9998148679733276,
      0.9997599124908447,
      0.9997261762619019,
      0.9994277954101562,
      0.9986095428466797,
      0.99909907579422,
      0.9969893097877502,
      0.9986414313316345,
      0.9971798658370972,
      0.996684730052948,
      0.986791729927063,
      0.9944673776626587,
      0.99507075548172,
      0.978195071220398,
      0.989934504032135,
      0.9829461574554443,
      0.996123731136322,
      0.9946446418762207,
      0.9988070130348206,
      0.9984136819839478,
      0.999408483505249,
      0.999097466468811,
      0.9996432065963745,
      0.9995729923248291,
      0.9995332956314087,
      0.9988550543785095
    ],
    [
      0.7486352324485779,
      0.8035706281661987,
      0.774128794670105,
      0.7599101066589355,
      0.809881865978241,
      0.8139663934707642,
      0.7810448408126831,
      0.7906233072280884,
      0.8365439772605896,
      0.8217830657958984,
      0.813021183013916,
      0.8365070819854736,
      0.8455300331115723,
      0.822472333908081,
      0.8224186301231384,
      0.8570641279220581,
      0.8484640121459961,
      0.8242207169532776,
      0.8362984657287598,
      0.8607710599899292,
      0.8387980461120605,
      0.8197078108787537,
      0.8524478673934937,
      0.8679111003875732,
      0.8357328176498413,
      0.8241865634918213,
      0.8625051975250244,
      0.8517153859138489,
      0.8321732878684998,
      0.8363927602767944,
      0.868733286857605,
      0.8484176993370056,
      0.8343961238861084,
      0.8712599277496338,
      0.9030800461769104,
      0.9191797375679016,
      0.8816202878952026,
      0.8485498428344727,
      0.8642803430557251,
      0.8027216196060181,
      0.8065778017044067,
      0.8503479957580566,
      0.8314796686172485,
      0.7995574474334717,
      0.8259429931640625,
      0.8461251854896545,
      0.8077877759933472,
      0.7913777828216553,
      0.8325691223144531,
      0.8339694738388062,
      0.7918819189071655,
      0.8032606244087219,
      0.8484365940093994,
      0.8241503238677979,
      0.7987641096115112,
      0.8184042572975159,
      0.8489209413528442,
      0.817432701587677,
      0.7967920303344727,
      0.8373788595199585,
      0.8374584317207336,
      0.8004277348518372,
      0.7897818684577942,
      0.8366243839263916,
      0.8158673048019409,
      0.7691526412963867,
      0.789584755897522,
      0.8298670053482056,
      0.7679490447044373,
      0.9330908060073853,
      0.9584539532661438,
      0.9348993897438049,
      0.9523497819900513,
      0.9530414342880249,
      0.9261429309844971,
      0.9421253204345703,
      0.9358240365982056,
      0.9543542861938477,
      0.930272102355957,
      0.9479389190673828,
      0.9655643701553345,
      0.9227843284606934,
      0.9242395162582397,
      0.875237226486206,
      0.8641330003738403,
      0.9279618263244629,
      0.9595078825950623,
      0.9517555236816406,
      0.9732195138931274,
      0.9361966848373413,
      0.9404423236846924,
      0.9121947288513184,
      0.9341738224029541,
      0.9189518094062805,
      0.9421110153198242,
      0.9640248417854309,
      0.9925016164779663,
      0.9941868185997009,
      0.9971356391906738,
      0.9995762705802917,
      0.9997298717498779,
      0.9998308420181274,
      0.9998564720153809,
      0.9998974800109863,
      0.9999058246612549,
      0.999858021736145,
      0.9997658133506775,
      0.9998548626899719,
      0.9998478889465332,
      0.9999009966850281,
      0.9997798204421997,
      0.9997817277908325,
      0.9997273087501526,
      0.9994701743125916,
      0.9995712637901306,
      0.9995286464691162,
      0.9993440508842468,
      0.9981739521026611,
      0.980408787727356,
      0.9569700956344604,
      0.8944215774536133,
      0.9006150960922241,
      0.8989326357841492,
      0.8518880605697632,
      0.8449900150299072,
      0.8578922152519226,
      0.8632436990737915,
      0.9009590148925781,
      0.893917977809906,
      0.9168473482131958,
      0.9069027304649353,
      0.9329116344451904,
      0.9563124179840088,
      0.9947635531425476,
      0.9894164204597473,
      0.9980687499046326,
      0.9958277940750122,
      0.9978877305984497,
      0.9996455311775208,
      0.9998323321342468,
      0.9998073577880859,
      0.999911904335022,
      0.9999043345451355,
      0.9998083710670471,
      0.9998337626457214,
      0.9997875094413757,
      0.9997676014900208,
      0.9995017051696777,
      0.9987620115280151,
      0.9992244243621826,
      0.997296929359436,
      0.99886155128479,
      0.9975919723510742,
      0.9971575736999512,
      0.9878814220428467,
      0.9950358271598816,
      0.9956827759742737,
      0.9795986413955688,
      0.9910069704055786,
      0.9839601516723633,
      0.9964492917060852,
      0.9951655268669128,
      0.9989806413650513,
      0.9986664652824402,
      0.9995155930519104,
      0.999267041683197,
      0.9996823072433472,
      0.9995927810668945,
      0.9995392560958862,
      0.9988493323326111
    ],
    [
      0.7534093856811523,
      0.8115406036376953,
      0.7825175523757935,
      0.7693698406219482,
      0.8159730434417725,
      0.8194329738616943,
      0.788946270942688,
      0.7994194626808167,
      0.8418503999710083,
      0.8268078565597534,
      0.8211286664009094,
      0.8438790440559387,
      0.8511905670166016,
      0.8287044763565063,
      0.8307933807373047,
      0.8628795146942139,
      0.8544106483459473,
      0.8316076993942261,
      0.8439279794692993,
      0.8663135766983032,
      0.8448913097381592,
      0.8278023600578308,
      0.8605120778083801,
      0.874245285987854,
      0.843054473400116,
      0.8321034908294678,
      0.8680527806282043,
      0.857464611530304,
      0.8386773467063904,
      0.8423061370849609,
      0.8725824356079102,
      0.8523072004318237,
      0.8399709463119507,
      0.8743960857391357,
      0.9057669043540955,
      0.922962486743927,
      0.8883806467056274,
      0.8549078702926636,
      0.871218204498291,
      0.8101282119750977,
      0.8138798475265503,
      0.8577066659927368,
      0.8390716314315796,
      0.8106894493103027,
      0.8351167440414429,
      0.8531101942062378,
      0.8164341449737549,
      0.8006231784820557,
      0.8413010835647583,
      0.8404375910758972,
      0.7993730306625366,
      0.8109895586967468,
      0.8527302742004395,
      0.8299685120582581,
      0.808253824710846,
      0.8249624967575073,
      0.8542696237564087,
      0.8236613273620605,
      0.8054718971252441,
      0.8444333672523499,
      0.8434582352638245,
      0.8077401518821716,
      0.7977864742279053,
      0.8421830534934998,
      0.8220256567001343,
      0.7758268117904663,
      0.7941521406173706,
      0.8339108228683472,
      0.7714372277259827,
      0.9367156028747559,
      0.9606910347938538,
      0.9383342862129211,
      0.9552892446517944,
      0.9559875726699829,
      0.9299695491790771,
      0.9453408122062683,
      0.9392131567001343,
      0.9571906328201294,
      0.9342914819717407,
      0.9519433975219727,
      0.9686827063560486,
      0.9280505180358887,
      0.9290353655815125,
      0.8828102946281433,
      0.8705322742462158,
      0.931172788143158,
      0.9625316262245178,
      0.9547063112258911,
      0.9753945469856262,
      0.939767599105835,
      0.9440889358520508,
      0.9163355827331543,
      0.9377312660217285,
      0.923002302646637,
      0.9457091093063354,
      0.967011034488678,
      0.9933146238327026,
      0.994795024394989,
      0.9975714683532715,
      0.9996443390846252,
      0.9997790455818176,
      0.9998544454574585,
      0.9998764991760254,
      0.9999068379402161,
      0.9999129176139832,
      0.9998642802238464,
      0.9997716546058655,
      0.9998576045036316,
      0.9998515248298645,
      0.9999083876609802,
      0.999790608882904,
      0.9998040199279785,
      0.9997559785842896,
      0.9995349645614624,
      0.9996439814567566,
      0.9996184706687927,
      0.9994836449623108,
      0.9985611438751221,
      0.9819821715354919,
      0.9597264528274536,
      0.9002201557159424,
      0.9059486389160156,
      0.9040831327438354,
      0.8585581183433533,
      0.8523252010345459,
      0.8640216588973999,
      0.8701872825622559,
      0.9059246182441711,
      0.8991338610649109,
      0.9207556247711182,
      0.9118509292602539,
      0.9362716674804688,
      0.9584432244300842,
      0.9953673481941223,
      0.9905136227607727,
      0.9983802437782288,
      0.9964922666549683,
      0.9981586933135986,
      0.9997079968452454,
      0.999849259853363,
      0.9998220801353455,
      0.9999160170555115,
      0.9999147653579712,
      0.99982750415802,
      0.9998506903648376,
      0.9998134970664978,
      0.9998058080673218,
      0.9995765686035156,
      0.9989113211631775,
      0.9993429780006409,
      0.9976377487182617,
      0.9991072416305542,
      0.998003363609314,
      0.9976025223731995,
      0.9890304207801819,
      0.9956116676330566,
      0.9962208867073059,
      0.9808062314987183,
      0.9916332364082336,
      0.9858357310295105,
      0.9968094229698181,
      0.9957302212715149,
      0.9991428852081299,
      0.9988728761672974,
      0.9995884299278259,
      0.9993818998336792,
      0.999708890914917,
      0.9996050596237183,
      0.9995400905609131,
      0.9988361597061157
    ],
    [
      0.7604621648788452,
      0.81983482837677,
      0.7913228273391724,
      0.7784285545349121,
      0.8221176266670227,
      0.8247898817062378,
      0.7974011898040771,
      0.8073579668998718,
      0.8472087383270264,
      0.8318760991096497,
      0.8290452361106873,
      0.8508611917495728,
      0.8566612005233765,
      0.8345330953598022,
      0.8376702070236206,
      0.8687019348144531,
      0.8595737218856812,
      0.8379292488098145,
      0.8505209684371948,
      0.8712321519851685,
      0.8500304818153381,
      0.8335867524147034,
      0.8664926290512085,
      0.878791332244873,
      0.8482345342636108,
      0.8382498025894165,
      0.8729281425476074,
      0.8622608780860901,
      0.8441160917282104,
      0.8484334349632263,
      0.8769865036010742,
      0.857356071472168,
      0.8464267253875732,
      0.8793381452560425,
      0.9103398323059082,
      0.9275901913642883,
      0.8942967057228088,
      0.8604902029037476,
      0.8769205212593079,
      0.8186432123184204,
      0.8197518587112427,
      0.8634876012802124,
      0.8457066416740417,
      0.8193210959434509,
      0.8426666259765625,
      0.8588774800300598,
      0.8237549662590027,
      0.8093811273574829,
      0.8489069938659668,
      0.8462257385253906,
      0.8065628409385681,
      0.8192890286445618,
      0.8587705492973328,
      0.8364859819412231,
      0.8171841502189636,
      0.8320809006690979,
      0.8594218492507935,
      0.829095721244812,
      0.812595546245575,
      0.8492477536201477,
      0.8486639261245728,
      0.8140268325805664,
      0.8048480749130249,
      0.847258448600769,
      0.8275075554847717,
      0.7821609973907471,
      0.7997655868530273,
      0.838309645652771,
      0.7755505442619324,
      0.9400618076324463,
      0.963086724281311,
      0.9412128925323486,
      0.9580268263816833,
      0.9588428735733032,
      0.9333792328834534,
      0.9482995271682739,
      0.9423428177833557,
      0.9598135948181152,
      0.9384028911590576,
      0.9552761316299438,
      0.9711483716964722,
      0.9318101406097412,
      0.9324213266372681,
      0.8883118629455566,
      0.8754291534423828,
      0.9340238571166992,
      0.9649386405944824,
      0.9576956033706665,
      0.9773719310760498,
      0.9428631663322449,
      0.9471725821495056,
      0.9201541543006897,
      0.9408515691757202,
      0.9264051914215088,
      0.9486501216888428,
      0.9695854187011719,
      0.9941788911819458,
      0.9954312443733215,
      0.9980161190032959,
      0.9996979832649231,
      0.9998165369033813,
      0.9998739361763,
      0.9998924136161804,
      0.9999147653579712,
      0.9999188184738159,
      0.9998693466186523,
      0.9997771382331848,
      0.9998600482940674,
      0.999855101108551,
      0.9999145865440369,
      0.9998012185096741,
      0.9998227953910828,
      0.9997794032096863,
      0.9995933771133423,
      0.9996985197067261,
      0.9996830224990845,
      0.9995827078819275,
      0.9987597465515137,
      0.9835076332092285,
      0.9625306129455566,
      0.9063148498535156,
      0.9116476774215698,
      0.9093290567398071,
      0.8654972314834595,
      0.8601258397102356,
      0.8697057366371155,
      0.8758912086486816,
      0.9093617796897888,
      0.9036419987678528,
      0.9243077635765076,
      0.9162356853485107,
      0.9394963383674622,
      0.9611783027648926,
      0.9959193468093872,
      0.9914284348487854,
      0.9986376762390137,
      0.9971438646316528,
      0.9984533190727234,
      0.999751091003418,
      0.9998641014099121,
      0.9998334646224976,
      0.9999185800552368,
      0.9999223351478577,
      0.9998413920402527,
      0.9998629093170166,
      0.9998324513435364,
      0.9998332262039185,
      0.999631941318512,
      0.9990370273590088,
      0.9994372129440308,
      0.9979408979415894,
      0.9992312788963318,
      0.9982959628105164,
      0.9979256987571716,
      0.989907443523407,
      0.9960089325904846,
      0.9965357184410095,
      0.9818131327629089,
      0.9920430779457092,
      0.9863865971565247,
      0.9970767498016357,
      0.9961946606636047,
      0.9992515444755554,
      0.9990148544311523,
      0.9996368288993835,
      0.9994546175003052,
      0.9997276067733765,
      0.9996129274368286,
      0.9995394349098206,
      0.998824417591095
    ],
    [
      0.7695422768592834,
      0.8278970718383789,
      0.8000449538230896,
      0.7883313298225403,
      0.8276781439781189,
      0.8298918008804321,
      0.805536150932312,
      0.8155822157859802,
      0.8519834280014038,
      0.8367910385131836,
      0.836747407913208,
      0.8575286865234375,
      0.861680805683136,
      0.8404970169067383,
      0.8445630669593811,
      0.8744592666625977,
      0.8646408319473267,
      0.8443365097045898,
      0.8574452996253967,
      0.8766583204269409,
      0.8554990291595459,
      0.8400752544403076,
      0.8729388117790222,
      0.8834565281867981,
      0.8535747528076172,
      0.8443833589553833,
      0.8777045011520386,
      0.8669815063476562,
      0.8492428660392761,
      0.8541865348815918,
      0.8810089826583862,
      0.8615541458129883,
      0.852142870426178,
      0.8832572102546692,
      0.9130911827087402,
      0.9308161735534668,
      0.899742841720581,
      0.8652290105819702,
      0.8822429180145264,
      0.8274440169334412,
      0.824867844581604,
      0.8686215877532959,
      0.8519072532653809,
      0.827295184135437,
      0.8492096662521362,
      0.8645015954971313,
      0.8306287527084351,
      0.8172831535339355,
      0.854906439781189,
      0.8515955805778503,
      0.8130922913551331,
      0.8261933326721191,
      0.8643472194671631,
      0.8423793911933899,
      0.8256453275680542,
      0.8384759426116943,
      0.8642892241477966,
      0.8342156410217285,
      0.8193715810775757,
      0.854485273361206,
      0.8531302213668823,
      0.820212185382843,
      0.8111467361450195,
      0.8518885970115662,
      0.832951009273529,
      0.7884295582771301,
      0.8046066761016846,
      0.8422592878341675,
      0.7800249457359314,
      0.9447911977767944,
      0.9659205079078674,
      0.9445762038230896,
      0.9607832431793213,
      0.9617271423339844,
      0.9368890523910522,
      0.9511820077896118,
      0.9454296827316284,
      0.9625414609909058,
      0.9423843622207642,
      0.9571854472160339,
      0.9736871123313904,
      0.9357733726501465,
      0.9359326362609863,
      0.8938544988632202,
      0.8803839683532715,
      0.9367563724517822,
      0.967310905456543,
      0.9607394933700562,
      0.9793379306793213,
      0.9460251331329346,
      0.950310468673706,
      0.9240036010742188,
      0.9438763856887817,
      0.9299941062927246,
      0.9518770575523376,
      0.9721847772598267,
      0.9949243664741516,
      0.9960721135139465,
      0.9983447790145874,
      0.9997385740280151,
      0.999842643737793,
      0.9998881816864014,
      0.9999045133590698,
      0.999921441078186,
      0.999923825263977,
      0.9998733997344971,
      0.9997816681861877,
      0.999862015247345,
      0.9998587369918823,
      0.9999188780784607,
      0.9998105764389038,
      0.9998363256454468,
      0.9997988939285278,
      0.9996320009231567,
      0.9997377991676331,
      0.9997270107269287,
      0.9996169805526733,
      0.9986159205436707,
      0.9842703342437744,
      0.9647594094276428,
      0.9115711450576782,
      0.916325569152832,
      0.9136025309562683,
      0.871412992477417,
      0.8664841055870056,
      0.8752500414848328,
      0.8818790316581726,
      0.91379714012146,
      0.9084130525588989,
      0.9277900457382202,
      0.92058265209198,
      0.9432852268218994,
      0.963974118232727,
      0.9963046908378601,
      0.9921826124191284,
      0.9988358020782471,
      0.9974734783172607,
      0.9986348152160645,
      0.9997826814651489,
      0.9998764991760254,
      0.9998436570167542,
      0.999921441078186,
      0.9999297261238098,
      0.9998538494110107,
      0.9998739361763,
      0.9998512268066406,
      0.999858021736145,
      0.9996846914291382,
      0.9991424083709717,
      0.9995039105415344,
      0.9981265068054199,
      0.9993260502815247,
      0.9984977841377258,
      0.9981818795204163,
      0.9904770851135254,
      0.9960652589797974,
      0.9960919618606567,
      0.9821547269821167,
      0.9923402667045593,
      0.9871755838394165,
      0.9974395632743835,
      0.9971442818641663,
      0.9993795156478882,
      0.9991942048072815,
      0.9996820688247681,
      0.9995214343070984,
      0.9997466206550598,
      0.9996197819709778,
      0.9995408058166504,
      0.9988137483596802
    ],
    [
      0.779367208480835,
      0.8361725807189941,
      0.8092048168182373,
      0.7983856201171875,
      0.8329671621322632,
      0.8353870511054993,
      0.8147945404052734,
      0.8243471384048462,
      0.8569199442863464,
      0.8418862819671631,
      0.8450648784637451,
      0.8646156191825867,
      0.8674191236495972,
      0.8469401597976685,
      0.8517425060272217,
      0.8807141780853271,
      0.8697479963302612,
      0.8508636355400085,
      0.8643620610237122,
      0.8819173574447632,
      0.8608782291412354,
      0.8469557762145996,
      0.8795490264892578,
      0.8876171112060547,
      0.8588790893554688,
      0.8502177000045776,
      0.8822972774505615,
      0.8707014322280884,
      0.8545052409172058,
      0.8596316576004028,
      0.8847784996032715,
      0.8642858266830444,
      0.8558131456375122,
      0.8861596584320068,
      0.9149725437164307,
      0.9325965046882629,
      0.9035000801086426,
      0.871281623840332,
      0.8863888382911682,
      0.8339076638221741,
      0.828848123550415,
      0.873702883720398,
      0.8574188947677612,
      0.8347505331039429,
      0.8570499420166016,
      0.8698223829269409,
      0.8369055390357971,
      0.8253597617149353,
      0.861872136592865,
      0.8568624258041382,
      0.8199846744537354,
      0.8331833481788635,
      0.8704538941383362,
      0.8481659293174744,
      0.8340358138084412,
      0.8456639051437378,
      0.870003879070282,
      0.8407372832298279,
      0.8268918991088867,
      0.8608196973800659,
      0.858751118183136,
      0.8280664682388306,
      0.8190575838088989,
      0.8575775027275085,
      0.8398497700691223,
      0.7973207235336304,
      0.8109816312789917,
      0.8468523025512695,
      0.7866888642311096,
      0.9495271444320679,
      0.9683668613433838,
      0.947360634803772,
      0.9631956815719604,
      0.964425265789032,
      0.9405633807182312,
      0.9542884826660156,
      0.9495656490325928,
      0.965424656867981,
      0.9468641877174377,
      0.9606582522392273,
      0.9760579466819763,
      0.93959641456604,
      0.9391932487487793,
      0.8994086384773254,
      0.8851677179336548,
      0.9393373727798462,
      0.9693197011947632,
      0.9634124636650085,
      0.9811363816261292,
      0.9491696357727051,
      0.9535143971443176,
      0.9280824661254883,
      0.9471038579940796,
      0.9342961311340332,
      0.9548411965370178,
      0.9744014739990234,
      0.9953783750534058,
      0.9965258240699768,
      0.9985139966011047,
      0.9997650980949402,
      0.9998621344566345,
      0.9998992681503296,
      0.9999143481254578,
      0.9999269843101501,
      0.9999281764030457,
      0.9998754262924194,
      0.9997861385345459,
      0.999863862991333,
      0.999860942363739,
      0.9999228119850159,
      0.9998180270195007,
      0.9998489022254944,
      0.9998143315315247,
      0.9996612668037415,
      0.9997619986534119,
      0.9997609257698059,
      0.9996743202209473,
      0.998812735080719,
      0.9854804277420044,
      0.9673228859901428,
      0.9169383645057678,
      0.9210395812988281,
      0.9182187914848328,
      0.8780149817466736,
      0.8734304904937744,
      0.8819540739059448,
      0.8886282444000244,
      0.91846764087677,
      0.91366046667099,
      0.9318920969963074,
      0.9250114560127258,
      0.947075366973877,
      0.9668398499488831,
      0.9966806769371033,
      0.9926734566688538,
      0.9987680912017822,
      0.9976300001144409,
      0.9987725019454956,
      0.9998089671134949,
      0.999885618686676,
      0.9998513460159302,
      0.9999240636825562,
      0.9999350905418396,
      0.9998645186424255,
      0.9998835325241089,
      0.9998663067817688,
      0.9998782873153687,
      0.9997249841690063,
      0.9992179870605469,
      0.9995577931404114,
      0.9981982707977295,
      0.9993837475776672,
      0.9986138939857483,
      0.9983396530151367,
      0.9907107949256897,
      0.995945930480957,
      0.9959079027175903,
      0.9825728535652161,
      0.9925140738487244,
      0.9872668385505676,
      0.9976296424865723,
      0.9974173307418823,
      0.9994616508483887,
      0.9993268251419067,
      0.9997234344482422,
      0.9995809197425842,
      0.9997615218162537,
      0.9996243715286255,
      0.9995379447937012,
      0.9987995028495789
    ],
    [
      0.7885023951530457,
      0.844352126121521,
      0.8172650337219238,
      0.8080352544784546,
      0.8390029668807983,
      0.841446578502655,
      0.8242010474205017,
      0.8326665163040161,
      0.8617401123046875,
      0.8471053242683411,
      0.8526579737663269,
      0.8710058331489563,
      0.8730776309967041,
      0.8532114028930664,
      0.8585032224655151,
      0.8865395784378052,
      0.8751355409622192,
      0.8574937582015991,
      0.8712597489356995,
      0.8871949315071106,
      0.8667672276496887,
      0.8539175987243652,
      0.8858720064163208,
      0.8922978639602661,
      0.864617109298706,
      0.8564298152923584,
      0.8871359825134277,
      0.8754094839096069,
      0.8603520393371582,
      0.8651306629180908,
      0.888523280620575,
      0.8683743476867676,
      0.8600660562515259,
      0.8896030187606812,
      0.9181389808654785,
      0.935319185256958,
      0.9070227742195129,
      0.8794901371002197,
      0.8905768394470215,
      0.8400838375091553,
      0.8336087465286255,
      0.8789554834365845,
      0.8630286455154419,
      0.8430734872817993,
      0.8642721176147461,
      0.8754099011421204,
      0.8436040878295898,
      0.8339189887046814,
      0.8688510656356812,
      0.8632358312606812,
      0.8286182880401611,
      0.8415122628211975,
      0.8776127099990845,
      0.8555203676223755,
      0.8437215089797974,
      0.8541762232780457,
      0.8769407272338867,
      0.8486211895942688,
      0.8346017599105835,
      0.8680565357208252,
      0.8659223914146423,
      0.8365415930747986,
      0.827521800994873,
      0.8639243841171265,
      0.8468734622001648,
      0.8068682551383972,
      0.8178514242172241,
      0.8514469861984253,
      0.7929689884185791,
      0.9536289572715759,
      0.970910906791687,
      0.9511135220527649,
      0.9655404090881348,
      0.9672472476959229,
      0.945035994052887,
      0.9576845169067383,
      0.9536694288253784,
      0.9681050777435303,
      0.9499822854995728,
      0.9634974002838135,
      0.9779747724533081,
      0.9427316784858704,
      0.9423074126243591,
      0.9048305749893188,
      0.8904822468757629,
      0.9421569108963013,
      0.9713746905326843,
      0.9660384058952332,
      0.9826745986938477,
      0.9520404934883118,
      0.956615686416626,
      0.9322144985198975,
      0.9507803916931152,
      0.9389380216598511,
      0.9581251740455627,
      0.9766676425933838,
      0.9959729313850403,
      0.997060239315033,
      0.9987262487411499,
      0.9997923374176025,
      0.9998803734779358,
      0.9999098181724548,
      0.9999226927757263,
      0.9999314546585083,
      0.9999319314956665,
      0.9998785257339478,
      0.9997888803482056,
      0.9998652935028076,
      0.99986332654953,
      0.9999266862869263,
      0.9998244047164917,
      0.9998591542243958,
      0.9998273253440857,
      0.9996945858001709,
      0.9997846484184265,
      0.9997902512550354,
      0.9997230172157288,
      0.9989784955978394,
      0.9867369532585144,
      0.9700703024864197,
      0.9226070046424866,
      0.9264878034591675,
      0.9236757755279541,
      0.8858329653739929,
      0.8815170526504517,
      0.8889150619506836,
      0.8955767154693604,
      0.9234234690666199,
      0.9192579984664917,
      0.936648964881897,
      0.9296625852584839,
      0.950953483581543,
      0.9696435332298279,
      0.9970664381980896,
      0.9933922290802002,
      0.9989447593688965,
      0.9978591203689575,
      0.9989277124404907,
      0.9998289942741394,
      0.9998932480812073,
      0.9998576641082764,
      0.9999262690544128,
      0.9999393820762634,
      0.9998728036880493,
      0.9998911023139954,
      0.9998759627342224,
      0.999887228012085,
      0.9997498393058777,
      0.9992966651916504,
      0.9996054768562317,
      0.9983311891555786,
      0.9994624853134155,
      0.9987519979476929,
      0.9985051155090332,
      0.991138756275177,
      0.9960470795631409,
      0.9959140419960022,
      0.9833239912986755,
      0.9928720593452454,
      0.9876620173454285,
      0.9974626302719116,
      0.9975632429122925,
      0.9995163083076477,
      0.9994117021560669,
      0.9997596144676208,
      0.9996286034584045,
      0.9997717142105103,
      0.9996293783187866,
      0.9995366334915161,
      0.9987908005714417
    ],
    [
      0.8018802404403687,
      0.8548738360404968,
      0.8275792598724365,
      0.8201465606689453,
      0.8469550609588623,
      0.8491052389144897,
      0.8355653882026672,
      0.8415724635124207,
      0.8677017092704773,
      0.853682279586792,
      0.860918402671814,
      0.8781627416610718,
      0.8793656826019287,
      0.8607028722763062,
      0.8662742376327515,
      0.8929030895233154,
      0.8796682357788086,
      0.8648331761360168,
      0.8785967826843262,
      0.8926451206207275,
      0.8725603818893433,
      0.8610450029373169,
      0.8920536041259766,
      0.896456778049469,
      0.8697879910469055,
      0.862184464931488,
      0.8916516900062561,
      0.8791124820709229,
      0.8658851385116577,
      0.8715207576751709,
      0.8932188749313354,
      0.8720545768737793,
      0.865034818649292,
      0.8940685987472534,
      0.9219753742218018,
      0.9384284615516663,
      0.9114399552345276,
      0.8915443420410156,
      0.8959293961524963,
      0.8469095230102539,
      0.8388383388519287,
      0.8863992094993591,
      0.8691331744194031,
      0.8515269756317139,
      0.8720039129257202,
      0.8810997605323792,
      0.8498709201812744,
      0.8436616063117981,
      0.8764370679855347,
      0.8697399497032166,
      0.8376447558403015,
      0.8502211570739746,
      0.8847156167030334,
      0.862707793712616,
      0.8538808226585388,
      0.8632875084877014,
      0.8842251896858215,
      0.8567822575569153,
      0.8437345027923584,
      0.876768171787262,
      0.8737722635269165,
      0.8465420603752136,
      0.8378665447235107,
      0.8720394968986511,
      0.8545774817466736,
      0.8178277015686035,
      0.8262072801589966,
      0.8566586971282959,
      0.8019394874572754,
      0.9582563638687134,
      0.9740645885467529,
      0.9559195041656494,
      0.9685512781143188,
      0.9704509973526001,
      0.9492037296295166,
      0.9614701271057129,
      0.9579761028289795,
      0.9708849191665649,
      0.953938901424408,
      0.9665064215660095,
      0.9799432158470154,
      0.9459537267684937,
      0.9462684392929077,
      0.9108163118362427,
      0.8961985111236572,
      0.9459197521209717,
      0.9735255241394043,
      0.9687483906745911,
      0.9842898845672607,
      0.9552969932556152,
      0.9600949287414551,
      0.9369540214538574,
      0.9548785090446472,
      0.9439882636070251,
      0.9619168043136597,
      0.9794000387191772,
      0.9967780113220215,
      0.9976974725723267,
      0.9990209937095642,
      0.999825119972229,
      0.9998989701271057,
      0.9999204874038696,
      0.9999311566352844,
      0.9999362230300903,
      0.9999356865882874,
      0.9998820424079895,
      0.9997921586036682,
      0.9998664855957031,
      0.9998650550842285,
      0.999930202960968,
      0.9998298287391663,
      0.9998689889907837,
      0.999839723110199,
      0.9997159838676453,
      0.9998036026954651,
      0.9998125433921814,
      0.9997623562812805,
      0.99913090467453,
      0.9881086945533752,
      0.9729797840118408,
      0.9283189177513123,
      0.9325367212295532,
      0.9290706515312195,
      0.8939878940582275,
      0.889997661113739,
      0.8967305421829224,
      0.903165340423584,
      0.9285036325454712,
      0.9254753589630127,
      0.9419004321098328,
      0.934898853302002,
      0.9549874067306519,
      0.9724043607711792,
      0.9974067807197571,
      0.9940796494483948,
      0.9990675449371338,
      0.9979755282402039,
      0.9990278482437134,
      0.9998449683189392,
      0.9999001026153564,
      0.9998636841773987,
      0.99992835521698,
      0.9999435544013977,
      0.9998816251754761,
      0.9998990297317505,
      0.9998882412910461,
      0.9999023079872131,
      0.9997824430465698,
      0.9993969202041626,
      0.9996632933616638,
      0.9985888600349426,
      0.9995611906051636,
      0.9989655017852783,
      0.9987370371818542,
      0.9919269680976868,
      0.9965463876724243,
      0.9964472651481628,
      0.9834154844284058,
      0.9935205578804016,
      0.9887351393699646,
      0.9978253841400146,
      0.9979214668273926,
      0.9995887875556946,
      0.9995108842849731,
      0.9997828006744385,
      0.999676525592804,
      0.9997842311859131,
      0.999631941318512,
      0.9995303153991699,
      0.9987782835960388
    ],
    [
      0.8152974247932434,
      0.8650981187820435,
      0.8376224637031555,
      0.8306221961975098,
      0.8558750152587891,
      0.8579419255256653,
      0.847134530544281,
      0.8520936965942383,
      0.8750815987586975,
      0.8617227077484131,
      0.8709469437599182,
      0.8869933485984802,
      0.8873836994171143,
      0.8697206974029541,
      0.8754585981369019,
      0.9000941514968872,
      0.8865680694580078,
      0.8742064833641052,
      0.8876367211341858,
      0.8986504077911377,
      0.8798840045928955,
      0.8697476387023926,
      0.8994883298873901,
      0.9021874666213989,
      0.8765098452568054,
      0.8689782619476318,
      0.8972021341323853,
      0.8840597867965698,
      0.8735144138336182,
      0.878716230392456,
      0.899100661277771,
      0.878648042678833,
      0.8734536170959473,
      0.9009202718734741,
      0.927881121635437,
      0.9432891607284546,
      0.9183095693588257,
      0.9035903215408325,
      0.9026626348495483,
      0.8565117120742798,
      0.8461505174636841,
      0.8946675658226013,
      0.8763147592544556,
      0.8608818054199219,
      0.8797977566719055,
      0.8878658413887024,
      0.8589069843292236,
      0.8542026877403259,
      0.8844413757324219,
      0.877514660358429,
      0.8485226631164551,
      0.860421359539032,
      0.8925305604934692,
      0.8714866638183594,
      0.8661997318267822,
      0.8739959001541138,
      0.892131507396698,
      0.8664299249649048,
      0.854557991027832,
      0.8859517574310303,
      0.8822337985038757,
      0.857825756072998,
      0.8493470549583435,
      0.8806318044662476,
      0.8621795177459717,
      0.8292681574821472,
      0.8350550532341003,
      0.8623581528663635,
      0.8111967444419861,
      0.9634533524513245,
      0.9773739576339722,
      0.9603961110115051,
      0.97161465883255,
      0.9736483097076416,
      0.9542406797409058,
      0.9652165770530701,
      0.9621194005012512,
      0.9735318422317505,
      0.9578442573547363,
      0.96970534324646,
      0.9818441271781921,
      0.9494400024414062,
      0.9500530958175659,
      0.9169554114341736,
      0.9024369120597839,
      0.9498562216758728,
      0.9761115312576294,
      0.9712679386138916,
      0.985873818397522,
      0.9594944715499878,
      0.9635967016220093,
      0.9419424533843994,
      0.9590581655502319,
      0.9492207765579224,
      0.9661343097686768,
      0.9823407530784607,
      0.9974459409713745,
      0.9982254505157471,
      0.9992485046386719,
      0.9998525977134705,
      0.9999150037765503,
      0.9999305009841919,
      0.9999390244483948,
      0.9999409317970276,
      0.9999389052391052,
      0.9998854994773865,
      0.9997956156730652,
      0.9998680353164673,
      0.99986732006073,
      0.9999337196350098,
      0.9998349547386169,
      0.9998775124549866,
      0.999851405620575,
      0.9997414946556091,
      0.999822199344635,
      0.9998348951339722,
      0.9997959136962891,
      0.9992806315422058,
      0.9894035458564758,
      0.9759985208511353,
      0.9347381591796875,
      0.9397249221801758,
      0.9361500144004822,
      0.9036824107170105,
      0.8993226885795593,
      0.9051659107208252,
      0.9112653732299805,
      0.9354472756385803,
      0.9318128228187561,
      0.9472203254699707,
      0.941280722618103,
      0.9594394564628601,
      0.9752806425094604,
      0.9977684617042542,
      0.9948990345001221,
      0.999365508556366,
      0.9981395602226257,
      0.9991210103034973,
      0.9998600482940674,
      0.9999088048934937,
      0.999869167804718,
      0.9999306797981262,
      0.9999474883079529,
      0.9998891949653625,
      0.9999054670333862,
      0.9998968839645386,
      0.9999133944511414,
      0.9998066425323486,
      0.9994770288467407,
      0.9997142553329468,
      0.9988186955451965,
      0.9996410608291626,
      0.9991386532783508,
      0.9989370107650757,
      0.9927275776863098,
      0.9970001578330994,
      0.9969677329063416,
      0.9849506616592407,
      0.994148850440979,
      0.9896336793899536,
      0.9979843497276306,
      0.997920036315918,
      0.9996218681335449,
      0.9995712041854858,
      0.9998044967651367,
      0.9997133016586304,
      0.9997929334640503,
      0.9996359944343567,
      0.9995257258415222,
      0.998767077922821
    ],
    [
      0.8289667367935181,
      0.8770565390586853,
      0.8513683676719666,
      0.8434029817581177,
      0.8663999438285828,
      0.8699169158935547,
      0.8608982563018799,
      0.8653014898300171,
      0.8850646018981934,
      0.87279212474823,
      0.8833085894584656,
      0.8976506590843201,
      0.8969788551330566,
      0.8803987503051758,
      0.8877506256103516,
      0.9082491397857666,
      0.8946807980537415,
      0.8852092027664185,
      0.8977463245391846,
      0.9056509733200073,
      0.888264000415802,
      0.8792095184326172,
      0.9073043465614319,
      0.9087257385253906,
      0.8854391574859619,
      0.8781718015670776,
      0.9038758277893066,
      0.8909939527511597,
      0.8838167190551758,
      0.8879526853561401,
      0.9064537286758423,
      0.8881911635398865,
      0.8857393264770508,
      0.9095447063446045,
      0.9348481893539429,
      0.9490827322006226,
      0.9255771040916443,
      0.914832353591919,
      0.9105968475341797,
      0.8688069581985474,
      0.8554771542549133,
      0.902725100517273,
      0.8859288692474365,
      0.8718024492263794,
      0.8882390856742859,
      0.8954646587371826,
      0.869531512260437,
      0.8656262755393982,
      0.8925309181213379,
      0.8857846260070801,
      0.8596611022949219,
      0.8716052770614624,
      0.9003374576568604,
      0.8805505037307739,
      0.8785284757614136,
      0.8858422040939331,
      0.9008262157440186,
      0.8777927756309509,
      0.8667531609535217,
      0.8966115117073059,
      0.8916954398155212,
      0.8708067536354065,
      0.8625165224075317,
      0.8912650942802429,
      0.8715135455131531,
      0.8421055674552917,
      0.84575355052948,
      0.8689591884613037,
      0.8205431699752808,
      0.9680614471435547,
      0.980251669883728,
      0.9648170471191406,
      0.9747626781463623,
      0.9769805073738098,
      0.9590731859207153,
      0.969231903553009,
      0.9665456414222717,
      0.9764668345451355,
      0.9620656967163086,
      0.9730600118637085,
      0.9838292598724365,
      0.9536541104316711,
      0.9541768431663513,
      0.9231168031692505,
      0.9092525243759155,
      0.9536753296852112,
      0.978667140007019,
      0.9739528894424438,
      0.9874184131622314,
      0.9635736346244812,
      0.9672892093658447,
      0.9484279155731201,
      0.9638843536376953,
      0.9548571109771729,
      0.9704806804656982,
      0.9850257635116577,
      0.9979451894760132,
      0.9986628890037537,
      0.9994189143180847,
      0.9998765587806702,
      0.9999290108680725,
      0.9999392628669739,
      0.9999459385871887,
      0.9999449849128723,
      0.999941885471344,
      0.9998883008956909,
      0.9997996091842651,
      0.9998696446418762,
      0.9998696446418762,
      0.9999369382858276,
      0.9998401403427124,
      0.999885082244873,
      0.9998572468757629,
      0.999754011631012,
      0.9998359680175781,
      0.9998549818992615,
      0.9998226761817932,
      0.9994181990623474,
      0.9906118512153625,
      0.9784747362136841,
      0.940272867679596,
      0.945704460144043,
      0.9424834251403809,
      0.9126005172729492,
      0.9082176685333252,
      0.9133954048156738,
      0.9194377660751343,
      0.9424781799316406,
      0.938313364982605,
      0.9527809023857117,
      0.9476100206375122,
      0.9633815288543701,
      0.9778468608856201,
      0.9980806708335876,
      0.9954839944839478,
      0.9994562268257141,
      0.9981533885002136,
      0.999174952507019,
      0.9998714327812195,
      0.9999143481254578,
      0.9998742341995239,
      0.9999327063560486,
      0.9999507069587708,
      0.9998958110809326,
      0.9999114274978638,
      0.9999060034751892,
      0.9999237656593323,
      0.999830424785614,
      0.9995497465133667,
      0.9997580051422119,
      0.9990013837814331,
      0.9997023344039917,
      0.9992725849151611,
      0.9990881681442261,
      0.9933603405952454,
      0.9972975254058838,
      0.9972692728042603,
      0.9863938093185425,
      0.9947945475578308,
      0.9907009601593018,
      0.998202919960022,
      0.9981094002723694,
      0.999671995639801,
      0.9996353387832642,
      0.999821662902832,
      0.9997403621673584,
      0.9998023509979248,
      0.9996355175971985,
      0.9995201826095581,
      0.9987518191337585
    ],
    [
      0.8413774967193604,
      0.8892730474472046,
      0.8652209043502808,
      0.8571592569351196,
      0.8780369758605957,
      0.8823953866958618,
      0.8760243654251099,
      0.8811661601066589,
      0.8970277905464172,
      0.8852580189704895,
      0.8977078795433044,
      0.9092262387275696,
      0.9076985716819763,
      0.89357590675354,
      0.9013935327529907,
      0.9177970886230469,
      0.904719352722168,
      0.8988991379737854,
      0.909797728061676,
      0.9146343469619751,
      0.8991017937660217,
      0.8915358781814575,
      0.9160875082015991,
      0.9167558550834656,
      0.8970779180526733,
      0.8900414705276489,
      0.9117263555526733,
      0.9003124237060547,
      0.8964360356330872,
      0.8995396494865417,
      0.9154385328292847,
      0.9003129601478577,
      0.8977652788162231,
      0.9197045564651489,
      0.9424415230751038,
      0.9552475810050964,
      0.9337615370750427,
      0.9258831739425659,
      0.9197956323623657,
      0.8824318647384644,
      0.8667387962341309,
      0.9118014574050903,
      0.897319495677948,
      0.885869026184082,
      0.898055374622345,
      0.9050806760787964,
      0.8849023580551147,
      0.8811558485031128,
      0.9027568101882935,
      0.8969127535820007,
      0.8744481801986694,
      0.8874728083610535,
      0.9101191759109497,
      0.8926612138748169,
      0.8945167064666748,
      0.8998398184776306,
      0.910546064376831,
      0.891791820526123,
      0.8817839026451111,
      0.9085564613342285,
      0.9024386405944824,
      0.8862699270248413,
      0.8781076669692993,
      0.9031445980072021,
      0.8835567235946655,
      0.8575254678726196,
      0.8586416840553284,
      0.8777201175689697,
      0.8314032554626465,
      0.972636342048645,
      0.9828898310661316,
      0.9690606594085693,
      0.9776649475097656,
      0.9800174832344055,
      0.9638619422912598,
      0.9730287790298462,
      0.970780074596405,
      0.9794595241546631,
      0.9660593867301941,
      0.9764686822891235,
      0.9855749011039734,
      0.9587340950965881,
      0.9583771824836731,
      0.9298983812332153,
      0.9171866178512573,
      0.9573445320129395,
      0.9811209440231323,
      0.976554274559021,
      0.9887776970863342,
      0.9679322838783264,
      0.9709897041320801,
      0.9549850225448608,
      0.9687581062316895,
      0.9604436159133911,
      0.9746566414833069,
      0.9873975515365601,
      0.998374879360199,
      0.9990184307098389,
      0.9995471835136414,
      0.9998959898948669,
      0.9999406933784485,
      0.9999459981918335,
      0.9999520182609558,
      0.999949038028717,
      0.9999452829360962,
      0.9998915791511536,
      0.9998036026954651,
      0.9998722076416016,
      0.9998732805252075,
      0.9999400973320007,
      0.9998463988304138,
      0.9998894929885864,
      0.9998641610145569,
      0.9997674822807312,
      0.9998434782028198,
      0.999867856502533,
      0.9998475313186646,
      0.9995102286338806,
      0.9919186234474182,
      0.9813604354858398,
      0.9486145973205566,
      0.9538379907608032,
      0.9506123065948486,
      0.9228330254554749,
      0.918988823890686,
      0.9236667156219482,
      0.9283747673034668,
      0.9497570395469666,
      0.9461886286735535,
      0.9585094451904297,
      0.9536539316177368,
      0.9675253629684448,
      0.9803494215011597,
      0.9983566999435425,
      0.9958062767982483,
      0.9993975758552551,
      0.9979562759399414,
      0.9991675019264221,
      0.999879777431488,
      0.9999200701713562,
      0.9998806715011597,
      0.9999352693557739,
      0.9999539852142334,
      0.9999035000801086,
      0.9999181032180786,
      0.9999146461486816,
      0.9999328255653381,
      0.9998515248298645,
      0.9996199011802673,
      0.9997934103012085,
      0.9991450905799866,
      0.9997462034225464,
      0.9993699789047241,
      0.9992020130157471,
      0.9939066171646118,
      0.9974803328514099,
      0.9973825812339783,
      0.9877467155456543,
      0.9955191612243652,
      0.991862952709198,
      0.9984273314476013,
      0.9983898997306824,
      0.999720573425293,
      0.999700129032135,
      0.9998449683189392,
      0.9997735619544983,
      0.9998157620429993,
      0.9996386170387268,
      0.9995095133781433,
      0.9987245202064514
    ],
    [
      0.8570094108581543,
      0.8991628885269165,
      0.879868745803833,
      0.873017430305481,
      0.8923810124397278,
      0.8966856002807617,
      0.8941518068313599,
      0.9010797739028931,
      0.9114617109298706,
      0.9020755887031555,
      0.9157336950302124,
      0.924585223197937,
      0.9222625494003296,
      0.9109827280044556,
      0.9198907017707825,
      0.9302765130996704,
      0.9188264608383179,
      0.9155058860778809,
      0.923687219619751,
      0.9260318279266357,
      0.9139147996902466,
      0.9077043533325195,
      0.9275139570236206,
      0.9279030561447144,
      0.9119162559509277,
      0.9062938094139099,
      0.9226797819137573,
      0.9137885570526123,
      0.9118425846099854,
      0.9138617515563965,
      0.9259943962097168,
      0.9136039018630981,
      0.911165714263916,
      0.9320398569107056,
      0.9501084685325623,
      0.961226224899292,
      0.9440943002700806,
      0.9377251863479614,
      0.9301577806472778,
      0.8968086242675781,
      0.8799401521682739,
      0.9222284555435181,
      0.9107889533042908,
      0.9020581245422363,
      0.909287691116333,
      0.9167813062667847,
      0.903307318687439,
      0.9002216458320618,
      0.9160373210906982,
      0.911567211151123,
      0.8946311473846436,
      0.9078083038330078,
      0.9238510727882385,
      0.9104021787643433,
      0.9148289561271667,
      0.9170746207237244,
      0.9233739376068115,
      0.909937858581543,
      0.9028627872467041,
      0.9221627116203308,
      0.9179071187973022,
      0.9054234027862549,
      0.8978300094604492,
      0.9160183668136597,
      0.8993736505508423,
      0.8762457966804504,
      0.8745442032814026,
      0.8900514841079712,
      0.8469144105911255,
      0.9761135578155518,
      0.9850693345069885,
      0.9729140400886536,
      0.9806915521621704,
      0.9832695126533508,
      0.9695841073989868,
      0.9776480793952942,
      0.9756268262863159,
      0.982904314994812,
      0.9703314304351807,
      0.9800311923027039,
      0.987585186958313,
      0.9639454483985901,
      0.9630809426307678,
      0.9379003047943115,
      0.925758957862854,
      0.9609818458557129,
      0.9836870431900024,
      0.9795531630516052,
      0.9904504418373108,
      0.9729072451591492,
      0.9753389358520508,
      0.9627525210380554,
      0.9745110273361206,
      0.9669367074966431,
      0.9791470170021057,
      0.9895845651626587,
      0.9986826777458191,
      0.9992899894714355,
      0.9996551871299744,
      0.9999138116836548,
      0.9999510645866394,
      0.999952495098114,
      0.9999579191207886,
      0.9999530911445618,
      0.9999486804008484,
      0.9998953342437744,
      0.9998082518577576,
      0.9998748302459717,
      0.9998770356178284,
      0.9999436140060425,
      0.9998536705970764,
      0.9998960494995117,
      0.9998707175254822,
      0.9997804164886475,
      0.9998526573181152,
      0.9998865127563477,
      0.999867856502533,
      0.9996102452278137,
      0.9935274124145508,
      0.984868586063385,
      0.958692729473114,
      0.9634082913398743,
      0.9605702757835388,
      0.9361879229545593,
      0.9331645965576172,
      0.9379295110702515,
      0.9392306208610535,
      0.9580581784248352,
      0.9549885988235474,
      0.9654644727706909,
      0.9610756039619446,
      0.972683846950531,
      0.9835803508758545,
      0.9986581206321716,
      0.9962002635002136,
      0.9994677901268005,
      0.9976983666419983,
      0.9991368055343628,
      0.9998888969421387,
      0.9999250769615173,
      0.9998877644538879,
      0.9999368190765381,
      0.9999577403068542,
      0.9999105930328369,
      0.9999247193336487,
      0.9999229907989502,
      0.9999410510063171,
      0.999870240688324,
      0.9996951222419739,
      0.9998198747634888,
      0.9992454051971436,
      0.9997806549072266,
      0.9994516968727112,
      0.9992579221725464,
      0.9943749308586121,
      0.9974856972694397,
      0.9974066615104675,
      0.989281415939331,
      0.9961671233177185,
      0.9931736588478088,
      0.9986320734024048,
      0.9986377954483032,
      0.9997504353523254,
      0.9997402429580688,
      0.9998578429222107,
      0.999806821346283,
      0.9998329281806946,
      0.9996430277824402,
      0.999502956867218,
      0.9987009167671204
    ],
    [
      0.8757330179214478,
      0.9082657098770142,
      0.8958572149276733,
      0.893562376499176,
      0.9096215963363647,
      0.9122087955474854,
      0.9148687124252319,
      0.9229385256767273,
      0.9294161796569824,
      0.9226627349853516,
      0.9360589981079102,
      0.942575216293335,
      0.939192533493042,
      0.9310394525527954,
      0.9413312673568726,
      0.9448021650314331,
      0.9345816373825073,
      0.9327091574668884,
      0.9389503002166748,
      0.9390411376953125,
      0.929118275642395,
      0.9245184659957886,
      0.9402459859848022,
      0.9396237134933472,
      0.9269933700561523,
      0.9239217638969421,
      0.9345530867576599,
      0.9280727505683899,
      0.9270845055580139,
      0.9285586476325989,
      0.9365808963775635,
      0.9267756938934326,
      0.9250599145889282,
      0.9428122639656067,
      0.9564762115478516,
      0.965822696685791,
      0.9538259506225586,
      0.9491335153579712,
      0.9394485950469971,
      0.9119991660118103,
      0.9003041982650757,
      0.9328423142433167,
      0.9243340492248535,
      0.917815625667572,
      0.9220737814903259,
      0.9287808537483215,
      0.9205089211463928,
      0.9189073443412781,
      0.9297157526016235,
      0.9262919425964355,
      0.91473388671875,
      0.9279255867004395,
      0.9393177032470703,
      0.9298918843269348,
      0.9351723194122314,
      0.935821533203125,
      0.9377374649047852,
      0.9292446374893188,
      0.9263592958450317,
      0.9367964267730713,
      0.9339220523834229,
      0.9250056743621826,
      0.9193747043609619,
      0.9286057949066162,
      0.9161010980606079,
      0.8971154093742371,
      0.8945553302764893,
      0.9040806293487549,
      0.8663564920425415,
      0.9791919589042664,
      0.987017035484314,
      0.9773696660995483,
      0.984509289264679,
      0.9867553114891052,
      0.9759776592254639,
      0.9826668500900269,
      0.9807348251342773,
      0.9868090152740479,
      0.9757524132728577,
      0.9843294620513916,
      0.9901468753814697,
      0.970062255859375,
      0.968299925327301,
      0.9461925625801086,
      0.935418963432312,
      0.9657231569290161,
      0.9866690635681152,
      0.9833126068115234,
      0.9924173951148987,
      0.9785674810409546,
      0.980719804763794,
      0.9715278744697571,
      0.9806891679763794,
      0.9744606614112854,
      0.9838365316390991,
      0.9915848970413208,
      0.9988803863525391,
      0.9994725584983826,
      0.9997441172599792,
      0.9999293088912964,
      0.9999599456787109,
      0.9999576210975647,
      0.9999635815620422,
      0.9999574422836304,
      0.9999523162841797,
      0.9998989701271057,
      0.9998143315315247,
      0.9998791217803955,
      0.9998826384544373,
      0.9999480247497559,
      0.9998611807823181,
      0.999904453754425,
      0.9998790621757507,
      0.999792754650116,
      0.999864935874939,
      0.9999001622200012,
      0.9998852610588074,
      0.9997221827507019,
      0.9951133131980896,
      0.9883702397346497,
      0.9693992137908936,
      0.9726316332817078,
      0.9710860252380371,
      0.9517968893051147,
      0.9476412534713745,
      0.9515241384506226,
      0.9504966735839844,
      0.9664499163627625,
      0.9646115899085999,
      0.9737321138381958,
      0.9699179530143738,
      0.978958249092102,
      0.9873906373977661,
      0.9989724159240723,
      0.9968130588531494,
      0.9996312260627747,
      0.9976620674133301,
      0.9990465044975281,
      0.9998992681503296,
      0.999929666519165,
      0.9998971223831177,
      0.9999361038208008,
      0.9999616742134094,
      0.9999179244041443,
      0.999931275844574,
      0.999930739402771,
      0.9999488592147827,
      0.9998878836631775,
      0.9997605085372925,
      0.9998109936714172,
      0.9992825388908386,
      0.9998078942298889,
      0.9995189905166626,
      0.9993327856063843,
      0.99549400806427,
      0.9974477887153625,
      0.9974055290222168,
      0.9909032583236694,
      0.9967100024223328,
      0.9944658279418945,
      0.9988268613815308,
      0.9988765120506287,
      0.9997873902320862,
      0.9997861385345459,
      0.9998769164085388,
      0.9998412132263184,
      0.9998441338539124,
      0.9996431469917297,
      0.9994921088218689,
      0.9986690878868103
    ],
    [
      0.899948239326477,
      0.9220606684684753,
      0.9182255864143372,
      0.9207850694656372,
      0.93100905418396,
      0.9320520162582397,
      0.9376450777053833,
      0.9471850395202637,
      0.9494948387145996,
      0.9444762468338013,
      0.9555137157440186,
      0.9598096609115601,
      0.9562933444976807,
      0.9504559636116028,
      0.9597102403640747,
      0.9594095945358276,
      0.9524717330932617,
      0.9504904747009277,
      0.9552338123321533,
      0.9541109800338745,
      0.9462792873382568,
      0.9431390166282654,
      0.9546811580657959,
      0.9533809423446655,
      0.9438161849975586,
      0.9428603053092957,
      0.9487696886062622,
      0.943790853023529,
      0.9430829882621765,
      0.9447474479675293,
      0.9489241242408752,
      0.9418513774871826,
      0.9399296641349792,
      0.9531793594360352,
      0.9637696743011475,
      0.9714083671569824,
      0.9631707668304443,
      0.9600338935852051,
      0.951349139213562,
      0.9311534762382507,
      0.9252408742904663,
      0.9461709260940552,
      0.9412777423858643,
      0.9386380910873413,
      0.9400101900100708,
      0.943536102771759,
      0.9398357272148132,
      0.9419021606445312,
      0.9465358853340149,
      0.944580614566803,
      0.9377061724662781,
      0.9493513703346252,
      0.9565332531929016,
      0.9498777389526367,
      0.9551049470901489,
      0.9557430744171143,
      0.9542272686958313,
      0.9480682611465454,
      0.9490590691566467,
      0.9524597525596619,
      0.9503477811813354,
      0.9430503249168396,
      0.9412399530410767,
      0.9424915313720703,
      0.9331305027008057,
      0.9209616184234619,
      0.9182332754135132,
      0.9197894930839539,
      0.88996821641922,
      0.9822326302528381,
      0.9890201091766357,
      0.9826816320419312,
      0.9892330765724182,
      0.9907508492469788,
      0.9830200672149658,
      0.9879969358444214,
      0.9860101342201233,
      0.9906078577041626,
      0.9820637702941895,
      0.9888842105865479,
      0.9926562309265137,
      0.9773311614990234,
      0.9751279354095459,
      0.9570359587669373,
      0.948850154876709,
      0.974082887172699,
      0.989990234375,
      0.9881758093833923,
      0.9944642186164856,
      0.9843358993530273,
      0.9868062734603882,
      0.980793833732605,
      0.9869704246520996,
      0.9828730225563049,
      0.988934338092804,
      0.9939261078834534,
      0.9991188645362854,
      0.9996818900108337,
      0.9998246431350708,
      0.9999438524246216,
      0.9999671578407288,
      0.9999635219573975,
      0.9999690055847168,
      0.9999616146087646,
      0.9999565482139587,
      0.9999057054519653,
      0.9998245239257812,
      0.9998830556869507,
      0.999888002872467,
      0.9999507665634155,
      0.9998680353164673,
      0.9999128580093384,
      0.9998876452445984,
      0.9998144507408142,
      0.9998813271522522,
      0.9999188780784607,
      0.9999047517776489,
      0.9998272061347961,
      0.9967555403709412,
      0.9917367696762085,
      0.9796765446662903,
      0.9811496138572693,
      0.9804625511169434,
      0.9676493406295776,
      0.9616227746009827,
      0.9648558497428894,
      0.9650081396102905,
      0.976425051689148,
      0.9754539132118225,
      0.9828218221664429,
      0.9800570607185364,
      0.9858630299568176,
      0.9914824962615967,
      0.9992539882659912,
      0.9977949261665344,
      0.9997057914733887,
      0.9980906844139099,
      0.9990048408508301,
      0.999910295009613,
      0.9999363422393799,
      0.9999039769172668,
      0.9999401569366455,
      0.9999659061431885,
      0.9999269247055054,
      0.999938428401947,
      0.9999397993087769,
      0.9999568462371826,
      0.9999067187309265,
      0.9998332262039185,
      0.9998533725738525,
      0.999420702457428,
      0.9998447299003601,
      0.9995946884155273,
      0.9994185566902161,
      0.9965243339538574,
      0.9980127215385437,
      0.9981371164321899,
      0.9929636120796204,
      0.9974265098571777,
      0.9960371851921082,
      0.9992327094078064,
      0.999153733253479,
      0.9998310804367065,
      0.999843418598175,
      0.9998987317085266,
      0.9998795986175537,
      0.9998571276664734,
      0.9996408820152283,
      0.99949711561203,
      0.9986518621444702
    ],
    [
      0.9247700572013855,
      0.9395272731781006,
      0.9410223960876465,
      0.9479261636734009,
      0.9537545442581177,
      0.9530209898948669,
      0.9597306251525879,
      0.9665066003799438,
      0.9686715602874756,
      0.9649142622947693,
      0.9736353754997253,
      0.9767272472381592,
      0.9734256267547607,
      0.9681344032287598,
      0.9745303392410278,
      0.9740256071090698,
      0.9692251086235046,
      0.9668844938278198,
      0.9698575735092163,
      0.9689821600914001,
      0.9639664888381958,
      0.962225079536438,
      0.9707221984863281,
      0.9704042673110962,
      0.9617853164672852,
      0.9615491628646851,
      0.9659902453422546,
      0.9616307020187378,
      0.9601909518241882,
      0.9614795446395874,
      0.9643633365631104,
      0.9583303332328796,
      0.955424427986145,
      0.9660797715187073,
      0.9731602072715759,
      0.9785406589508057,
      0.974018931388855,
      0.9734709858894348,
      0.9646266102790833,
      0.9514372944831848,
      0.9506793022155762,
      0.9615697860717773,
      0.9593778848648071,
      0.9602329730987549,
      0.9608867168426514,
      0.9611684679985046,
      0.9593431949615479,
      0.963515043258667,
      0.9665207266807556,
      0.9637970924377441,
      0.9604439735412598,
      0.9694377183914185,
      0.973452091217041,
      0.9674730896949768,
      0.9714620113372803,
      0.9722497463226318,
      0.9695322513580322,
      0.9652585983276367,
      0.9675702452659607,
      0.9691491723060608,
      0.9665693640708923,
      0.9608866572380066,
      0.9613275527954102,
      0.9590015411376953,
      0.9516716003417969,
      0.9442468881607056,
      0.9404748678207397,
      0.9386913776397705,
      0.9142892360687256,
      0.9854782819747925,
      0.9913919568061829,
      0.9876943826675415,
      0.9932295680046082,
      0.9943868517875671,
      0.9893010258674622,
      0.9923447966575623,
      0.990768551826477,
      0.993967592716217,
      0.9881840944290161,
      0.9933849573135376,
      0.9956706762313843,
      0.9853759407997131,
      0.9838687777519226,
      0.9708317518234253,
      0.966147780418396,
      0.9845465421676636,
      0.993811309337616,
      0.9933382868766785,
      0.9970331788063049,
      0.9901544451713562,
      0.9919293522834778,
      0.9883285760879517,
      0.9923447370529175,
      0.9898627996444702,
      0.9932751655578613,
      0.995709240436554,
      0.99940425157547,
      0.9998251795768738,
      0.9998878240585327,
      0.9999555349349976,
      0.999973714351654,
      0.9999681115150452,
      0.9999726414680481,
      0.9999647736549377,
      0.9999596476554871,
      0.9999070763587952,
      0.9998289942741394,
      0.9998854994773865,
      0.9998921155929565,
      0.9999542832374573,
      0.9998731017112732,
      0.9999206066131592,
      0.9998957514762878,
      0.9998269081115723,
      0.9999001026153564,
      0.999933660030365,
      0.9999281167984009,
      0.9998871684074402,
      0.9982998371124268,
      0.9950774312019348,
      0.9877299070358276,
      0.9882943630218506,
      0.986947774887085,
      0.979520857334137,
      0.9742539525032043,
      0.9772094488143921,
      0.9785292148590088,
      0.9851011633872986,
      0.9855321049690247,
      0.9899325966835022,
      0.9879706501960754,
      0.991764485836029,
      0.9948922395706177,
      0.9996020793914795,
      0.9989802241325378,
      0.9998520016670227,
      0.9990050196647644,
      0.9992954134941101,
      0.999926745891571,
      0.9999433159828186,
      0.9999105334281921,
      0.999943196773529,
      0.9999697208404541,
      0.9999358654022217,
      0.9999462366104126,
      0.9999490976333618,
      0.9999657869338989,
      0.9999266862869263,
      0.9998924136161804,
      0.9999021887779236,
      0.9996636509895325,
      0.9998828172683716,
      0.9996820688247681,
      0.9995023608207703,
      0.9975588321685791,
      0.9987985491752625,
      0.999078094959259,
      0.995533287525177,
      0.9984306693077087,
      0.997762143611908,
      0.999610960483551,
      0.9996170997619629,
      0.9998847246170044,
      0.9999059438705444,
      0.9999191164970398,
      0.9999114274978638,
      0.9998731017112732,
      0.9996447563171387,
      0.9994674324989319,
      0.9986251592636108
    ],
    [
      0.9458171725273132,
      0.9573843479156494,
      0.9606726169586182,
      0.9672801494598389,
      0.9721821546554565,
      0.9719197750091553,
      0.9747871160507202,
      0.9811811447143555,
      0.982424259185791,
      0.9794399738311768,
      0.9842191338539124,
      0.9864561557769775,
      0.9851265549659729,
      0.9817023873329163,
      0.985537588596344,
      0.9850648641586304,
      0.9839709997177124,
      0.9810570478439331,
      0.982979416847229,
      0.981942355632782,
      0.9794578552246094,
      0.9769983291625977,
      0.9830731749534607,
      0.9828993082046509,
      0.9766442775726318,
      0.9761219620704651,
      0.9803982377052307,
      0.977504551410675,
      0.9740332365036011,
      0.9744643568992615,
      0.9773086309432983,
      0.97169029712677,
      0.9681410193443298,
      0.9762587547302246,
      0.9817938804626465,
      0.9858537912368774,
      0.9833059906959534,
      0.9836841821670532,
      0.9766417145729065,
      0.9677469730377197,
      0.9697953462600708,
      0.9759777784347534,
      0.9741019010543823,
      0.9754737615585327,
      0.9776461124420166,
      0.9773755073547363,
      0.975322425365448,
      0.9783530235290527,
      0.9811357259750366,
      0.9800583124160767,
      0.976817786693573,
      0.9820963740348816,
      0.9843774437904358,
      0.9817180037498474,
      0.9841123223304749,
      0.9842342138290405,
      0.9825296998023987,
      0.979315996170044,
      0.9809964895248413,
      0.9820411801338196,
      0.9807215929031372,
      0.9766448736190796,
      0.977118730545044,
      0.9740930795669556,
      0.9688577651977539,
      0.9609813690185547,
      0.9573330283164978,
      0.9558717012405396,
      0.9361838102340698,
      0.9883617758750916,
      0.9942001104354858,
      0.9913679361343384,
      0.995735228061676,
      0.9966129064559937,
      0.9935020804405212,
      0.9955691695213318,
      0.9952273368835449,
      0.996910035610199,
      0.9928922653198242,
      0.9966503977775574,
      0.9980300664901733,
      0.9915939569473267,
      0.9908221364021301,
      0.9820348620414734,
      0.9802743196487427,
      0.9920251369476318,
      0.9965698719024658,
      0.9964426755905151,
      0.9986326694488525,
      0.9945066571235657,
      0.9958066940307617,
      0.9930442571640015,
      0.9957603216171265,
      0.9943960309028625,
      0.9958996772766113,
      0.997016191482544,
      0.9995639324188232,
      0.9998914003372192,
      0.9999250769615173,
      0.9999632239341736,
      0.9999784231185913,
      0.9999709129333496,
      0.9999748468399048,
      0.9999669790267944,
      0.9999619722366333,
      0.9999105334281921,
      0.9998364448547363,
      0.9998885989189148,
      0.9998957514762878,
      0.9999568462371826,
      0.9998763203620911,
      0.9999262094497681,
      0.9999025464057922,
      0.9998398423194885,
      0.9999156594276428,
      0.9999460577964783,
      0.9999409914016724,
      0.9999224543571472,
      0.9991832971572876,
      0.9973364472389221,
      0.992546021938324,
      0.9925932288169861,
      0.9911258816719055,
      0.9864903688430786,
      0.9833481907844543,
      0.9861031770706177,
      0.9868886470794678,
      0.990851640701294,
      0.9914005398750305,
      0.9942150712013245,
      0.9929651618003845,
      0.9954070448875427,
      0.9975064396858215,
      0.9997909665107727,
      0.9995765089988708,
      0.9999208450317383,
      0.9995312690734863,
      0.9995839595794678,
      0.9999404549598694,
      0.9999487400054932,
      0.9999154210090637,
      0.9999458193778992,
      0.9999728798866272,
      0.9999423027038574,
      0.9999513626098633,
      0.9999558329582214,
      0.9999715685844421,
      0.9999414682388306,
      0.9999266266822815,
      0.9999321699142456,
      0.9998178482055664,
      0.9999119639396667,
      0.9997485280036926,
      0.9996081590652466,
      0.9983682632446289,
      0.9992649555206299,
      0.9995385408401489,
      0.9975023865699768,
      0.9992618560791016,
      0.9988821148872375,
      0.9997820854187012,
      0.9997951984405518,
      0.9999160766601562,
      0.9999415278434753,
      0.9999330043792725,
      0.9999319314956665,
      0.9998849630355835,
      0.9996515512466431,
      0.9994667768478394,
      0.9986113905906677
    ],
    [
      0.9613204002380371,
      0.9705623388290405,
      0.973212718963623,
      0.9789099097251892,
      0.9826065301895142,
      0.9827348589897156,
      0.9842358231544495,
      0.9884728193283081,
      0.9888110756874084,
      0.9867649078369141,
      0.9898428916931152,
      0.9916417002677917,
      0.990574300289154,
      0.9884711503982544,
      0.9911141991615295,
      0.990431010723114,
      0.9900573492050171,
      0.9886655807495117,
      0.9898847341537476,
      0.9888308048248291,
      0.9883275628089905,
      0.9870749711990356,
      0.9898130297660828,
      0.9897247552871704,
      0.986809253692627,
      0.9862117767333984,
      0.9884451627731323,
      0.9872046709060669,
      0.98494952917099,
      0.9852148294448853,
      0.9865705966949463,
      0.9832043051719666,
      0.9806816577911377,
      0.9848061800003052,
      0.9887157082557678,
      0.9910848736763,
      0.9895893335342407,
      0.9903836250305176,
      0.9858100414276123,
      0.9800931811332703,
      0.9811312556266785,
      0.9850716590881348,
      0.9845679402351379,
      0.9857468605041504,
      0.9871246814727783,
      0.9869531393051147,
      0.9858382940292358,
      0.9876850843429565,
      0.9889455437660217,
      0.9884995818138123,
      0.9866008758544922,
      0.9893717765808105,
      0.9902974963188171,
      0.98902827501297,
      0.990018367767334,
      0.9899082183837891,
      0.9890236258506775,
      0.9874076843261719,
      0.988163948059082,
      0.9881426095962524,
      0.9877934455871582,
      0.9853095412254333,
      0.9851398468017578,
      0.9829617142677307,
      0.9800878763198853,
      0.973368763923645,
      0.9695452451705933,
      0.9684600830078125,
      0.9520101547241211,
      0.9901418685913086,
      0.9958765506744385,
      0.9937440156936646,
      0.9971329569816589,
      0.9980800747871399,
      0.9967018365859985,
      0.9981029629707336,
      0.9980342984199524,
      0.9986592531204224,
      0.9966391921043396,
      0.9983401894569397,
      0.9992564916610718,
      0.9958207011222839,
      0.9949433207511902,
      0.9895909428596497,
      0.9890831112861633,
      0.9959802627563477,
      0.9985148310661316,
      0.9987417459487915,
      0.9994444251060486,
      0.9979445338249207,
      0.9984610676765442,
      0.9968443512916565,
      0.9981216192245483,
      0.9971232414245605,
      0.9977049827575684,
      0.9979429244995117,
      0.9996533989906311,
      0.9999200701713562,
      0.9999483823776245,
      0.9999681711196899,
      0.9999806880950928,
      0.9999716281890869,
      0.9999755024909973,
      0.9999669194221497,
      0.9999629259109497,
      0.9999115467071533,
      0.9998347163200378,
      0.9998890161514282,
      0.9998971819877625,
      0.9999582767486572,
      0.9998778700828552,
      0.9999299645423889,
      0.999907374382019,
      0.9998501539230347,
      0.9999260902404785,
      0.9999538660049438,
      0.9999492168426514,
      0.9999436140060425,
      0.9996414184570312,
      0.9989210367202759,
      0.9960578083992004,
      0.9956721067428589,
      0.9945588111877441,
      0.9908046126365662,
      0.9888258576393127,
      0.9911359548568726,
      0.9912921786308289,
      0.9944480061531067,
      0.9950151443481445,
      0.9970918893814087,
      0.9967433214187622,
      0.9980410933494568,
      0.9990206360816956,
      0.9998795986175537,
      0.9998407959938049,
      0.9999491572380066,
      0.9997574090957642,
      0.9997595548629761,
      0.999950110912323,
      0.9999522566795349,
      0.999918520450592,
      0.9999473690986633,
      0.9999746680259705,
      0.9999463558197021,
      0.9999524354934692,
      0.9999606013298035,
      0.9999752044677734,
      0.9999489188194275,
      0.9999427795410156,
      0.9999463558197021,
      0.999890923500061,
      0.9999325275421143,
      0.9997985363006592,
      0.9996845722198486,
      0.9988608360290527,
      0.9994943737983704,
      0.9997314214706421,
      0.9987148642539978,
      0.9996234774589539,
      0.9994363784790039,
      0.9998608231544495,
      0.9998747110366821,
      0.9999343752861023,
      0.9999608397483826,
      0.9999407529830933,
      0.9999416470527649,
      0.9998872876167297,
      0.9996434450149536,
      0.9994538426399231,
      0.9985893964767456
    ],
    [
      0.9716920256614685,
      0.9786583781242371,
      0.9809777736663818,
      0.9857467412948608,
      0.9876269698143005,
      0.9876719117164612,
      0.9888695478439331,
      0.992354691028595,
      0.9923203587532043,
      0.9907734990119934,
      0.9935004711151123,
      0.9949265718460083,
      0.9937433004379272,
      0.9921825528144836,
      0.994633674621582,
      0.9939937591552734,
      0.993322491645813,
      0.9924141764640808,
      0.9939846396446228,
      0.9927607178688049,
      0.992257297039032,
      0.9920188188552856,
      0.9937572479248047,
      0.9931135773658752,
      0.9914145469665527,
      0.9911620020866394,
      0.9924399852752686,
      0.9914804100990295,
      0.9897863864898682,
      0.9899028539657593,
      0.9907748699188232,
      0.9886640310287476,
      0.9870506525039673,
      0.9902530908584595,
      0.9924155473709106,
      0.9937170743942261,
      0.9928150773048401,
      0.9933149814605713,
      0.99092698097229,
      0.9863871335983276,
      0.9875320792198181,
      0.9898636341094971,
      0.989591121673584,
      0.9905385971069336,
      0.9913996458053589,
      0.9913086295127869,
      0.9907515048980713,
      0.9916626214981079,
      0.9923087954521179,
      0.9920603036880493,
      0.9910862445831299,
      0.992737352848053,
      0.9929960370063782,
      0.9923596382141113,
      0.9932995438575745,
      0.9930940866470337,
      0.992487907409668,
      0.9913887977600098,
      0.9922942519187927,
      0.9917066097259521,
      0.9915479421615601,
      0.9899002909660339,
      0.9896995425224304,
      0.9878135323524475,
      0.9861767292022705,
      0.9817104339599609,
      0.9787253141403198,
      0.9767923951148987,
      0.9633877277374268,
      0.9914885759353638,
      0.9970868825912476,
      0.9955851435661316,
      0.9982150793075562,
      0.9989510178565979,
      0.9982739090919495,
      0.9990642666816711,
      0.9989504814147949,
      0.9992928504943848,
      0.9982786774635315,
      0.9991756677627563,
      0.9996976852416992,
      0.9982557892799377,
      0.9979269504547119,
      0.9946466684341431,
      0.9942618012428284,
      0.9980455636978149,
      0.9993658065795898,
      0.9994663000106812,
      0.999765157699585,
      0.9991393089294434,
      0.9993488192558289,
      0.998676061630249,
      0.9992146492004395,
      0.9987910985946655,
      0.9988265633583069,
      0.9985736608505249,
      0.9997170567512512,
      0.9999362230300903,
      0.9999589920043945,
      0.9999704360961914,
      0.9999818205833435,
      0.9999716877937317,
      0.9999756217002869,
      0.9999670386314392,
      0.9999632835388184,
      0.9999117851257324,
      0.9998390674591064,
      0.9998891949653625,
      0.9998979568481445,
      0.9999591708183289,
      0.9998785853385925,
      0.9999317526817322,
      0.9999094009399414,
      0.9998555183410645,
      0.9999315738677979,
      0.9999580979347229,
      0.9999537467956543,
      0.9999547600746155,
      0.9998072981834412,
      0.9995030760765076,
      0.997893214225769,
      0.9974138736724854,
      0.99713534116745,
      0.9942542910575867,
      0.9926720857620239,
      0.9941352009773254,
      0.9941906332969666,
      0.9968703389167786,
      0.9977588057518005,
      0.9987996816635132,
      0.9986014366149902,
      0.9991514086723328,
      0.9995341897010803,
      0.9999169707298279,
      0.9999203681945801,
      0.9999626874923706,
      0.999843180179596,
      0.9998418688774109,
      0.9999557733535767,
      0.9999539852142334,
      0.9999204874038696,
      0.9999485611915588,
      0.9999754428863525,
      0.9999486207962036,
      0.9999541640281677,
      0.9999634027481079,
      0.9999774098396301,
      0.9999540448188782,
      0.9999516010284424,
      0.9999537467956543,
      0.9999238848686218,
      0.999944806098938,
      0.9998295307159424,
      0.9997294545173645,
      0.9991571307182312,
      0.999620795249939,
      0.9998190402984619,
      0.9993677735328674,
      0.9997811913490295,
      0.9996999502182007,
      0.9998970031738281,
      0.999910831451416,
      0.9999439716339111,
      0.9999698996543884,
      0.9999465346336365,
      0.9999497532844543,
      0.9998932480812073,
      0.9996578097343445,
      0.9994672536849976,
      0.9986050128936768
    ],
    [
      0.9790592193603516,
      0.9834928512573242,
      0.9850485324859619,
      0.9893277287483215,
      0.9907948970794678,
      0.9906122088432312,
      0.9916931986808777,
      0.9950904250144958,
      0.9950149655342102,
      0.9935781955718994,
      0.9957957863807678,
      0.9969688653945923,
      0.9961374998092651,
      0.9949447512626648,
      0.9966058135032654,
      0.996143102645874,
      0.9957388043403625,
      0.9952787160873413,
      0.9963400363922119,
      0.9955524802207947,
      0.9950577020645142,
      0.9952160716056824,
      0.9963897466659546,
      0.9959908723831177,
      0.9943569302558899,
      0.9944120645523071,
      0.9956335425376892,
      0.9943833351135254,
      0.9926966428756714,
      0.9929705262184143,
      0.9939804077148438,
      0.99210125207901,
      0.9903850555419922,
      0.9927559494972229,
      0.9943286776542664,
      0.9951330423355103,
      0.9943453669548035,
      0.9949575066566467,
      0.9937500953674316,
      0.9896880984306335,
      0.9908244013786316,
      0.9925200939178467,
      0.9922072291374207,
      0.9932567477226257,
      0.9936825633049011,
      0.9934925436973572,
      0.9933523535728455,
      0.9939786791801453,
      0.9941001534461975,
      0.9942087531089783,
      0.9938144683837891,
      0.9948095083236694,
      0.9951880574226379,
      0.9946528673171997,
      0.995337724685669,
      0.9951271414756775,
      0.994631290435791,
      0.9940192103385925,
      0.9950147867202759,
      0.994084894657135,
      0.9937227368354797,
      0.9923996329307556,
      0.9924665689468384,
      0.9908065795898438,
      0.989436686038971,
      0.9862549901008606,
      0.9838767647743225,
      0.981670081615448,
      0.9709229469299316,
      0.9927308559417725,
      0.9980138540267944,
      0.9971259832382202,
      0.9989269971847534,
      0.9994375109672546,
      0.9989980459213257,
      0.9994955658912659,
      0.9993222951889038,
      0.9995592832565308,
      0.9988843202590942,
      0.9994903206825256,
      0.9998369812965393,
      0.9991050958633423,
      0.998981237411499,
      0.9971112012863159,
      0.9970031976699829,
      0.9989928007125854,
      0.9997267127037048,
      0.9997273683547974,
      0.9998654723167419,
      0.9995334148406982,
      0.9996445178985596,
      0.9993308782577515,
      0.9995988607406616,
      0.9994168877601624,
      0.9993878602981567,
      0.9990986585617065,
      0.9997596740722656,
      0.9999451637268066,
      0.9999644160270691,
      0.9999712109565735,
      0.9999822974205017,
      0.9999715089797974,
      0.9999755024909973,
      0.999967634677887,
      0.9999629259109497,
      0.9999110102653503,
      0.9998346567153931,
      0.9998880624771118,
      0.9998977184295654,
      0.9999593496322632,
      0.9998788237571716,
      0.9999327659606934,
      0.9999102354049683,
      0.9998563528060913,
      0.9999340772628784,
      0.9999610781669617,
      0.9999564290046692,
      0.999960720539093,
      0.9998770952224731,
      0.9997139573097229,
      0.9986878633499146,
      0.9983355402946472,
      0.9985138177871704,
      0.9969170093536377,
      0.9954033493995667,
      0.9964519739151001,
      0.9968039393424988,
      0.9983988404273987,
      0.9989558458328247,
      0.9994164109230042,
      0.9992857575416565,
      0.9995457530021667,
      0.9997588396072388,
      0.9999346733093262,
      0.9999467730522156,
      0.9999696612358093,
      0.9998819231987,
      0.9998845458030701,
      0.9999594688415527,
      0.9999549388885498,
      0.9999210834503174,
      0.9999490976333618,
      0.9999759197235107,
      0.9999498128890991,
      0.9999574422836304,
      0.9999653697013855,
      0.9999788403511047,
      0.9999575018882751,
      0.9999582171440125,
      0.9999589323997498,
      0.9999417066574097,
      0.9999526143074036,
      0.9998500347137451,
      0.9997615814208984,
      0.9993534088134766,
      0.9996976256370544,
      0.999862790107727,
      0.9996639490127563,
      0.9998546838760376,
      0.9998147487640381,
      0.9999172687530518,
      0.9999330043792725,
      0.9999496936798096,
      0.9999746084213257,
      0.9999475479125977,
      0.9999532103538513,
      0.9998955726623535,
      0.9996592402458191,
      0.9994679093360901,
      0.998604416847229
    ]
  ],
  "rfd_device": "NVIDIA A30",
  "rfd_time": 46,
  "rfd_con_ref_pdb_idx": [],
  "rfd_con_hal_pdb_idx": [],
  "rfd_con_ref_idx0": [],
  "rfd_con_hal_idx0": [],
  "rfd_complex_con_ref_pdb_idx": "[('X', 282), ('X', 283), ('X', 284), ('X', 285), ('X', 286), ('X', 287), ('X', 288), ('X', 289), ('X', 290), ('X', 291), ('X', 292), ('X', 293), ('X', 294), ('X', 295), ('X', 296), ('X', 297), ('X', 298), ('X', 299), ('X', 300), ('X', 301), ('X', 302), ('X', 303), ('X', 304), ('X', 305), ('X', 306), ('X', 307), ('X', 308), ('X', 309), ('X', 310), ('X', 311), ('X', 312), ('X', 313), ('X', 314), ('X', 315), ('X', 316), ('X', 317), ('X', 318), ('X', 319), ('X', 320), ('X', 321), ('X', 322), ('X', 323), ('X', 324), ('X', 325), ('X', 326), ('X', 327), ('X', 328), ('X', 329), ('X', 330), ('X', 331), ('X', 332), ('X', 333), ('X', 334), ('X', 335), ('X', 336), ('X', 337), ('X', 338), ('X', 339), ('X', 340), ('X', 341), ('X', 342), ('X', 343), ('X', 344), ('X', 345), ('X', 346), ('X', 347), ('X', 348), ('X', 349), ('X', 350), ('X', 351), ('X', 352), ('X', 353), ('X', 354), ('X', 355), ('X', 356), ('X', 357), ('X', 358), ('X', 359), ('X', 360), ('X', 361), ('X', 362), ('X', 363), ('X', 364), ('X', 365), ('X', 366), ('X', 367), ('X', 368), ('X', 369), ('X', 370), ('X', 371), ('X', 372), ('X', 373), ('X', 374), ('X', 375), ('X', 376), ('X', 377), ('X', 378), ('X', 379), ('X', 380), ('X', 381), ('X', 382)]",
  "rfd_complex_con_hal_pdb_idx": "[('B', 70), ('B', 71), ('B', 72), ('B', 73), ('B', 74), ('B', 75), ('B', 76), ('B', 77), ('B', 78), ('B', 79), ('B', 80), ('B', 81), ('B', 82), ('B', 83), ('B', 84), ('B', 85), ('B', 86), ('B', 87), ('B', 88), ('B', 89), ('B', 90), ('B', 91), ('B', 92), ('B', 93), ('B', 94), ('B', 95), ('B', 96), ('B', 97), ('B', 98), ('B', 99), ('B', 100), ('B', 101), ('B', 102), ('B', 103), ('B', 104), ('B', 105), ('B', 106), ('B', 107), ('B', 108), ('B', 109), ('B', 110), ('B', 111), ('B', 112), ('B', 113), ('B', 114), ('B', 115), ('B', 116), ('B', 117), ('B', 118), ('B', 119), ('B', 120), ('B', 121), ('B', 122), ('B', 123), ('B', 124), ('B', 125), ('B', 126), ('B', 127), ('B', 128), ('B', 129), ('B', 130), ('B', 131), ('B', 132), ('B', 133), ('B', 134), ('B', 135), ('B', 136), ('B', 137), ('B', 138), ('B', 139), ('B', 140), ('B', 141), ('B', 142), ('B', 143), ('B', 144), ('B', 145), ('B', 146), ('B', 147), ('B', 148), ('B', 149), ('B', 150), ('B', 151), ('B', 152), ('B', 153), ('B', 154), ('B', 155), ('B', 156), ('B', 157), ('B', 158), ('B', 159), ('B', 160), ('B', 161), ('B', 162), ('B', 163), ('B', 164), ('B', 165), ('B', 166), ('B', 167), ('B', 168), ('B', 169), ('B', 170)]",
  "rfd_receptor_con_ref_pdb_idx": "[('X', 282), ('X', 283), ('X', 284), ('X', 285), ('X', 286), ('X', 287), ('X', 288), ('X', 289), ('X', 290), ('X', 291), ('X', 292), ('X', 293), ('X', 294), ('X', 295), ('X', 296), ('X', 297), ('X', 298), ('X', 299), ('X', 300), ('X', 301), ('X', 302), ('X', 303), ('X', 304), ('X', 305), ('X', 306), ('X', 307), ('X', 308), ('X', 309), ('X', 310), ('X', 311), ('X', 312), ('X', 313), ('X', 314), ('X', 315), ('X', 316), ('X', 317), ('X', 318), ('X', 319), ('X', 320), ('X', 321), ('X', 322), ('X', 323), ('X', 324), ('X', 325), ('X', 326), ('X', 327), ('X', 328), ('X', 329), ('X', 330), ('X', 331), ('X', 332), ('X', 333), ('X', 334), ('X', 335), ('X', 336), ('X', 337), ('X', 338), ('X', 339), ('X', 340), ('X', 341), ('X', 342), ('X', 343), ('X', 344), ('X', 345), ('X', 346), ('X', 347), ('X', 348), ('X', 349), ('X', 350), ('X', 351), ('X', 352), ('X', 353), ('X', 354), ('X', 355), ('X', 356), ('X', 357), ('X', 358), ('X', 359), ('X', 360), ('X', 361), ('X', 362), ('X', 363), ('X', 364), ('X', 365), ('X', 366), ('X', 367), ('X', 368), ('X', 369), ('X', 370), ('X', 371), ('X', 372), ('X', 373), ('X', 374), ('X', 375), ('X', 376), ('X', 377), ('X', 378), ('X', 379), ('X', 380), ('X', 381), ('X', 382)]",
  "rfd_receptor_con_hal_pdb_idx": "[('B', 70), ('B', 71), ('B', 72), ('B', 73), ('B', 74), ('B', 75), ('B', 76), ('B', 77), ('B', 78), ('B', 79), ('B', 80), ('B', 81), ('B', 82), ('B', 83), ('B', 84), ('B', 85), ('B', 86), ('B', 87), ('B', 88), ('B', 89), ('B', 90), ('B', 91), ('B', 92), ('B', 93), ('B', 94), ('B', 95), ('B', 96), ('B', 97), ('B', 98), ('B', 99), ('B', 100), ('B', 101), ('B', 102), ('B', 103), ('B', 104), ('B', 105), ('B', 106), ('B', 107), ('B', 108), ('B', 109), ('B', 110), ('B', 111), ('B', 112), ('B', 113), ('B', 114), ('B', 115), ('B', 116), ('B', 117), ('B', 118), ('B', 119), ('B', 120), ('B', 121), ('B', 122), ('B', 123), ('B', 124), ('B', 125), ('B', 126), ('B', 127), ('B', 128), ('B', 129), ('B', 130), ('B', 131), ('B', 132), ('B', 133), ('B', 134), ('B', 135), ('B', 136), ('B', 137), ('B', 138), ('B', 139), ('B', 140), ('B', 141), ('B', 142), ('B', 143), ('B', 144), ('B', 145), ('B', 146), ('B', 147), ('B', 148), ('B', 149), ('B', 150), ('B', 151), ('B', 152), ('B', 153), ('B', 154), ('B', 155), ('B', 156), ('B', 157), ('B', 158), ('B', 159), ('B', 160), ('B', 161), ('B', 162), ('B', 163), ('B', 164), ('B', 165), ('B', 166), ('B', 167), ('B', 168), ('B', 169), ('B', 170)]",
  "rfd_complex_con_ref_idx0": [
    0,
    1,
    2,
    3,
    4,
    5,
    6,
    7,
    8,
    9,
    10,
    11,
    12,
    13,
    14,
    15,
    16,
    17,
    18,
    19,
    20,
    21,
    22,
    23,
    24,
    25,
    26,
    27,
    28,
    29,
    30,
    31,
    32,
    33,
    34,
    35,
    36,
    37,
    38,
    39,
    40,
    41,
    42,
    43,
    44,
    45,
    46,
    47,
    48,
    49,
    50,
    51,
    52,
    53,
    54,
    55,
    56,
    57,
    58,
    59,
    60,
    61,
    62,
    63,
    64,
    65,
    66,
    67,
    68,
    69,
    70,
    71,
    72,
    73,
    74,
    75,
    76,
    77,
    78,
    79,
    80,
    81,
    82,
    83,
    84,
    85,
    86,
    87,
    88,
    89,
    90,
    91,
    92,
    93,
    94,
    95,
    96,
    97,
    98,
    99,
    100
  ],
  "rfd_complex_con_hal_idx0": [
    69,
    70,
    71,
    72,
    73,
    74,
    75,
    76,
    77,
    78,
    79,
    80,
    81,
    82,
    83,
    84,
    85,
    86,
    87,
    88,
    89,
    90,
    91,
    92,
    93,
    94,
    95,
    96,
    97,
    98,
    99,
    100,
    101,
    102,
    103,
    104,
    105,
    106,
    107,
    108,
    109,
    110,
    111,
    112,
    113,
    114,
    115,
    116,
    117,
    118,
    119,
    120,
    121,
    122,
    123,
    124,
    125,
    126,
    127,
    128,
    129,
    130,
    131,
    132,
    133,
    134,
    135,
    136,
    137,
    138,
    139,
    140,
    141,
    142,
    143,
    144,
    145,
    146,
    147,
    148,
    149,
    150,
    151,
    152,
    153,
    154,
    155,
    156,
    157,
    158,
    159,
    160,
    161,
    162,
    163,
    164,
    165,
    166,
    167,
    168,
    169
  ],
  "rfd_receptor_con_ref_idx0": [
    0,
    1,
    2,
    3,
    4,
    5,
    6,
    7,
    8,
    9,
    10,
    11,
    12,
    13,
    14,
    15,
    16,
    17,
    18,
    19,
    20,
    21,
    22,
    23,
    24,
    25,
    26,
    27,
    28,
    29,
    30,
    31,
    32,
    33,
    34,
    35,
    36,
    37,
    38,
    39,
    40,
    41,
    42,
    43,
    44,
    45,
    46,
    47,
    48,
    49,
    50,
    51,
    52,
    53,
    54,
    55,
    56,
    57,
    58,
    59,
    60,
    61,
    62,
    63,
    64,
    65,
    66,
    67,
    68,
    69,
    70,
    71,
    72,
    73,
    74,
    75,
    76,
    77,
    78,
    79,
    80,
    81,
    82,
    83,
    84,
    85,
    86,
    87,
    88,
    89,
    90,
    91,
    92,
    93,
    94,
    95,
    96,
    97,
    98,
    99,
    100
  ],
  "rfd_receptor_con_hal_idx0": [
    0,
    1,
    2,
    3,
    4,
    5,
    6,
    7,
    8,
    9,
    10,
    11,
    12,
    13,
    14,
    15,
    16,
    17,
    18,
    19,
    20,
    21,
    22,
    23,
    24,
    25,
    26,
    27,
    28,
    29,
    30,
    31,
    32,
    33,
    34,
    35,
    36,
    37,
    38,
    39,
    40,
    41,
    42,
    43,
    44,
    45,
    46,
    47,
    48,
    49,
    50,
    51,
    52,
    53,
    54,
    55,
    56,
    57,
    58,
    59,
    60,
    61,
    62,
    63,
    64,
    65,
    66,
    67,
    68,
    69,
    70,
    71,
    72,
    73,
    74,
    75,
    76,
    77,
    78,
    79,
    80,
    81,
    82,
    83,
    84,
    85,
    86,
    87,
    88,
    89,
    90,
    91,
    92,
    93,
    94,
    95,
    96,
    97,
    98,
    99,
    100
  ],
  "rfd_inpaint_str": [
    false,
    false,
    false,
    false,
    false,
    false,
    false,
    false,
    false,
    false,
    false,
    false,
    false,
    false,
    false,
    false,
    false,
    false,
    false,
    false,
    false,
    false,
    false,
    false,
    false,
    false,
    false,
    false,
    false,
    false,
    false,
    false,
    false,
    false,
    false,
    false,
    false,
    false,
    false,
    false,
    false,
    false,
    false,
    false,
    false,
    false,
    false,
    false,
    false,
    false,
    false,
    false,
    false,
    false,
    false,
    false,
    false,
    false,
    false,
    false,
    false,
    false,
    false,
    false,
    false,
    false,
    false,
    false,
    false,
    true,
    true,
    true,
    true,
    true,
    true,
    true,
    true,
    true,
    true,
    true,
    true,
    true,
    true,
    true,
    true,
    true,
    true,
    true,
    true,
    true,
    true,
    true,
    true,
    true,
    true,
    true,
    true,
    true,
    true,
    true,
    true,
    true,
    true,
    true,
    true,
    true,
    true,
    true,
    true,
    true,
    true,
    true,
    true,
    true,
    true,
    true,
    true,
    true,
    true,
    true,
    true,
    true,
    true,
    true,
    true,
    true,
    true,
    true,
    true,
    true,
    true,
    true,
    true,
    true,
    true,
    true,
    true,
    true,
    true,
    true,
    true,
    true,
    true,
    true,
    true,
    true,
    true,
    true,
    true,
    true,
    true,
    true,
    true,
    true,
    true,
    true,
    true,
    true,
    true,
    true,
    true,
    true,
    true,
    true,
    true,
    true,
    true,
    true,
    true,
    true
  ],
  "rfd_inpaint_seq": [
    false,
    false,
    false,
    false,
    false,
    false,
    false,
    false,
    false,
    false,
    false,
    false,
    false,
    false,
    false,
    false,
    false,
    false,
    false,
    false,
    false,
    false,
    false,
    false,
    false,
    false,
    false,
    false,
    false,
    false,
    false,
    false,
    false,
    false,
    false,
    false,
    false,
    false,
    false,
    false,
    false,
    false,
    false,
    false,
    false,
    false,
    false,
    false,
    false,
    false,
    false,
    false,
    false,
    false,
    false,
    false,
    false,
    false,
    false,
    false,
    false,
    false,
    false,
    false,
    false,
    false,
    false,
    false,
    false,
    true,
    true,
    true,
    true,
    true,
    true,
    true,
    true,
    true,
    true,
    true,
    true,
    true,
    true,
    true,
    true,
    true,
    true,
    true,
    true,
    true,
    true,
    true,
    true,
    true,
    true,
    true,
    true,
    true,
    true,
    true,
    true,
    true,
    true,
    true,
    true,
    true,
    true,
    true,
    true,
    true,
    true,
    true,
    true,
    true,
    true,
    true,
    true,
    true,
    true,
    true,
    true,
    true,
    true,
    true,
    true,
    true,
    true,
    true,
    true,
    true,
    true,
    true,
    true,
    true,
    true,
    true,
    true,
    true,
    true,
    true,
    true,
    true,
    true,
    true,
    true,
    true,
    true,
    true,
    true,
    true,
    true,
    true,
    true,
    true,
    true,
    true,
    true,
    true,
    true,
    true,
    true,
    true,
    true,
    true,
    true,
    true,
    true,
    true,
    true,
    true
  ],
  "rfd_sampled_mask": [
    "X282-382/0",
    "69-69"
  ],
  "rfd_mask_1d": [
    false,
    false,
    false,
    false,
    false,
    false,
    false,
    false,
    false,
    false,
    false,
    false,
    false,
    false,
    false,
    false,
    false,
    false,
    false,
    false,
    false,
    false,
    false,
    false,
    false,
    false,
    false,
    false,
    false,
    false,
    false,
    false,
    false,
    false,
    false,
    false,
    false,
    false,
    false,
    false,
    false,
    false,
    false,
    false,
    false,
    false,
    false,
    false,
    false,
    false,
    false,
    false,
    false,
    false,
    false,
    false,
    false,
    false,
    false,
    false,
    false,
    false,
    false,
    false,
    false,
    false,
    false,
    false,
    false,
    true,
    true,
    true,
    true,
    true,
    true,
    true,
    true,
    true,
    true,
    true,
    true,
    true,
    true,
    true,
    true,
    true,
    true,
    true,
    true,
    true,
    true,
    true,
    true,
    true,
    true,
    true,
    true,
    true,
    true,
    true,
    true,
    true,
    true,
    true,
    true,
    true,
    true,
    true,
    true,
    true,
    true,
    true,
    true,
    true,
    true,
    true,
    true,
    true,
    true,
    true,
    true,
    true,
    true,
    true,
    true,
    true,
    true,
    true,
    true,
    true,
    true,
    true,
    true,
    true,
    true,
    true,
    true,
    true,
    true,
    true,
    true,
    true,
    true,
    true,
    true,
    true,
    true,
    true,
    true,
    true,
    true,
    true,
    true,
    true,
    true,
    true,
    true,
    true,
    true,
    true,
    true,
    true,
    true,
    true,
    true,
    true,
    true,
    true,
    true,
    true
  ]
}
```
