## Supplementary File 1 for "ProteinDJ: a high-performance and modular protein design pipeline": fold_16.json

```
{
  "fold_id": 16,
  "rfd_config": {
    "inference": {
      "input_pdb": "1www_trka.pdb",
      "num_designs": 25,
      "design_startnum": 0,
      "ckpt_override_path": null,
      "symmetry": null,
      "recenter": true,
      "radius": 10.0,
      "model_only_neighbors": false,
      "output_prefix": "./rfd_results/fold",
      "write_trajectory": false,
      "scaffold_guided": false,
      "model_runner": "SelfConditioning",
      "cautious": true,
      "align_motif": true,
      "symmetric_self_cond": true,
      "final_step": 1,
      "deterministic": false,
      "trb_save_ckpt_path": "/app/RFdiffusion/models/Complex_base_ckpt.pt",
      "schedule_directory_path": "/app/RFdiffusion/schedules",
      "model_directory_path": "/app/RFdiffusion/models"
    },
    "contigmap": {
      "contigs": [
        "X282-382/0 50-100"
      ],
      "inpaint_seq": null,
      "inpaint_str": null,
      "inpaint_str_helix": null,
      "inpaint_str_strand": null,
      "inpaint_str_loop": null,
      "provide_seq": null,
      "length": null
    },
    "model": {
      "n_extra_block": 4,
      "n_main_block": 32,
      "n_ref_block": 4,
      "d_msa": 256,
      "d_msa_full": 64,
      "d_pair": 128,
      "d_templ": 64,
      "n_head_msa": 8,
      "n_head_pair": 4,
      "n_head_templ": 4,
      "d_hidden": 32,
      "d_hidden_templ": 32,
      "p_drop": 0.15,
      "SE3_param_full": {
        "num_layers": 1,
        "num_channels": 32,
        "num_degrees": 2,
        "n_heads": 4,
        "div": 4,
        "l0_in_features": 8,
        "l0_out_features": 8,
        "l1_in_features": 3,
        "l1_out_features": 2,
        "num_edge_features": 32
      },
      "SE3_param_topk": {
        "num_layers": 1,
        "num_channels": 32,
        "num_degrees": 2,
        "n_heads": 4,
        "div": 4,
        "l0_in_features": 64,
        "l0_out_features": 64,
        "l1_in_features": 3,
        "l1_out_features": 2,
        "num_edge_features": 64
      },
      "freeze_track_motif": false,
      "use_motif_timestep": true
    },
    "diffuser": {
      "T": 50,
      "b_0": 0.01,
      "b_T": 0.07,
      "schedule_type": "linear",
      "so3_type": "igso3",
      "crd_scale": 0.25,
      "partial_T": null,
      "so3_schedule_type": "linear",
      "min_b": 1.5,
      "max_b": 2.5,
      "min_sigma": 0.02,
      "max_sigma": 1.5
    },
    "denoiser": {
      "noise_scale_ca": 0,
      "final_noise_scale_ca": 1,
      "ca_noise_schedule_type": "constant",
      "noise_scale_frame": 0,
      "final_noise_scale_frame": 1,
      "frame_noise_schedule_type": "constant"
    },
    "ppi": {
      "hotspot_res": [
        "X294",
        "X296",
        "X333"
      ]
    },
    "potentials": {
      "guiding_potentials": null,
      "guide_scale": 10,
      "guide_decay": "constant",
      "olig_inter_all": null,
      "olig_intra_all": null,
      "olig_custom_contact": null,
      "substrate": null
    },
    "contig_settings": {
      "ref_idx": null,
      "hal_idx": null,
      "idx_rf": null,
      "inpaint_seq_tensor": null
    },
    "preprocess": {
      "sidechain_input": false,
      "motif_sidechain_input": true,
      "d_t1d": 24,
      "d_t2d": 44,
      "prob_self_cond": 0.5,
      "str_self_cond": true,
      "predict_previous": false
    },
    "logging": {
      "inputs": false
    },
    "scaffoldguided": {
      "scaffoldguided": false,
      "target_pdb": false,
      "target_path": null,
      "scaffold_list": null,
      "scaffold_dir": null,
      "sampled_insertion": 0,
      "sampled_N": 0,
      "sampled_C": 0,
      "ss_mask": 0,
      "systematic": false,
      "target_ss": null,
      "target_adj": null,
      "mask_loops": true,
      "contig_crop": null
    }
  },
  "rfd_plddt": [
    [
      0.11780082434415817,
      0.12256719917058945,
      0.12435105443000793,
      0.12766891717910767,
      0.1309843361377716,
      0.1210763156414032,
      0.1182616725564003,
      0.12917281687259674,
      0.12379991263151169,
      0.11606287211179733,
      0.117396779358387,
      0.13497601449489594,
      0.12929464876651764,
      0.1203036978840828,
      0.130320742726326,
      0.1371307671070099,
      0.12089333683252335,
      0.13004791736602783,
      0.13989673554897308,
      0.13734576106071472,
      0.11498841643333435,
      0.11256732046604156,
      0.11673367023468018,
      0.10430546849966049,
      0.09457727521657944,
      0.09323541074991226,
      0.0912184789776802,
      0.08484821021556854,
      0.08365239202976227,
      0.08807326853275299,
      0.08688934892416,
      0.08853559195995331,
      0.09028195589780807,
      0.08963808417320251,
      0.08657801151275635,
      0.08857648074626923,
      0.08751405775547028,
      0.08127373456954956,
      0.07830382883548737,
      0.08210332691669464,
      0.07951895147562027,
      0.07650243490934372,
      0.07496948540210724,
      0.07869717478752136,
      0.08366730809211731,
      0.09024075418710709,
      0.08829112350940704,
      0.09379664063453674,
      0.09696124494075775,
      0.09883889555931091,
      0.09052448719739914,
      0.9607506990432739,
      0.9717156291007996,
      0.9712832570075989,
      0.9762102961540222,
      0.9707488417625427,
      0.9570331573486328,
      0.9579957723617554,
      0.9315754175186157,
      0.9245002269744873,
      0.8966807126998901,
      0.890017032623291,
      0.9023333787918091,
      0.8414762020111084,
      0.8475492000579834,
      0.782505214214325,
      0.822693943977356,
      0.874061107635498,
      0.8803868889808655,
      0.891345739364624,
      0.9256101846694946,
      0.8907918930053711,
      0.9277328252792358,
      0.9103633761405945,
      0.9478455781936646,
      0.9495754837989807,
      0.9725756645202637,
      0.9766947031021118,
      0.9856730699539185,
      0.9908648133277893,
      0.993721604347229,
      0.9970545768737793,
      0.998237669467926,
      0.9988046288490295,
      0.9991565346717834,
      0.9989475011825562,
      0.999059796333313,
      0.9984720945358276,
      0.9964539408683777,
      0.9967706203460693,
      0.997405469417572,
      0.9982713460922241,
      0.9945162534713745,
      0.9926157593727112,
      0.9873430132865906,
      0.96836256980896,
      0.9726536870002747,
      0.9885715842247009,
      0.9815903902053833,
      0.974439799785614,
      0.9335610270500183,
      0.9129762649536133,
      0.8372132182121277,
      0.8235156536102295,
      0.8557535409927368,
      0.7897676229476929,
      0.7824994325637817,
      0.8523877859115601,
      0.8780231475830078,
      0.9245566725730896,
      0.9055756330490112,
      0.9027313590049744,
      0.8708168864250183,
      0.8937507271766663,
      0.9244851469993591,
      0.9679934978485107,
      0.9412122964859009,
      0.9577314853668213,
      0.9348697662353516,
      0.9378707408905029,
      0.9719491600990295,
      0.973090410232544,
      0.9781964421272278,
      0.9950478672981262,
      0.9964607954025269,
      0.9946020245552063,
      0.9967566132545471,
      0.9968116283416748,
      0.9983389973640442,
      0.9979618787765503,
      0.9976043105125427,
      0.9978609085083008,
      0.9959631562232971,
      0.9940063953399658,
      0.986834704875946,
      0.9842895269393921,
      0.9783640503883362,
      0.9875537753105164,
      0.9894600510597229,
      0.9846733808517456,
      0.9905861616134644,
      0.9869312644004822,
      0.9907061457633972,
      0.9834122061729431,
      0.9876144528388977,
      0.9811505675315857,
      0.9732085466384888,
      0.9625886082649231,
      0.9560725688934326,
      0.953310489654541,
      0.9577197432518005,
      0.9627454280853271
    ],
    [
      0.14422759413719177,
      0.15662109851837158,
      0.14803794026374817,
      0.14350540935993195,
      0.1413545310497284,
      0.13344234228134155,
      0.1332620531320572,
      0.12776485085487366,
      0.11455704271793365,
      0.11086253821849823,
      0.11151015758514404,
      0.10903890430927277,
      0.10622020065784454,
      0.10770657658576965,
      0.11589860916137695,
      0.11742658913135529,
      0.11195437610149384,
      0.11302697658538818,
      0.11782538890838623,
      0.10929621011018753,
      0.1110047698020935,
      0.11033297330141068,
      0.10725278407335281,
      0.09823150187730789,
      0.08922827988862991,
      0.08424228429794312,
      0.08134341984987259,
      0.07883705943822861,
      0.07824692130088806,
      0.07988401502370834,
      0.08412334322929382,
      0.08629293739795685,
      0.09211915731430054,
      0.09127247333526611,
      0.08934193849563599,
      0.09135876595973969,
      0.08982327580451965,
      0.08782672882080078,
      0.08496132493019104,
      0.08323077857494354,
      0.08077529072761536,
      0.07922826707363129,
      0.07659140229225159,
      0.0769423246383667,
      0.07883009314537048,
      0.08514530211687088,
      0.08609656244516373,
      0.09227649867534637,
      0.09936686605215073,
      0.10203998535871506,
      0.09803102165460587,
      0.9564708471298218,
      0.966658353805542,
      0.9677574038505554,
      0.968950629234314,
      0.9611951112747192,
      0.9526638388633728,
      0.953688383102417,
      0.9341541528701782,
      0.9278134703636169,
      0.8982157707214355,
      0.897750735282898,
      0.9056403636932373,
      0.8549608588218689,
      0.865225613117218,
      0.802993893623352,
      0.8171288967132568,
      0.8688539862632751,
      0.8864130973815918,
      0.9101104736328125,
      0.9293864965438843,
      0.9077760577201843,
      0.9300442934036255,
      0.9164869785308838,
      0.9535627961158752,
      0.951007604598999,
      0.9661243557929993,
      0.9724463224411011,
      0.9799085259437561,
      0.9865611791610718,
      0.9871737957000732,
      0.9893676042556763,
      0.9941558241844177,
      0.9926930069923401,
      0.9949615001678467,
      0.9905635118484497,
      0.9925994873046875,
      0.9894556403160095,
      0.9819687604904175,
      0.9789428114891052,
      0.9828808307647705,
      0.9824942946434021,
      0.9657214879989624,
      0.964425802230835,
      0.9325487613677979,
      0.906740665435791,
      0.9299656748771667,
      0.963517963886261,
      0.9608790874481201,
      0.9665024280548096,
      0.9301012754440308,
      0.9185069799423218,
      0.8451234102249146,
      0.837183952331543,
      0.8602814674377441,
      0.7922818064689636,
      0.7852713465690613,
      0.8582414388656616,
      0.8881732225418091,
      0.9311772584915161,
      0.9161943197250366,
      0.9148524403572083,
      0.8828628659248352,
      0.9076805710792542,
      0.9340342879295349,
      0.9686407446861267,
      0.9407553672790527,
      0.9504085779190063,
      0.9161274433135986,
      0.91200190782547,
      0.9503072500228882,
      0.9375076293945312,
      0.9432571530342102,
      0.9742562174797058,
      0.9828007817268372,
      0.9855616092681885,
      0.9891161918640137,
      0.9909449815750122,
      0.9957074522972107,
      0.9932729601860046,
      0.9941766858100891,
      0.991847038269043,
      0.9893878102302551,
      0.9831243753433228,
      0.9744278788566589,
      0.9717718958854675,
      0.9674018621444702,
      0.9771542549133301,
      0.9778284430503845,
      0.9730039238929749,
      0.9793256521224976,
      0.9764582514762878,
      0.9830257892608643,
      0.9789552688598633,
      0.9835183620452881,
      0.9808030128479004,
      0.9691171646118164,
      0.954013466835022,
      0.9355148673057556,
      0.9145107269287109,
      0.8879132866859436,
      0.9068976640701294
    ],
    [
      0.18497714400291443,
      0.20135080814361572,
      0.19262631237506866,
      0.1665971428155899,
      0.15911854803562164,
      0.14764903485774994,
      0.1407017707824707,
      0.13198994100093842,
      0.12464974820613861,
      0.12288074195384979,
      0.11366662383079529,
      0.10993055254220963,
      0.10787568986415863,
      0.11159652471542358,
      0.11756681650876999,
      0.11683428287506104,
      0.1136239692568779,
      0.11898086220026016,
      0.12161572277545929,
      0.11393521726131439,
      0.11529478430747986,
      0.11547596752643585,
      0.11256134510040283,
      0.10501130670309067,
      0.09756147861480713,
      0.0945700854063034,
      0.08854731917381287,
      0.08494020998477936,
      0.0873812884092331,
      0.08730098605155945,
      0.08326475322246552,
      0.09192211925983429,
      0.09987691789865494,
      0.10359064489603043,
      0.10076618939638138,
      0.09925360232591629,
      0.10276593267917633,
      0.1002950668334961,
      0.09774599969387054,
      0.09824304282665253,
      0.09261411428451538,
      0.08819019794464111,
      0.08267857879400253,
      0.0829983577132225,
      0.08459760248661041,
      0.08770399540662766,
      0.09520884603261948,
      0.0970146507024765,
      0.1013549417257309,
      0.10394340008497238,
      0.09713919460773468,
      0.9615157842636108,
      0.9710394740104675,
      0.9718794226646423,
      0.9732047915458679,
      0.9658119678497314,
      0.9562832713127136,
      0.9556660652160645,
      0.9347249865531921,
      0.9281189441680908,
      0.8924700021743774,
      0.8920317888259888,
      0.8967950344085693,
      0.8431971073150635,
      0.8522409796714783,
      0.7958347797393799,
      0.8081439733505249,
      0.8618561029434204,
      0.8752120733261108,
      0.901392936706543,
      0.9217532277107239,
      0.9033093452453613,
      0.926774263381958,
      0.9152013063430786,
      0.9557949304580688,
      0.9544250965118408,
      0.9703612327575684,
      0.975713849067688,
      0.9824620485305786,
      0.9883905053138733,
      0.9896200299263,
      0.9921202659606934,
      0.9953129887580872,
      0.9943364262580872,
      0.9957944750785828,
      0.9915210604667664,
      0.9925838112831116,
      0.9893789291381836,
      0.9832888245582581,
      0.9816157817840576,
      0.9854994416236877,
      0.9839486479759216,
      0.9695148468017578,
      0.9671695828437805,
      0.938023567199707,
      0.911147952079773,
      0.9296049475669861,
      0.9630992412567139,
      0.9631283283233643,
      0.9679380059242249,
      0.9300639033317566,
      0.9193158149719238,
      0.8478367328643799,
      0.8386605978012085,
      0.8583375215530396,
      0.7881437540054321,
      0.7892051935195923,
      0.8675091862678528,
      0.8937467932701111,
      0.9359883069992065,
      0.9187259674072266,
      0.915279746055603,
      0.8824715614318848,
      0.9045681953430176,
      0.9283939599990845,
      0.9646189212799072,
      0.9333287477493286,
      0.9436705708503723,
      0.9126277565956116,
      0.905301034450531,
      0.9436718225479126,
      0.928558349609375,
      0.933524489402771,
      0.9687355160713196,
      0.9783666729927063,
      0.9811782836914062,
      0.9867753982543945,
      0.9897341132164001,
      0.9954214692115784,
      0.9936020970344543,
      0.9947584867477417,
      0.9934228658676147,
      0.9916089773178101,
      0.9865062832832336,
      0.9783135056495667,
      0.9762133359909058,
      0.9719067811965942,
      0.9807440042495728,
      0.9812365174293518,
      0.9757764339447021,
      0.9810608625411987,
      0.9768170118331909,
      0.982613205909729,
      0.977547824382782,
      0.9811756014823914,
      0.9771224856376648,
      0.9644562005996704,
      0.9469994902610779,
      0.9270578026771545,
      0.9039813876152039,
      0.8789302110671997,
      0.8998855948448181
    ],
    [
      0.1880534440279007,
      0.21170303225517273,
      0.2103106528520584,
      0.17385455965995789,
      0.16163286566734314,
      0.15187788009643555,
      0.14282849431037903,
      0.13282178342342377,
      0.12991580367088318,
      0.12553171813488007,
      0.11547524482011795,
      0.11219056695699692,
      0.10865214467048645,
      0.11192826181650162,
      0.1154845803976059,
      0.1120012104511261,
      0.11411077529191971,
      0.118741974234581,
      0.11980472505092621,
      0.11436685919761658,
      0.11709881573915482,
      0.11615133285522461,
      0.11452560126781464,
      0.10839707404375076,
      0.10529690980911255,
      0.10561934858560562,
      0.09890466928482056,
      0.09665787220001221,
      0.10261988639831543,
      0.1007477268576622,
      0.09534460306167603,
      0.10504863411188126,
      0.11262800544500351,
      0.11084043979644775,
      0.10792741179466248,
      0.11002630740404129,
      0.11015111207962036,
      0.1082574725151062,
      0.10817142575979233,
      0.10749440640211105,
      0.10313327610492706,
      0.0951588898897171,
      0.0922221839427948,
      0.09079120308160782,
      0.09015356004238129,
      0.09151903539896011,
      0.09808087348937988,
      0.09993363171815872,
      0.10779367387294769,
      0.10803383588790894,
      0.09725841879844666,
      0.9613651037216187,
      0.9713718295097351,
      0.9716571569442749,
      0.9731236696243286,
      0.9648671746253967,
      0.9545292854309082,
      0.9526862502098083,
      0.930587887763977,
      0.9249846935272217,
      0.88773512840271,
      0.8869632482528687,
      0.895652711391449,
      0.8432810306549072,
      0.8521301746368408,
      0.800439715385437,
      0.8056848049163818,
      0.8602392077445984,
      0.8748345375061035,
      0.9019023180007935,
      0.9214557409286499,
      0.9023021459579468,
      0.9225273132324219,
      0.9117859601974487,
      0.9525834918022156,
      0.9517967700958252,
      0.9693982601165771,
      0.9756776690483093,
      0.9827160835266113,
      0.9884953498840332,
      0.9901210069656372,
      0.9929537773132324,
      0.9957923293113708,
      0.9953312873840332,
      0.9965984225273132,
      0.9934985637664795,
      0.994300365447998,
      0.9916715025901794,
      0.9857200980186462,
      0.9850268363952637,
      0.9883610010147095,
      0.987061619758606,
      0.97421795129776,
      0.9701398611068726,
      0.943013072013855,
      0.9149227738380432,
      0.9322582483291626,
      0.9651484489440918,
      0.9638449549674988,
      0.9674872159957886,
      0.9285649061203003,
      0.9167082905769348,
      0.8449337482452393,
      0.8341936469078064,
      0.8502163887023926,
      0.7822985053062439,
      0.785672128200531,
      0.8646804094314575,
      0.8900588154792786,
      0.9325588345527649,
      0.9126393795013428,
      0.909555971622467,
      0.8778564929962158,
      0.9006299376487732,
      0.9265965223312378,
      0.964410126209259,
      0.9327982664108276,
      0.9434507489204407,
      0.9094182848930359,
      0.9051915407180786,
      0.9442368745803833,
      0.9292498230934143,
      0.9349902868270874,
      0.9704967141151428,
      0.9798997640609741,
      0.982146143913269,
      0.9878032803535461,
      0.9906888604164124,
      0.9958426356315613,
      0.9941787719726562,
      0.9951556324958801,
      0.9942664504051208,
      0.9923731088638306,
      0.987270176410675,
      0.9791446328163147,
      0.9775903820991516,
      0.9728595614433289,
      0.9815810918807983,
      0.9818721413612366,
      0.9759043455123901,
      0.9813234806060791,
      0.9764155149459839,
      0.9823951721191406,
      0.9765427112579346,
      0.9791972041130066,
      0.97515869140625,
      0.9629037380218506,
      0.9458876848220825,
      0.924808919429779,
      0.9085460901260376,
      0.8779475688934326,
      0.8997437953948975
    ],
    [
      0.1943359524011612,
      0.21780309081077576,
      0.21485823392868042,
      0.18045704066753387,
      0.1667819321155548,
      0.15815469622612,
      0.14481578767299652,
      0.13626857101917267,
      0.1350460946559906,
      0.12893041968345642,
      0.11706559360027313,
      0.11495606601238251,
      0.11274070292711258,
      0.1143563985824585,
      0.11457551270723343,
      0.11239615082740784,
      0.11804686486721039,
      0.12184575200080872,
      0.12232032418251038,
      0.11704601347446442,
      0.11807756125926971,
      0.1177838072180748,
      0.11807727068662643,
      0.11296549439430237,
      0.11318367719650269,
      0.11168915778398514,
      0.10576134920120239,
      0.10362524539232254,
      0.11431826651096344,
      0.11543259024620056,
      0.10698872059583664,
      0.12234239280223846,
      0.12955717742443085,
      0.12279938906431198,
      0.11668696999549866,
      0.12048737704753876,
      0.12190210819244385,
      0.12554492056369781,
      0.12261931598186493,
      0.11789719760417938,
      0.11165554076433182,
      0.10736225545406342,
      0.1101619154214859,
      0.1059313490986824,
      0.10263627767562866,
      0.10994235426187515,
      0.11655180901288986,
      0.11740955710411072,
      0.1247866153717041,
      0.12572237849235535,
      0.11367826908826828,
      0.9600237607955933,
      0.9701674580574036,
      0.9695280194282532,
      0.9705256819725037,
      0.9611316323280334,
      0.9493860006332397,
      0.9458513259887695,
      0.9216374158859253,
      0.917462170124054,
      0.880988597869873,
      0.8793876767158508,
      0.8919119834899902,
      0.8405984044075012,
      0.8480709195137024,
      0.7966055870056152,
      0.8044273257255554,
      0.8578503727912903,
      0.8738698363304138,
      0.9008744955062866,
      0.9195046424865723,
      0.8986048102378845,
      0.9182460308074951,
      0.9064698815345764,
      0.9481028914451599,
      0.9475707411766052,
      0.9657188653945923,
      0.9744635224342346,
      0.9824395775794983,
      0.9884539842605591,
      0.9902384281158447,
      0.9934970140457153,
      0.9960861206054688,
      0.9958043694496155,
      0.9968891143798828,
      0.9940301179885864,
      0.9947892427444458,
      0.9920324683189392,
      0.9858403205871582,
      0.9859951138496399,
      0.9895282983779907,
      0.9887940883636475,
      0.9773321747779846,
      0.9724056124687195,
      0.9479153752326965,
      0.9194033145904541,
      0.9347326755523682,
      0.9670079946517944,
      0.9645722508430481,
      0.9675970077514648,
      0.9288902282714844,
      0.9167025089263916,
      0.8419178128242493,
      0.8341273665428162,
      0.848809540271759,
      0.778367280960083,
      0.7849099040031433,
      0.863227903842926,
      0.8878607749938965,
      0.9303797483444214,
      0.9060166478157043,
      0.9062196016311646,
      0.8753575086593628,
      0.8997936844825745,
      0.9257081747055054,
      0.9638423919677734,
      0.9322526454925537,
      0.9436906576156616,
      0.9122500419616699,
      0.9069288372993469,
      0.9451541900634766,
      0.9306420087814331,
      0.9362501502037048,
      0.9718610644340515,
      0.9805901050567627,
      0.9817650318145752,
      0.9871330261230469,
      0.9895273447036743,
      0.9953151941299438,
      0.993478536605835,
      0.9946930408477783,
      0.9939231872558594,
      0.9919005036354065,
      0.9869709610939026,
      0.9782730340957642,
      0.9774410724639893,
      0.9714153409004211,
      0.9797932505607605,
      0.9799562096595764,
      0.9722654819488525,
      0.97797030210495,
      0.972196102142334,
      0.9783098697662354,
      0.971787691116333,
      0.9751436710357666,
      0.9716446399688721,
      0.9600285291671753,
      0.9453116059303284,
      0.9232531189918518,
      0.9073802828788757,
      0.8777062296867371,
      0.9008017182350159
    ],
    [
      0.17966967821121216,
      0.19821463525295258,
      0.1977752149105072,
      0.16338852047920227,
      0.15174099802970886,
      0.14488843083381653,
      0.13768374919891357,
      0.1284649521112442,
      0.12723080813884735,
      0.12005923688411713,
      0.11190861463546753,
      0.11269306391477585,
      0.1113044023513794,
      0.11201047152280807,
      0.11660636216402054,
      0.11447373777627945,
      0.11928802728652954,
      0.12507732212543488,
      0.12574778497219086,
      0.12024752795696259,
      0.12178883701562881,
      0.12362326681613922,
      0.1271038055419922,
      0.11772985011339188,
      0.12127866595983505,
      0.12132078409194946,
      0.1157090812921524,
      0.11078531295061111,
      0.13166941702365875,
      0.12759488821029663,
      0.11780299246311188,
      0.1338464766740799,
      0.13999810814857483,
      0.13788315653800964,
      0.12836644053459167,
      0.13015341758728027,
      0.13201291859149933,
      0.13095512986183167,
      0.1275300830602646,
      0.12473879754543304,
      0.11620967835187912,
      0.1091250479221344,
      0.1147456169128418,
      0.11283961683511734,
      0.10775341093540192,
      0.1114533394575119,
      0.12516911327838898,
      0.12832365930080414,
      0.1345914751291275,
      0.1376335173845291,
      0.1302018165588379,
      0.9605083465576172,
      0.970567524433136,
      0.9700022339820862,
      0.9704694747924805,
      0.9605919718742371,
      0.9481931924819946,
      0.943781852722168,
      0.917901873588562,
      0.9133597612380981,
      0.8769020438194275,
      0.8725240230560303,
      0.8903262615203857,
      0.8413327932357788,
      0.8492026329040527,
      0.8000603318214417,
      0.8053301572799683,
      0.8576139211654663,
      0.8735977411270142,
      0.9013843536376953,
      0.9184552431106567,
      0.8971729278564453,
      0.9169594645500183,
      0.9060936570167542,
      0.9467244148254395,
      0.9468533992767334,
      0.9649744033813477,
      0.9744547009468079,
      0.9822646975517273,
      0.9880878329277039,
      0.9898381233215332,
      0.9931663274765015,
      0.9959498643875122,
      0.9957431554794312,
      0.9968857765197754,
      0.9945141673088074,
      0.995455801486969,
      0.992755651473999,
      0.9864736199378967,
      0.9872759580612183,
      0.9906646013259888,
      0.9905799627304077,
      0.9803101420402527,
      0.9750288128852844,
      0.9539459943771362,
      0.9268216490745544,
      0.9423898458480835,
      0.9708260297775269,
      0.966986894607544,
      0.9682981371879578,
      0.9295154809951782,
      0.9163591265678406,
      0.8435186743736267,
      0.8371648788452148,
      0.8515040874481201,
      0.782004177570343,
      0.7845327854156494,
      0.8639124631881714,
      0.8893340826034546,
      0.9302599430084229,
      0.9055737257003784,
      0.9058560729026794,
      0.8740549683570862,
      0.8995852470397949,
      0.9254562854766846,
      0.9645324945449829,
      0.9344875812530518,
      0.9481233358383179,
      0.9170612096786499,
      0.914682924747467,
      0.9502328634262085,
      0.938461422920227,
      0.9440714716911316,
      0.9764695167541504,
      0.9843321442604065,
      0.9831107258796692,
      0.9870879054069519,
      0.9886146783828735,
      0.9948782324790955,
      0.9927567839622498,
      0.9940177202224731,
      0.9933326840400696,
      0.9912668466567993,
      0.9862773418426514,
      0.9779607057571411,
      0.9775986075401306,
      0.9714847803115845,
      0.9795552492141724,
      0.9793283343315125,
      0.97092604637146,
      0.9764859676361084,
      0.9695383310317993,
      0.9751342535018921,
      0.9671244025230408,
      0.9707903861999512,
      0.9688500761985779,
      0.958245038986206,
      0.9463584423065186,
      0.9272798299789429,
      0.9134493470191956,
      0.8894163966178894,
      0.909063458442688
    ],
    [
      0.14930826425552368,
      0.16587717831134796,
      0.1633051633834839,
      0.1410350203514099,
      0.13368166983127594,
      0.12967951595783234,
      0.1266632080078125,
      0.12173515558242798,
      0.1190299540758133,
      0.11788609623908997,
      0.11241269111633301,
      0.11135457456111908,
      0.11082756519317627,
      0.11324169486761093,
      0.11874976754188538,
      0.12063779681921005,
      0.12229152768850327,
      0.1283997893333435,
      0.1287364661693573,
      0.12131606042385101,
      0.12314960360527039,
      0.12768369913101196,
      0.1324528306722641,
      0.11654948443174362,
      0.11928065866231918,
      0.12211050093173981,
      0.1198296844959259,
      0.11170177906751633,
      0.1333690583705902,
      0.1279367208480835,
      0.12323296070098877,
      0.1343931406736374,
      0.13951127231121063,
      0.13898687064647675,
      0.1335667222738266,
      0.13773155212402344,
      0.13408628106117249,
      0.13412274420261383,
      0.12907341122627258,
      0.13197104632854462,
      0.12273116409778595,
      0.11583659052848816,
      0.120864138007164,
      0.12533144652843475,
      0.11695066094398499,
      0.12011604756116867,
      0.13912850618362427,
      0.14342692494392395,
      0.1503542810678482,
      0.15832796692848206,
      0.1566053330898285,
      0.9616448879241943,
      0.9718005657196045,
      0.9690741300582886,
      0.9703128933906555,
      0.9600290656089783,
      0.9459965825080872,
      0.9402582049369812,
      0.9131132364273071,
      0.9093934893608093,
      0.8741233348846436,
      0.8664790391921997,
      0.8896763324737549,
      0.8430429697036743,
      0.8519686460494995,
      0.8008286952972412,
      0.8135329484939575,
      0.8636828660964966,
      0.8787655830383301,
      0.9013940691947937,
      0.9178556799888611,
      0.8947060108184814,
      0.9159393310546875,
      0.9038171768188477,
      0.9449241161346436,
      0.9458255767822266,
      0.9652329683303833,
      0.975520133972168,
      0.9834620356559753,
      0.9889795780181885,
      0.9906754493713379,
      0.9937372207641602,
      0.9962062835693359,
      0.9961183667182922,
      0.9971652626991272,
      0.9952281713485718,
      0.9960718750953674,
      0.9933177828788757,
      0.9869597554206848,
      0.9884678721427917,
      0.9918537139892578,
      0.9926499128341675,
      0.9832445979118347,
      0.9774888753890991,
      0.9592586159706116,
      0.93228679895401,
      0.9485127925872803,
      0.9748462438583374,
      0.9690437912940979,
      0.969236433506012,
      0.9312707185745239,
      0.9148197174072266,
      0.8443748950958252,
      0.836036741733551,
      0.8487448692321777,
      0.7809646725654602,
      0.7810867428779602,
      0.8637387752532959,
      0.8884977102279663,
      0.9294532537460327,
      0.9052444696426392,
      0.9044753313064575,
      0.8731294274330139,
      0.8986330628395081,
      0.9254554510116577,
      0.9660428762435913,
      0.938459038734436,
      0.9527698159217834,
      0.9236399531364441,
      0.9190139174461365,
      0.9561938643455505,
      0.9461618065834045,
      0.9483785629272461,
      0.9804412126541138,
      0.9874984622001648,
      0.9844435453414917,
      0.9868381023406982,
      0.9873316884040833,
      0.9943218231201172,
      0.9917960166931152,
      0.9933332204818726,
      0.9930123686790466,
      0.9910405278205872,
      0.987202525138855,
      0.9794296026229858,
      0.9793474674224854,
      0.9724662899971008,
      0.9799163341522217,
      0.979038417339325,
      0.9694269299507141,
      0.9747432470321655,
      0.9657933712005615,
      0.9714952111244202,
      0.9620810747146606,
      0.9662255644798279,
      0.9658079147338867,
      0.9563858509063721,
      0.947441816329956,
      0.931128740310669,
      0.9138667583465576,
      0.9030981659889221,
      0.919517993927002
    ],
    [
      0.13565631210803986,
      0.14607933163642883,
      0.14768880605697632,
      0.14107584953308105,
      0.1347872018814087,
      0.13225412368774414,
      0.12695777416229248,
      0.1250002533197403,
      0.12171044945716858,
      0.11947755515575409,
      0.12504923343658447,
      0.12690478563308716,
      0.12813067436218262,
      0.13432814180850983,
      0.13763785362243652,
      0.13616743683815002,
      0.1396966427564621,
      0.14901955425739288,
      0.14987653493881226,
      0.1387610137462616,
      0.13688328862190247,
      0.15164664387702942,
      0.15212097764015198,
      0.1335800439119339,
      0.1356106996536255,
      0.14395742118358612,
      0.1463557481765747,
      0.12493585050106049,
      0.14613687992095947,
      0.1482222080230713,
      0.14383840560913086,
      0.14400696754455566,
      0.1562853306531906,
      0.1588921844959259,
      0.1530984342098236,
      0.16357551515102386,
      0.15877310931682587,
      0.15127812325954437,
      0.14751480519771576,
      0.15868118405342102,
      0.15128833055496216,
      0.1422634869813919,
      0.1440650224685669,
      0.15433448553085327,
      0.14924687147140503,
      0.15505847334861755,
      0.17788448929786682,
      0.18757128715515137,
      0.19706681370735168,
      0.20432284474372864,
      0.20703275501728058,
      0.96181321144104,
      0.9723907113075256,
      0.9688273668289185,
      0.9690165519714355,
      0.9583406448364258,
      0.9419419169425964,
      0.937497615814209,
      0.9104464054107666,
      0.9074987173080444,
      0.8721906542778015,
      0.8622305989265442,
      0.8904539346694946,
      0.8470547795295715,
      0.8589967489242554,
      0.8153520226478577,
      0.8278913497924805,
      0.8736441135406494,
      0.8843239545822144,
      0.9042266011238098,
      0.9179286956787109,
      0.8926098346710205,
      0.9151989221572876,
      0.9031834006309509,
      0.9441795945167542,
      0.9449494481086731,
      0.9653593301773071,
      0.9763929843902588,
      0.9844090938568115,
      0.9896350502967834,
      0.991218090057373,
      0.9940861463546753,
      0.9964213967323303,
      0.9964045286178589,
      0.9973869323730469,
      0.9958133101463318,
      0.9966558814048767,
      0.9938725233078003,
      0.9875321388244629,
      0.9896228909492493,
      0.992868185043335,
      0.9941840171813965,
      0.9858515858650208,
      0.9801173210144043,
      0.9650142788887024,
      0.938165009021759,
      0.9549009203910828,
      0.9781972169876099,
      0.9704127311706543,
      0.9683777093887329,
      0.9296557903289795,
      0.9104604125022888,
      0.8393192291259766,
      0.8322927951812744,
      0.8468729257583618,
      0.7807160019874573,
      0.7799053192138672,
      0.8642486333847046,
      0.8889739513397217,
      0.9292833805084229,
      0.9069732427597046,
      0.9040583968162537,
      0.8718973994255066,
      0.8980300426483154,
      0.9265973567962646,
      0.9672899842262268,
      0.9415013790130615,
      0.9576652646064758,
      0.9310659170150757,
      0.9298014640808105,
      0.9645423889160156,
      0.958004891872406,
      0.9587782025337219,
      0.9856101274490356,
      0.9909820556640625,
      0.9870981574058533,
      0.9879121780395508,
      0.9867559671401978,
      0.9941104054450989,
      0.991183340549469,
      0.9928457140922546,
      0.9924973845481873,
      0.9904577732086182,
      0.9874880909919739,
      0.9805157780647278,
      0.9788411855697632,
      0.9726240038871765,
      0.9796188473701477,
      0.978200376033783,
      0.9676606059074402,
      0.9730947613716125,
      0.9630041122436523,
      0.968582034111023,
      0.9582319259643555,
      0.9637695550918579,
      0.9640422463417053,
      0.9568262696266174,
      0.9515005350112915,
      0.9397503733634949,
      0.9254851341247559,
      0.9195460081100464,
      0.9323781728744507
    ],
    [
      0.15746527910232544,
      0.17028331756591797,
      0.17709007859230042,
      0.15981070697307587,
      0.15154676139354706,
      0.15242180228233337,
      0.14647498726844788,
      0.14353007078170776,
      0.14360696077346802,
      0.14546462893486023,
      0.14918705821037292,
      0.1507551521062851,
      0.15633772313594818,
      0.1621457040309906,
      0.16858762502670288,
      0.15922826528549194,
      0.15609675645828247,
      0.17248493432998657,
      0.17980872094631195,
      0.17585766315460205,
      0.16719651222229004,
      0.18545205891132355,
      0.18396727740764618,
      0.16433551907539368,
      0.16836272180080414,
      0.1796911507844925,
      0.1840495765209198,
      0.1561342179775238,
      0.1820516139268875,
      0.17744308710098267,
      0.16797411441802979,
      0.1657831072807312,
      0.18353331089019775,
      0.18777181208133698,
      0.1798911988735199,
      0.19083362817764282,
      0.19556313753128052,
      0.17959430813789368,
      0.17033345997333527,
      0.18688872456550598,
      0.18205636739730835,
      0.1714170128107071,
      0.17061659693717957,
      0.18970100581645966,
      0.17954152822494507,
      0.1813882440328598,
      0.20507773756980896,
      0.2195456624031067,
      0.2217734158039093,
      0.2157287746667862,
      0.22676195204257965,
      0.9651638865470886,
      0.9756789207458496,
      0.9724927544593811,
      0.9727724194526672,
      0.9628090262413025,
      0.9456193447113037,
      0.9407618045806885,
      0.9122675657272339,
      0.9078207015991211,
      0.8695382475852966,
      0.8594659566879272,
      0.8866875767707825,
      0.8459432125091553,
      0.8569338321685791,
      0.8191585540771484,
      0.8289312124252319,
      0.8730731010437012,
      0.8830270171165466,
      0.9004583358764648,
      0.9152206182479858,
      0.8892514705657959,
      0.9125522375106812,
      0.9026424288749695,
      0.9440139532089233,
      0.9472112655639648,
      0.9683932065963745,
      0.9787223935127258,
      0.9856284260749817,
      0.9900201559066772,
      0.9914345741271973,
      0.9940801858901978,
      0.9963662624359131,
      0.9964516758918762,
      0.9974542260169983,
      0.9960799813270569,
      0.996849536895752,
      0.994126558303833,
      0.988167941570282,
      0.9904070496559143,
      0.9933185577392578,
      0.9946590065956116,
      0.9866370558738708,
      0.980850875377655,
      0.9671456813812256,
      0.9409227967262268,
      0.9579182267189026,
      0.9791538119316101,
      0.9703186750411987,
      0.9664143919944763,
      0.9249578714370728,
      0.9050290584564209,
      0.8344977498054504,
      0.8261719346046448,
      0.8442710041999817,
      0.7773033380508423,
      0.7825952768325806,
      0.8643825650215149,
      0.8937471508979797,
      0.9330368041992188,
      0.9096072316169739,
      0.9035159945487976,
      0.8700714111328125,
      0.8941586017608643,
      0.9225630760192871,
      0.9649527072906494,
      0.9386811256408691,
      0.9573423862457275,
      0.9322072267532349,
      0.9332464933395386,
      0.9668087363243103,
      0.961367130279541,
      0.962852954864502,
      0.9875080585479736,
      0.9920452833175659,
      0.9875660538673401,
      0.9880340099334717,
      0.9865192174911499,
      0.9940072298049927,
      0.9915245771408081,
      0.9930997490882874,
      0.9928143620491028,
      0.9908940196037292,
      0.9887158274650574,
      0.9826484322547913,
      0.9814294576644897,
      0.9758027791976929,
      0.9819987416267395,
      0.9803687334060669,
      0.9703723192214966,
      0.9746124744415283,
      0.9647344946861267,
      0.9689823985099792,
      0.9571439623832703,
      0.962893009185791,
      0.9627944827079773,
      0.9563388228416443,
      0.9522488117218018,
      0.9431471228599548,
      0.9306686520576477,
      0.9274418354034424,
      0.9385349154472351
    ],
    [
      0.16366229951381683,
      0.17682650685310364,
      0.18088829517364502,
      0.1651616394519806,
      0.1583908498287201,
      0.15842080116271973,
      0.1596928834915161,
      0.1613558828830719,
      0.1680639237165451,
      0.1752299964427948,
      0.18036235868930817,
      0.18613508343696594,
      0.18457339704036713,
      0.19270512461662292,
      0.19981446862220764,
      0.19283010065555573,
      0.1853087991476059,
      0.20695173740386963,
      0.2124607414007187,
      0.2015768587589264,
      0.20156624913215637,
      0.2173396646976471,
      0.2206898033618927,
      0.19624152779579163,
      0.19643191993236542,
      0.21585959196090698,
      0.21205291152000427,
      0.19045308232307434,
      0.212125763297081,
      0.22768741846084595,
      0.2100658267736435,
      0.19734221696853638,
      0.22588421404361725,
      0.22595897316932678,
      0.2161628007888794,
      0.22431863844394684,
      0.23645852506160736,
      0.21883779764175415,
      0.2119266837835312,
      0.2307954579591751,
      0.2287888079881668,
      0.2108197659254074,
      0.21115073561668396,
      0.2289520651102066,
      0.22655397653579712,
      0.22682636976242065,
      0.24752581119537354,
      0.26197999715805054,
      0.2571606934070587,
      0.24744948744773865,
      0.24914640188217163,
      0.9673739671707153,
      0.9777378439903259,
      0.9754933714866638,
      0.9733436703681946,
      0.96291583776474,
      0.9453654289245605,
      0.9404438734054565,
      0.9076423645019531,
      0.9031785726547241,
      0.860899806022644,
      0.8519378900527954,
      0.8839761018753052,
      0.8406761884689331,
      0.851012110710144,
      0.8139604926109314,
      0.8228580355644226,
      0.8696157336235046,
      0.8777151107788086,
      0.8958664536476135,
      0.9122902154922485,
      0.8840963244438171,
      0.9082057476043701,
      0.899176836013794,
      0.943085789680481,
      0.9479435086250305,
      0.9683558940887451,
      0.9797986149787903,
      0.9866908192634583,
      0.9898438453674316,
      0.9912463426589966,
      0.9943166971206665,
      0.9965813159942627,
      0.996764600276947,
      0.9975505471229553,
      0.9961077570915222,
      0.9968873858451843,
      0.993948221206665,
      0.9882566332817078,
      0.9910414814949036,
      0.9938996434211731,
      0.9954001307487488,
      0.9883558750152588,
      0.9828684329986572,
      0.9716854095458984,
      0.946590781211853,
      0.9618213772773743,
      0.9812101125717163,
      0.9723060131072998,
      0.9674001932144165,
      0.9250369071960449,
      0.9040616750717163,
      0.8290494680404663,
      0.8183746933937073,
      0.8410236239433289,
      0.7769407033920288,
      0.7886813879013062,
      0.8704460263252258,
      0.896989107131958,
      0.9361966252326965,
      0.9101053476333618,
      0.9024665355682373,
      0.8663960695266724,
      0.8901740908622742,
      0.9183193445205688,
      0.962418794631958,
      0.9382344484329224,
      0.9584089517593384,
      0.935295045375824,
      0.9377464056015015,
      0.9702134132385254,
      0.967758059501648,
      0.9680349230766296,
      0.9896129965782166,
      0.9931966066360474,
      0.9878162145614624,
      0.9873400926589966,
      0.9847375750541687,
      0.9933527708053589,
      0.9909858703613281,
      0.9927433729171753,
      0.9929232597351074,
      0.9907217025756836,
      0.9893998503684998,
      0.9840443730354309,
      0.9833101034164429,
      0.9774957299232483,
      0.9826931953430176,
      0.9807201623916626,
      0.9695899486541748,
      0.9739663600921631,
      0.9632920026779175,
      0.9674502611160278,
      0.9544144868850708,
      0.9608308672904968,
      0.9615457653999329,
      0.9566691517829895,
      0.9543942213058472,
      0.9482393860816956,
      0.9385138750076294,
      0.9354066252708435,
      0.9443643093109131
    ],
    [
      0.1527593731880188,
      0.16185486316680908,
      0.1712331771850586,
      0.16680274903774261,
      0.16501851379871368,
      0.17223986983299255,
      0.17914032936096191,
      0.18196184933185577,
      0.19367966055870056,
      0.20119918882846832,
      0.21172770857810974,
      0.21644878387451172,
      0.21612399816513062,
      0.22329077124595642,
      0.2355906367301941,
      0.23455891013145447,
      0.22754088044166565,
      0.24014747142791748,
      0.2647150754928589,
      0.24749556183815002,
      0.2388497292995453,
      0.25810614228248596,
      0.26324462890625,
      0.2347378432750702,
      0.22482141852378845,
      0.24600562453269958,
      0.24403607845306396,
      0.21616190671920776,
      0.23768243193626404,
      0.26245468854904175,
      0.2504774332046509,
      0.23837076127529144,
      0.27012899518013,
      0.2669854760169983,
      0.2546699047088623,
      0.26762837171554565,
      0.30203473567962646,
      0.2819332778453827,
      0.2637399435043335,
      0.28268781304359436,
      0.29592594504356384,
      0.2777705788612366,
      0.2723626494407654,
      0.28995782136917114,
      0.2927476763725281,
      0.3008071184158325,
      0.3043804466724396,
      0.32324835658073425,
      0.3305273950099945,
      0.32900282740592957,
      0.31379860639572144,
      0.9696160554885864,
      0.9795506000518799,
      0.9763690233230591,
      0.9725539088249207,
      0.9628246426582336,
      0.9442925453186035,
      0.9400718808174133,
      0.9046175479888916,
      0.9025198221206665,
      0.8570321798324585,
      0.8458598256111145,
      0.8786470293998718,
      0.8306190967559814,
      0.842349112033844,
      0.7945738434791565,
      0.799740195274353,
      0.8606635332107544,
      0.875718891620636,
      0.8858746290206909,
      0.9103286266326904,
      0.8781406879425049,
      0.9041319489479065,
      0.8947681188583374,
      0.9408650398254395,
      0.9445892572402954,
      0.9676918387413025,
      0.9797256588935852,
      0.9884524345397949,
      0.9905520677566528,
      0.9917530417442322,
      0.9949951171875,
      0.9969865083694458,
      0.99720698595047,
      0.997734010219574,
      0.9963196516036987,
      0.9970912933349609,
      0.9938169717788696,
      0.9882475733757019,
      0.9918265342712402,
      0.9946568012237549,
      0.9964538216590881,
      0.9905080795288086,
      0.9864175319671631,
      0.9777904152870178,
      0.9538020491600037,
      0.9662114381790161,
      0.9837663769721985,
      0.9735845923423767,
      0.9664648175239563,
      0.9231035113334656,
      0.8982239365577698,
      0.8144330382347107,
      0.80263751745224,
      0.8299164772033691,
      0.7682974338531494,
      0.7865950465202332,
      0.8786476850509644,
      0.897374153137207,
      0.9365354776382446,
      0.9087921380996704,
      0.8995990753173828,
      0.8618090748786926,
      0.8833761215209961,
      0.9125744104385376,
      0.959537923336029,
      0.9367403984069824,
      0.9590510129928589,
      0.9384331107139587,
      0.9476501941680908,
      0.9757295846939087,
      0.9762251377105713,
      0.9759313464164734,
      0.9927628040313721,
      0.9949243068695068,
      0.9893908500671387,
      0.9876601099967957,
      0.9839837551116943,
      0.9924303889274597,
      0.9902937412261963,
      0.9920179843902588,
      0.9925172328948975,
      0.9900929927825928,
      0.9895163774490356,
      0.9852010607719421,
      0.9850318431854248,
      0.9785832166671753,
      0.9828002452850342,
      0.9805902242660522,
      0.9678391218185425,
      0.9735080003738403,
      0.9617612361907959,
      0.9670312404632568,
      0.9522636532783508,
      0.9608361124992371,
      0.961648166179657,
      0.9590655565261841,
      0.9585175514221191,
      0.9574155807495117,
      0.9512780904769897,
      0.9505470991134644,
      0.955810546875
    ],
    [
      0.14781440794467926,
      0.16956378519535065,
      0.18327473104000092,
      0.18810346722602844,
      0.18687784671783447,
      0.19466902315616608,
      0.20869173109531403,
      0.20627231895923615,
      0.21376970410346985,
      0.22234749794006348,
      0.23891903460025787,
      0.24466100335121155,
      0.2436124086380005,
      0.26134002208709717,
      0.2845085859298706,
      0.29044100642204285,
      0.2714482247829437,
      0.2845180034637451,
      0.3167555332183838,
      0.2975931763648987,
      0.2730708420276642,
      0.2956433892250061,
      0.3074599504470825,
      0.2696697413921356,
      0.25519460439682007,
      0.2783150374889374,
      0.2645856738090515,
      0.23810628056526184,
      0.25764918327331543,
      0.2903456687927246,
      0.2703014612197876,
      0.257499098777771,
      0.2940816581249237,
      0.3055226802825928,
      0.2912602424621582,
      0.312166303396225,
      0.38017117977142334,
      0.3596879541873932,
      0.329396516084671,
      0.3506143391132355,
      0.3665553629398346,
      0.3427783250808716,
      0.3460768163204193,
      0.3470552861690521,
      0.3594939410686493,
      0.3525182604789734,
      0.3472807705402374,
      0.36404740810394287,
      0.3848758935928345,
      0.40671104192733765,
      0.3807186484336853,
      0.9730587601661682,
      0.9818914532661438,
      0.9775912165641785,
      0.9734750390052795,
      0.9638493657112122,
      0.9429399967193604,
      0.9391504526138306,
      0.9050310850143433,
      0.9009847640991211,
      0.8552115559577942,
      0.8411505222320557,
      0.8801143169403076,
      0.8237605094909668,
      0.8265931010246277,
      0.7728797793388367,
      0.7754812836647034,
      0.8472257852554321,
      0.8725733160972595,
      0.8801809549331665,
      0.907292366027832,
      0.8744015693664551,
      0.8980373740196228,
      0.8939621448516846,
      0.9397494792938232,
      0.9443913102149963,
      0.968428909778595,
      0.9813122749328613,
      0.9907228946685791,
      0.9921723008155823,
      0.993153989315033,
      0.9963046312332153,
      0.9975212216377258,
      0.9978228211402893,
      0.9980555176734924,
      0.9968817234039307,
      0.9974523186683655,
      0.9941489696502686,
      0.9886718392372131,
      0.9928048849105835,
      0.9955103397369385,
      0.9973092675209045,
      0.9925866723060608,
      0.9901807308197021,
      0.9827460646629333,
      0.9606209993362427,
      0.971042275428772,
      0.9872028231620789,
      0.9757200479507446,
      0.9669219851493835,
      0.9235140085220337,
      0.894390344619751,
      0.81071937084198,
      0.7975283861160278,
      0.8332165479660034,
      0.7675459980964661,
      0.7822428345680237,
      0.879964292049408,
      0.8981733918190002,
      0.935920774936676,
      0.9083706140518188,
      0.8991012573242188,
      0.8616929054260254,
      0.8806127905845642,
      0.9101421236991882,
      0.9598084092140198,
      0.9377228617668152,
      0.9605271816253662,
      0.9426980018615723,
      0.9522397518157959,
      0.9800689816474915,
      0.9816160202026367,
      0.9824909567832947,
      0.994753897190094,
      0.9961315393447876,
      0.9910354614257812,
      0.9887361526489258,
      0.9843957424163818,
      0.9921534657478333,
      0.9896047115325928,
      0.9915819764137268,
      0.9926089644432068,
      0.9900511503219604,
      0.9906896352767944,
      0.9878308773040771,
      0.987748384475708,
      0.9803488850593567,
      0.9835676550865173,
      0.9810004234313965,
      0.9678750038146973,
      0.9733031988143921,
      0.9604989290237427,
      0.9660991430282593,
      0.9523088335990906,
      0.9613626003265381,
      0.9634532928466797,
      0.9629333019256592,
      0.9625899791717529,
      0.9647751450538635,
      0.9621925354003906,
      0.9599529504776001,
      0.9630537629127502
    ],
    [
      0.2883000075817108,
      0.341727614402771,
      0.3508632183074951,
      0.35314178466796875,
      0.3580225110054016,
      0.35075026750564575,
      0.3538721203804016,
      0.35062482953071594,
      0.3552667796611786,
      0.3488065302371979,
      0.35398125648498535,
      0.36431652307510376,
      0.35675519704818726,
      0.3582557141780853,
      0.37661710381507874,
      0.3800964653491974,
      0.34395331144332886,
      0.3433845639228821,
      0.37648656964302063,
      0.34579139947891235,
      0.30142784118652344,
      0.32045167684555054,
      0.337567538022995,
      0.27297526597976685,
      0.25523197650909424,
      0.28741127252578735,
      0.27226850390434265,
      0.24198845028877258,
      0.26275527477264404,
      0.2938687205314636,
      0.27987951040267944,
      0.27468740940093994,
      0.3119521141052246,
      0.34077852964401245,
      0.317687064409256,
      0.35679036378860474,
      0.41580018401145935,
      0.3983752429485321,
      0.3772711455821991,
      0.4086388349533081,
      0.4281950891017914,
      0.40840238332748413,
      0.41211891174316406,
      0.41396427154541016,
      0.42860516905784607,
      0.4232947528362274,
      0.40951263904571533,
      0.42211228609085083,
      0.42877891659736633,
      0.45601844787597656,
      0.4160172641277313,
      0.9699418544769287,
      0.9795559644699097,
      0.9742116928100586,
      0.9707316160202026,
      0.9605627059936523,
      0.9358717203140259,
      0.9329989552497864,
      0.8938148617744446,
      0.8892694115638733,
      0.8430951833724976,
      0.8315197229385376,
      0.8694460391998291,
      0.8094164729118347,
      0.8205059766769409,
      0.7600889801979065,
      0.7702879309654236,
      0.8552374243736267,
      0.8710519075393677,
      0.8773384094238281,
      0.9009105563163757,
      0.863579511642456,
      0.8822841048240662,
      0.8819674253463745,
      0.9328032732009888,
      0.9372238516807556,
      0.9644228219985962,
      0.9787298440933228,
      0.9912075996398926,
      0.9925906658172607,
      0.9941583275794983,
      0.9975215196609497,
      0.9980778098106384,
      0.9983593821525574,
      0.998309314250946,
      0.9970850944519043,
      0.9974969029426575,
      0.9932233691215515,
      0.9879984259605408,
      0.9926291704177856,
      0.9959391951560974,
      0.9978057742118835,
      0.9945112466812134,
      0.9935957789421082,
      0.9878770112991333,
      0.9690435528755188,
      0.976021945476532,
      0.989733874797821,
      0.9811526536941528,
      0.9732467532157898,
      0.9250813722610474,
      0.8953360319137573,
      0.8037444353103638,
      0.7940517663955688,
      0.8304598927497864,
      0.7626289129257202,
      0.7738333344459534,
      0.8622924089431763,
      0.8803799152374268,
      0.9249975681304932,
      0.8983745574951172,
      0.8930679559707642,
      0.8536343574523926,
      0.8756929636001587,
      0.9100327491760254,
      0.9634603261947632,
      0.9430273771286011,
      0.9671672582626343,
      0.9498447179794312,
      0.9592916965484619,
      0.9830166697502136,
      0.9851886034011841,
      0.9858253002166748,
      0.9954981207847595,
      0.9967280030250549,
      0.9920559525489807,
      0.9900697469711304,
      0.9847604036331177,
      0.9919615387916565,
      0.9889605045318604,
      0.9915151596069336,
      0.993148922920227,
      0.9903108477592468,
      0.9913696050643921,
      0.988369882106781,
      0.9885609149932861,
      0.9806228280067444,
      0.9837552905082703,
      0.9809337854385376,
      0.9670337438583374,
      0.9726388454437256,
      0.9582264423370361,
      0.9642459154129028,
      0.9510254263877869,
      0.9620603919029236,
      0.9658781886100769,
      0.9678776264190674,
      0.9671598672866821,
      0.9701145887374878,
      0.9695509076118469,
      0.9665045738220215,
      0.9686608910560608
    ],
    [
      0.34512555599212646,
      0.41272079944610596,
      0.4229236841201782,
      0.4389045834541321,
      0.45742154121398926,
      0.45958411693573,
      0.4475969672203064,
      0.4400293231010437,
      0.4667227864265442,
      0.4490777850151062,
      0.4352671504020691,
      0.45790228247642517,
      0.44657376408576965,
      0.4586827754974365,
      0.469901442527771,
      0.48587900400161743,
      0.446552574634552,
      0.45299115777015686,
      0.4983735680580139,
      0.466473251581192,
      0.3825414180755615,
      0.39986592531204224,
      0.4370023012161255,
      0.3580118417739868,
      0.30781298875808716,
      0.35237011313438416,
      0.34073907136917114,
      0.2896508276462555,
      0.3226627707481384,
      0.3365101218223572,
      0.3422994315624237,
      0.3250024616718292,
      0.36362504959106445,
      0.4081990718841553,
      0.3850890100002289,
      0.41951218247413635,
      0.4747355282306671,
      0.47499555349349976,
      0.4548300504684448,
      0.4839094877243042,
      0.5005131363868713,
      0.49226808547973633,
      0.47843778133392334,
      0.4689921736717224,
      0.4910450279712677,
      0.4847170114517212,
      0.47248944640159607,
      0.47332653403282166,
      0.4984439015388489,
      0.4996415078639984,
      0.44897010922431946,
      0.960045576095581,
      0.9700818657875061,
      0.9585114121437073,
      0.9600563645362854,
      0.9504761695861816,
      0.9257787466049194,
      0.9257678985595703,
      0.8833726644515991,
      0.877940833568573,
      0.8333272337913513,
      0.833061933517456,
      0.8702237010002136,
      0.8097449541091919,
      0.8268303871154785,
      0.7525408267974854,
      0.7652121186256409,
      0.856468915939331,
      0.8745623826980591,
      0.8768482208251953,
      0.8982592225074768,
      0.8563080430030823,
      0.8771498799324036,
      0.8633266091346741,
      0.919296145439148,
      0.9265137910842896,
      0.9531829357147217,
      0.9664242267608643,
      0.9886757135391235,
      0.9904640913009644,
      0.9925283789634705,
      0.9975706338882446,
      0.9981439113616943,
      0.9986642003059387,
      0.9985039234161377,
      0.9976179599761963,
      0.9978950619697571,
      0.9944707155227661,
      0.9895487427711487,
      0.9939752817153931,
      0.9969291687011719,
      0.9984351992607117,
      0.9965543150901794,
      0.9959237575531006,
      0.9916976094245911,
      0.9745824933052063,
      0.9794927835464478,
      0.9910044074058533,
      0.9836822748184204,
      0.9770733714103699,
      0.9329262971878052,
      0.8963056206703186,
      0.8064883351325989,
      0.7934198975563049,
      0.8314601182937622,
      0.7600903511047363,
      0.7677549123764038,
      0.8381718993186951,
      0.8587900400161743,
      0.9184471964836121,
      0.8848007321357727,
      0.8798774480819702,
      0.8430827856063843,
      0.8703142404556274,
      0.9055467247962952,
      0.9678477644920349,
      0.9459144473075867,
      0.9691822528839111,
      0.9534591436386108,
      0.964241087436676,
      0.9869150519371033,
      0.9903717637062073,
      0.9913853406906128,
      0.9974234104156494,
      0.9977225065231323,
      0.9940711259841919,
      0.9922286868095398,
      0.9873718619346619,
      0.9933124780654907,
      0.9891278743743896,
      0.9914267063140869,
      0.9921544194221497,
      0.9874671697616577,
      0.989526629447937,
      0.986568808555603,
      0.9867008328437805,
      0.975043773651123,
      0.9806002974510193,
      0.9770205020904541,
      0.9608244895935059,
      0.9696675539016724,
      0.9559568762779236,
      0.9654554128646851,
      0.9539282917976379,
      0.9666799902915955,
      0.9704071283340454,
      0.973052978515625,
      0.9722664952278137,
      0.9774103760719299,
      0.9790389537811279,
      0.9798511862754822,
      0.9800674915313721
    ],
    [
      0.37753432989120483,
      0.46356597542762756,
      0.48711973428726196,
      0.5133126974105835,
      0.5402734279632568,
      0.5405163764953613,
      0.5504441857337952,
      0.5478031635284424,
      0.5755569934844971,
      0.5532759428024292,
      0.5359929800033569,
      0.5766578316688538,
      0.5782229900360107,
      0.5577399730682373,
      0.5651917457580566,
      0.5993552207946777,
      0.569042980670929,
      0.5665781497955322,
      0.5894274711608887,
      0.5706386566162109,
      0.48345741629600525,
      0.4997640550136566,
      0.5491142272949219,
      0.44744670391082764,
      0.36924439668655396,
      0.41642865538597107,
      0.40195053815841675,
      0.33715659379959106,
      0.3653629720211029,
      0.3748622536659241,
      0.3844396770000458,
      0.3609475791454315,
      0.4020189642906189,
      0.4417835474014282,
      0.42448729276657104,
      0.4573610723018646,
      0.5199384689331055,
      0.5322201251983643,
      0.514439046382904,
      0.5379002094268799,
      0.5602436065673828,
      0.5639722943305969,
      0.5387073159217834,
      0.5278542637825012,
      0.5633528232574463,
      0.5616327524185181,
      0.530454158782959,
      0.5256078243255615,
      0.5637608170509338,
      0.5468921661376953,
      0.4976838231086731,
      0.9472743272781372,
      0.954944372177124,
      0.9407392144203186,
      0.9484837651252747,
      0.9338938593864441,
      0.9167447686195374,
      0.9165898561477661,
      0.8817685842514038,
      0.8791159987449646,
      0.8344577550888062,
      0.8434242010116577,
      0.8798273205757141,
      0.8170609474182129,
      0.8300456404685974,
      0.7529106140136719,
      0.7644051909446716,
      0.8582310676574707,
      0.8775230050086975,
      0.8777459263801575,
      0.9034889936447144,
      0.8556216955184937,
      0.8781100511550903,
      0.8606706261634827,
      0.9079209566116333,
      0.91611248254776,
      0.938267707824707,
      0.9573901891708374,
      0.9836000204086304,
      0.9874182939529419,
      0.9892516732215881,
      0.9970957040786743,
      0.997867226600647,
      0.9987226724624634,
      0.9986848831176758,
      0.9983500242233276,
      0.9985774159431458,
      0.9971001744270325,
      0.9932382106781006,
      0.9958882331848145,
      0.9978540539741516,
      0.9988546371459961,
      0.9974124431610107,
      0.9967542886734009,
      0.9930925369262695,
      0.9775334596633911,
      0.980852484703064,
      0.9914224743843079,
      0.9846401810646057,
      0.9784712791442871,
      0.9349707961082458,
      0.8992701768875122,
      0.8118972778320312,
      0.7893511056900024,
      0.8256733417510986,
      0.7545143961906433,
      0.7721303701400757,
      0.8338868618011475,
      0.8489075899124146,
      0.9092386364936829,
      0.8697912693023682,
      0.8753167986869812,
      0.8376997709274292,
      0.867742657661438,
      0.9028003811836243,
      0.9706677198410034,
      0.9457187652587891,
      0.9716222882270813,
      0.9568800926208496,
      0.9702463746070862,
      0.9907723665237427,
      0.9948206543922424,
      0.9960530996322632,
      0.9987828731536865,
      0.9986531734466553,
      0.9972282648086548,
      0.9965265393257141,
      0.9935436248779297,
      0.9957302808761597,
      0.9917117357254028,
      0.9914751648902893,
      0.9909940361976624,
      0.9834352731704712,
      0.985666036605835,
      0.9811888337135315,
      0.9800122380256653,
      0.9624868631362915,
      0.9724669456481934,
      0.971117377281189,
      0.9554476737976074,
      0.9674140810966492,
      0.9559832811355591,
      0.9713672995567322,
      0.9622992873191833,
      0.9792534112930298,
      0.9824084639549255,
      0.9844794273376465,
      0.9822555780410767,
      0.986716091632843,
      0.9910500645637512,
      0.9913841485977173,
      0.9907079935073853
    ],
    [
      0.44140398502349854,
      0.5061286091804504,
      0.5307449102401733,
      0.5759420394897461,
      0.606626570224762,
      0.6047598123550415,
      0.6206822395324707,
      0.6336965560913086,
      0.6574577689170837,
      0.6259681582450867,
      0.6170070171356201,
      0.6625233292579651,
      0.6558046340942383,
      0.6240872740745544,
      0.6353602409362793,
      0.6760263442993164,
      0.6536678075790405,
      0.6377946138381958,
      0.669257640838623,
      0.66092449426651,
      0.5966494083404541,
      0.6078304052352905,
      0.6586408019065857,
      0.5643771290779114,
      0.4748069643974304,
      0.5070304870605469,
      0.4923401474952698,
      0.4348679184913635,
      0.43285897374153137,
      0.42611777782440186,
      0.4585306942462921,
      0.44760555028915405,
      0.46098461747169495,
      0.4970243573188782,
      0.5078340172767639,
      0.5239847302436829,
      0.5864865183830261,
      0.6148828268051147,
      0.597946047782898,
      0.6145613789558411,
      0.6292878985404968,
      0.6469189524650574,
      0.6170268058776855,
      0.6089848279953003,
      0.6381691694259644,
      0.6442553400993347,
      0.6173633337020874,
      0.5986951589584351,
      0.6324878334999084,
      0.613317608833313,
      0.5683222413063049,
      0.9416676759719849,
      0.9480756521224976,
      0.9303332567214966,
      0.9383856058120728,
      0.9262714385986328,
      0.9115484952926636,
      0.9101248383522034,
      0.8863296508789062,
      0.8900628685951233,
      0.8443047404289246,
      0.856543242931366,
      0.8912075757980347,
      0.824897050857544,
      0.8347969055175781,
      0.7584972381591797,
      0.7761386036872864,
      0.8608229160308838,
      0.8862022757530212,
      0.8871016502380371,
      0.9125131964683533,
      0.862566351890564,
      0.8858457803726196,
      0.8655140399932861,
      0.9087098836898804,
      0.9106795787811279,
      0.9323303699493408,
      0.9574516415596008,
      0.982577383518219,
      0.9860641360282898,
      0.9870741367340088,
      0.9968765377998352,
      0.9976177215576172,
      0.9986220002174377,
      0.9986347556114197,
      0.9985051155090332,
      0.9988009929656982,
      0.9981260895729065,
      0.9953582286834717,
      0.9968273639678955,
      0.9983299970626831,
      0.9990622401237488,
      0.9980127215385437,
      0.9973462224006653,
      0.9948496222496033,
      0.982519805431366,
      0.9830995202064514,
      0.9922661781311035,
      0.9860868453979492,
      0.9803034663200378,
      0.9357155561447144,
      0.9013254642486572,
      0.816065788269043,
      0.8013168573379517,
      0.8286264538764954,
      0.754456639289856,
      0.7811923027038574,
      0.8449907302856445,
      0.8352187871932983,
      0.8952276110649109,
      0.8682305216789246,
      0.8798110485076904,
      0.843280017375946,
      0.8762696981430054,
      0.9069029688835144,
      0.9732456207275391,
      0.9497381448745728,
      0.9729478359222412,
      0.9614043235778809,
      0.9762061834335327,
      0.9938654899597168,
      0.9974550604820251,
      0.9983056783676147,
      0.9994234442710876,
      0.9990679621696472,
      0.9981698393821716,
      0.9978189468383789,
      0.9958434700965881,
      0.9965662956237793,
      0.9920812249183655,
      0.9895452857017517,
      0.9894767999649048,
      0.9806843996047974,
      0.9836221933364868,
      0.9789766669273376,
      0.9761683344841003,
      0.9557102918624878,
      0.9670217037200928,
      0.9683223962783813,
      0.952163577079773,
      0.9667961001396179,
      0.9527992010116577,
      0.9729552268981934,
      0.9674310684204102,
      0.9843278527259827,
      0.9872962832450867,
      0.9898998737335205,
      0.9878414869308472,
      0.9931577444076538,
      0.9964902400970459,
      0.9970625042915344,
      0.9964004158973694
    ],
    [
      0.4666457772254944,
      0.5301043391227722,
      0.5510512590408325,
      0.6128016710281372,
      0.6453942656517029,
      0.6421629190444946,
      0.6550549864768982,
      0.6803432703018188,
      0.6946814060211182,
      0.6572052836418152,
      0.6563565135002136,
      0.6991751194000244,
      0.6930475831031799,
      0.6537237167358398,
      0.6791125535964966,
      0.7100672721862793,
      0.6908047199249268,
      0.6759601831436157,
      0.7099753618240356,
      0.7054535746574402,
      0.6518104076385498,
      0.6604729294776917,
      0.7084188461303711,
      0.6427587270736694,
      0.5704134702682495,
      0.577455461025238,
      0.5387182235717773,
      0.5071278214454651,
      0.48989176750183105,
      0.46886131167411804,
      0.512276291847229,
      0.5666759014129639,
      0.5501679182052612,
      0.5665285587310791,
      0.6273952126502991,
      0.6305072903633118,
      0.6580937504768372,
      0.6893811821937561,
      0.6745715141296387,
      0.6694307327270508,
      0.6809123754501343,
      0.7125281095504761,
      0.6759205460548401,
      0.6572807431221008,
      0.69326251745224,
      0.7056511044502258,
      0.6648520231246948,
      0.6374027729034424,
      0.6823564171791077,
      0.6632860898971558,
      0.608120322227478,
      0.9336456060409546,
      0.940723717212677,
      0.9198066592216492,
      0.9293595552444458,
      0.9215344786643982,
      0.9041920900344849,
      0.9075794816017151,
      0.8882638216018677,
      0.8963573575019836,
      0.8509674072265625,
      0.8639867901802063,
      0.8980746865272522,
      0.8331342339515686,
      0.8432557582855225,
      0.7708178758621216,
      0.7887499332427979,
      0.8707537651062012,
      0.8962346315383911,
      0.896986186504364,
      0.9194281697273254,
      0.8695986270904541,
      0.8909330368041992,
      0.8694012761116028,
      0.9094480276107788,
      0.9042928218841553,
      0.9263250827789307,
      0.9496570825576782,
      0.9809863567352295,
      0.9839199781417847,
      0.9857229590415955,
      0.9967814087867737,
      0.9974875450134277,
      0.998639702796936,
      0.9987525939941406,
      0.9988436102867126,
      0.9990625977516174,
      0.9987825751304626,
      0.9972695112228394,
      0.998234212398529,
      0.9990650415420532,
      0.9993604421615601,
      0.9988860487937927,
      0.9984112977981567,
      0.9975345730781555,
      0.9922537803649902,
      0.9897071719169617,
      0.9943677186965942,
      0.9885779619216919,
      0.9817957282066345,
      0.938958466053009,
      0.9082932472229004,
      0.8288516998291016,
      0.8191205263137817,
      0.8401881456375122,
      0.7662976384162903,
      0.7837687730789185,
      0.8358216285705566,
      0.8312650918960571,
      0.889301061630249,
      0.8681245446205139,
      0.8848754167556763,
      0.8506554365158081,
      0.8848344087600708,
      0.9109331369400024,
      0.9742614030838013,
      0.9514261484146118,
      0.976764440536499,
      0.9660484790802002,
      0.9804413914680481,
      0.9957678318023682,
      0.9985025525093079,
      0.9989059567451477,
      0.9996078014373779,
      0.9992185235023499,
      0.9984789490699768,
      0.9982457160949707,
      0.9967509508132935,
      0.9970506429672241,
      0.9927887916564941,
      0.9891406297683716,
      0.9892027378082275,
      0.9794256687164307,
      0.9829993844032288,
      0.9789653420448303,
      0.9771705865859985,
      0.9571181535720825,
      0.9672625064849854,
      0.9677778482437134,
      0.9475715160369873,
      0.9640406370162964,
      0.9483602046966553,
      0.9722638130187988,
      0.9696128964424133,
      0.9870811700820923,
      0.9881056547164917,
      0.9916173815727234,
      0.9900771379470825,
      0.995868980884552,
      0.9980820417404175,
      0.9986589550971985,
      0.9980419874191284
    ],
    [
      0.48154938220977783,
      0.5422159433364868,
      0.5692448616027832,
      0.6354491710662842,
      0.6720927357673645,
      0.6657722592353821,
      0.6747294068336487,
      0.7054735422134399,
      0.7151123285293579,
      0.6768462657928467,
      0.6851521730422974,
      0.7266539335250854,
      0.7158209681510925,
      0.6785988211631775,
      0.705260694026947,
      0.736387312412262,
      0.7166852951049805,
      0.705531656742096,
      0.7356486320495605,
      0.7357450127601624,
      0.6951539516448975,
      0.6960340142250061,
      0.7449616193771362,
      0.7036541700363159,
      0.6443725824356079,
      0.6508843898773193,
      0.6074990630149841,
      0.6258659362792969,
      0.5722198486328125,
      0.5759895443916321,
      0.646818995475769,
      0.6555829048156738,
      0.6620287299156189,
      0.6898614764213562,
      0.7313266396522522,
      0.701200544834137,
      0.7057593464851379,
      0.749288022518158,
      0.7348389625549316,
      0.7134802937507629,
      0.7240228652954102,
      0.7603927254676819,
      0.7224044799804688,
      0.6941543817520142,
      0.730797290802002,
      0.7432818412780762,
      0.697163462638855,
      0.6688777208328247,
      0.7156494855880737,
      0.6991738080978394,
      0.6345804929733276,
      0.9301053285598755,
      0.933584988117218,
      0.9136794209480286,
      0.924500584602356,
      0.9213961362838745,
      0.9014626741409302,
      0.90916907787323,
      0.8925691843032837,
      0.9030655026435852,
      0.8616446852684021,
      0.8746267557144165,
      0.9055061340332031,
      0.844822108745575,
      0.8529431819915771,
      0.7901149392127991,
      0.8071526885032654,
      0.8780887126922607,
      0.9041712880134583,
      0.9053955674171448,
      0.927905797958374,
      0.878212571144104,
      0.8973592519760132,
      0.8753347992897034,
      0.9111884832382202,
      0.9027730226516724,
      0.9241465330123901,
      0.9441883563995361,
      0.9786894917488098,
      0.9825360774993896,
      0.9854384064674377,
      0.9970080852508545,
      0.9976473450660706,
      0.9987943768501282,
      0.9989773035049438,
      0.9992296695709229,
      0.999343991279602,
      0.999193012714386,
      0.9985460042953491,
      0.9991955161094666,
      0.99946129322052,
      0.9995604753494263,
      0.9992939233779907,
      0.9988516569137573,
      0.9982738494873047,
      0.9949113726615906,
      0.9914252161979675,
      0.9947980642318726,
      0.9899379014968872,
      0.984169602394104,
      0.9407351016998291,
      0.9144477248191833,
      0.8433419466018677,
      0.8367828130722046,
      0.8521904349327087,
      0.7828949689865112,
      0.7924567461013794,
      0.836413562297821,
      0.8343574404716492,
      0.8875029683113098,
      0.8702722191810608,
      0.8904531002044678,
      0.8599309921264648,
      0.8934386968612671,
      0.9159873127937317,
      0.9766577482223511,
      0.9523695111274719,
      0.9798807501792908,
      0.9687961339950562,
      0.9817636013031006,
      0.9965077638626099,
      0.9988535642623901,
      0.9991592168807983,
      0.9996938109397888,
      0.9993861317634583,
      0.9987532496452332,
      0.9986142516136169,
      0.9975703358650208,
      0.9976334571838379,
      0.9939435124397278,
      0.990101158618927,
      0.9900326728820801,
      0.9797827005386353,
      0.9842435717582703,
      0.9802252650260925,
      0.9791256189346313,
      0.9591748714447021,
      0.9674845933914185,
      0.9677905440330505,
      0.942190408706665,
      0.9633532762527466,
      0.9494198560714722,
      0.9742273092269897,
      0.972521185874939,
      0.9899680614471436,
      0.9902257323265076,
      0.9934723377227783,
      0.9919115900993347,
      0.9970462918281555,
      0.9986074566841125,
      0.9991103410720825,
      0.998509407043457
    ],
    [
      0.48190099000930786,
      0.5485602617263794,
      0.5839129090309143,
      0.651884913444519,
      0.6954571604728699,
      0.680673360824585,
      0.6867517828941345,
      0.7223045229911804,
      0.7305347919464111,
      0.6932641267776489,
      0.7079541683197021,
      0.7447420954704285,
      0.7335276007652283,
      0.6982488036155701,
      0.7269212007522583,
      0.7562131285667419,
      0.7353347539901733,
      0.7265152335166931,
      0.756624698638916,
      0.7571214437484741,
      0.719703197479248,
      0.7237895727157593,
      0.7709085941314697,
      0.7395679354667664,
      0.6952579021453857,
      0.7195119261741638,
      0.7055129408836365,
      0.7026906609535217,
      0.6422165036201477,
      0.6359841823577881,
      0.693459689617157,
      0.6888637542724609,
      0.6941587924957275,
      0.729304313659668,
      0.7664766311645508,
      0.7241567969322205,
      0.7278539538383484,
      0.7771418690681458,
      0.760209321975708,
      0.7352146506309509,
      0.7448683381080627,
      0.7828391194343567,
      0.7448596954345703,
      0.7167948484420776,
      0.7529399394989014,
      0.7665085196495056,
      0.7174375653266907,
      0.690660834312439,
      0.737880289554596,
      0.7283653020858765,
      0.6592761278152466,
      0.9261717200279236,
      0.9313315153121948,
      0.9123467206954956,
      0.9228029251098633,
      0.9228126406669617,
      0.9018300771713257,
      0.9117357730865479,
      0.897230327129364,
      0.9088273644447327,
      0.8713578581809998,
      0.8850424289703369,
      0.9125651121139526,
      0.8548343181610107,
      0.8622989058494568,
      0.8060630559921265,
      0.8233699202537537,
      0.8872528076171875,
      0.9112074375152588,
      0.9116886854171753,
      0.9344616532325745,
      0.8861044645309448,
      0.9032144546508789,
      0.8805587291717529,
      0.9132141470909119,
      0.9024425745010376,
      0.9246604442596436,
      0.9428952932357788,
      0.9785648584365845,
      0.9824607968330383,
      0.9861434102058411,
      0.9974300861358643,
      0.9979829788208008,
      0.9989799857139587,
      0.9991617798805237,
      0.9994460940361023,
      0.9995285868644714,
      0.9994351863861084,
      0.9991458058357239,
      0.9995595216751099,
      0.9996126294136047,
      0.9996628761291504,
      0.9994543194770813,
      0.9990860819816589,
      0.9986416101455688,
      0.9961091876029968,
      0.9929219484329224,
      0.9955058097839355,
      0.9911413788795471,
      0.9859218001365662,
      0.9454350471496582,
      0.9209859371185303,
      0.8532847762107849,
      0.8488801717758179,
      0.8608881235122681,
      0.794184684753418,
      0.8008348345756531,
      0.8411142230033875,
      0.8390225172042847,
      0.8892226219177246,
      0.8738241791725159,
      0.89459228515625,
      0.8674408793449402,
      0.8995083570480347,
      0.9202512502670288,
      0.978233277797699,
      0.9578230381011963,
      0.9824004173278809,
      0.9728904962539673,
      0.9858290553092957,
      0.9973912835121155,
      0.999250590801239,
      0.9994221329689026,
      0.9997724890708923,
      0.9995673894882202,
      0.9991182684898376,
      0.9989680051803589,
      0.9981934428215027,
      0.9981873631477356,
      0.9951872825622559,
      0.9913663864135742,
      0.9914515018463135,
      0.9793784618377686,
      0.986029863357544,
      0.981458306312561,
      0.9811593294143677,
      0.9596291184425354,
      0.968406081199646,
      0.9692267179489136,
      0.9429657459259033,
      0.9648357033729553,
      0.9519047737121582,
      0.9771047234535217,
      0.9761191010475159,
      0.9927664995193481,
      0.9936022162437439,
      0.9960267543792725,
      0.9948679208755493,
      0.9984521865844727,
      0.9990585446357727,
      0.9993578791618347,
      0.9987490773200989
    ],
    [
      0.501926839351654,
      0.562682032585144,
      0.606920063495636,
      0.6729063987731934,
      0.7194392085075378,
      0.6949313879013062,
      0.6953596472740173,
      0.7333227396011353,
      0.7439600229263306,
      0.7066571712493896,
      0.724243700504303,
      0.7576189637184143,
      0.7453664541244507,
      0.7113150358200073,
      0.7381846904754639,
      0.7678207159042358,
      0.7459591627120972,
      0.7374081611633301,
      0.7666724920272827,
      0.7676774263381958,
      0.731173038482666,
      0.7368308305740356,
      0.7827818989753723,
      0.753301739692688,
      0.7162892818450928,
      0.7451366782188416,
      0.7424496412277222,
      0.7347689867019653,
      0.6785113215446472,
      0.6715041399002075,
      0.7162524461746216,
      0.7055709362030029,
      0.7044766545295715,
      0.7418769598007202,
      0.7791774272918701,
      0.7345559000968933,
      0.7367117404937744,
      0.7882329225540161,
      0.7708391547203064,
      0.7460628151893616,
      0.7545058131217957,
      0.7930862903594971,
      0.7554757595062256,
      0.7281869053840637,
      0.7642258405685425,
      0.7768044471740723,
      0.7275916337966919,
      0.7016807794570923,
      0.7492923736572266,
      0.7418391704559326,
      0.6716664433479309,
      0.9240618348121643,
      0.9305173754692078,
      0.9120624661445618,
      0.9231972694396973,
      0.9244885444641113,
      0.9035612940788269,
      0.9143081307411194,
      0.9007622003555298,
      0.9129064083099365,
      0.8779087066650391,
      0.8914878368377686,
      0.9164692163467407,
      0.8606373071670532,
      0.8673787117004395,
      0.8142356872558594,
      0.8313338756561279,
      0.8916822671890259,
      0.9145036339759827,
      0.9147977232933044,
      0.9379167556762695,
      0.890859067440033,
      0.9066041707992554,
      0.8838900923728943,
      0.9152107238769531,
      0.9040190577507019,
      0.9254329800605774,
      0.9427847266197205,
      0.9786045551300049,
      0.9828404784202576,
      0.9868878126144409,
      0.997767984867096,
      0.9982397556304932,
      0.9991211891174316,
      0.9992856383323669,
      0.9995531439781189,
      0.9996164441108704,
      0.9995441436767578,
      0.9993429183959961,
      0.9996606707572937,
      0.9996709823608398,
      0.9997074007987976,
      0.9995070099830627,
      0.9991675019264221,
      0.9987881779670715,
      0.9966284036636353,
      0.993779718875885,
      0.995826780796051,
      0.9915416240692139,
      0.9865052700042725,
      0.9469548463821411,
      0.9234402179718018,
      0.8579803109169006,
      0.8532308340072632,
      0.8652257919311523,
      0.800981879234314,
      0.8059938549995422,
      0.8442617058753967,
      0.8424908518791199,
      0.8909139037132263,
      0.8763229846954346,
      0.8974316716194153,
      0.871758222579956,
      0.902621865272522,
      0.9224650263786316,
      0.9789938926696777,
      0.9591789841651917,
      0.983461320400238,
      0.9745020866394043,
      0.9881706237792969,
      0.9977535605430603,
      0.999390721321106,
      0.9995295405387878,
      0.9998055696487427,
      0.9996511340141296,
      0.9993180632591248,
      0.9992059469223022,
      0.9985671043395996,
      0.9985160231590271,
      0.996219277381897,
      0.9925811290740967,
      0.9930744171142578,
      0.9814050197601318,
      0.9876729249954224,
      0.9824748039245605,
      0.9826915264129639,
      0.9609805941581726,
      0.9699764847755432,
      0.9711225032806396,
      0.9451619982719421,
      0.9672714471817017,
      0.9547650814056396,
      0.9798868894577026,
      0.9791122674942017,
      0.9944955110549927,
      0.9947423338890076,
      0.997284471988678,
      0.9963026642799377,
      0.9989023208618164,
      0.9992226958274841,
      0.9994407296180725,
      0.9988145232200623
    ],
    [
      0.5548251867294312,
      0.6131287813186646,
      0.6514587998390198,
      0.7067198157310486,
      0.7417231202125549,
      0.7101817727088928,
      0.7069841623306274,
      0.744757890701294,
      0.7568526864051819,
      0.719445526599884,
      0.7390817403793335,
      0.7685325741767883,
      0.7551461458206177,
      0.7221860885620117,
      0.7491567730903625,
      0.7762758731842041,
      0.7551422119140625,
      0.7463934421539307,
      0.77461838722229,
      0.7758305072784424,
      0.7405619621276855,
      0.7443816661834717,
      0.7908545732498169,
      0.7632385492324829,
      0.7287490367889404,
      0.7585362195968628,
      0.7626425623893738,
      0.754724383354187,
      0.6978403925895691,
      0.694951593875885,
      0.7330241203308105,
      0.7197008728981018,
      0.7133327126502991,
      0.7538405656814575,
      0.7895412445068359,
      0.7433128356933594,
      0.7479668259620667,
      0.7992693781852722,
      0.7803695201873779,
      0.7563171982765198,
      0.7655308842658997,
      0.8022994995117188,
      0.7643133401870728,
      0.7383543252944946,
      0.7752951979637146,
      0.7845566272735596,
      0.7356587648391724,
      0.711836576461792,
      0.759170413017273,
      0.7504358291625977,
      0.6789984703063965,
      0.9236589074134827,
      0.9313234090805054,
      0.9135061502456665,
      0.9248643517494202,
      0.9272210597991943,
      0.9047096967697144,
      0.9168170094490051,
      0.9037203192710876,
      0.9165953397750854,
      0.8829428553581238,
      0.8955702781677246,
      0.9193900227546692,
      0.8651428818702698,
      0.8709113597869873,
      0.8201377391815186,
      0.8368752002716064,
      0.8951190114021301,
      0.9170910716056824,
      0.9176523685455322,
      0.940992534160614,
      0.8949284553527832,
      0.9097222685813904,
      0.8870223164558411,
      0.917213499546051,
      0.9066932201385498,
      0.9274765253067017,
      0.9452623128890991,
      0.9798029065132141,
      0.984449565410614,
      0.9883777499198914,
      0.9981396198272705,
      0.9985110759735107,
      0.9992340207099915,
      0.9993904829025269,
      0.9996280074119568,
      0.9996762275695801,
      0.9996120929718018,
      0.9994566440582275,
      0.9997125864028931,
      0.9997105002403259,
      0.9997402429580688,
      0.9995461106300354,
      0.9992334246635437,
      0.9988992810249329,
      0.9969398379325867,
      0.9942866563796997,
      0.996071994304657,
      0.9920149445533752,
      0.987237811088562,
      0.9489675164222717,
      0.9263578653335571,
      0.8635241985321045,
      0.8600742220878601,
      0.8701446056365967,
      0.807632565498352,
      0.8113733530044556,
      0.8482838273048401,
      0.846006453037262,
      0.893291711807251,
      0.8787356019020081,
      0.900499701499939,
      0.8760234713554382,
      0.9058617949485779,
      0.9248863458633423,
      0.979771614074707,
      0.9609633088111877,
      0.9846037030220032,
      0.9751688241958618,
      0.9893981218338013,
      0.9979827404022217,
      0.9994686245918274,
      0.9995852112770081,
      0.9998237490653992,
      0.9997007250785828,
      0.999433159828186,
      0.9993539452552795,
      0.998844563961029,
      0.9987583756446838,
      0.9969882965087891,
      0.9937425255775452,
      0.9948039650917053,
      0.9841648936271667,
      0.9896624684333801,
      0.9844476580619812,
      0.9843759536743164,
      0.9627809524536133,
      0.9717909693717957,
      0.973806619644165,
      0.9482269883155823,
      0.969903826713562,
      0.9575293064117432,
      0.9819487929344177,
      0.981332540512085,
      0.9956709742546082,
      0.9962310791015625,
      0.9979689121246338,
      0.99696946144104,
      0.9990787506103516,
      0.9993111491203308,
      0.9994687438011169,
      0.9988366961479187
    ],
    [
      0.585403323173523,
      0.6434768438339233,
      0.67909175157547,
      0.7239943742752075,
      0.7564558386802673,
      0.7241348028182983,
      0.7179259061813354,
      0.7550650238990784,
      0.7684515118598938,
      0.7300719022750854,
      0.751589298248291,
      0.7785216569900513,
      0.7638610601425171,
      0.7325815558433533,
      0.7587940692901611,
      0.7840409278869629,
      0.7625311613082886,
      0.7546612620353699,
      0.7819817066192627,
      0.7828671336174011,
      0.7484723925590515,
      0.752164363861084,
      0.7961173057556152,
      0.7717217206954956,
      0.7381241917610168,
      0.7685242891311646,
      0.7783825993537903,
      0.7697522640228271,
      0.7148633599281311,
      0.7179017066955566,
      0.7487469911575317,
      0.7339355945587158,
      0.7222881317138672,
      0.7674931883811951,
      0.7996254563331604,
      0.7524375319480896,
      0.7598789930343628,
      0.8109399080276489,
      0.7888397574424744,
      0.7669703960418701,
      0.7771735787391663,
      0.8114957809448242,
      0.772682785987854,
      0.74861079454422,
      0.7859991192817688,
      0.7912836074829102,
      0.7426502704620361,
      0.7223814129829407,
      0.7681283950805664,
      0.7574573755264282,
      0.6848612427711487,
      0.9226542711257935,
      0.9323290586471558,
      0.9136280417442322,
      0.92579585313797,
      0.9293038845062256,
      0.9068202376365662,
      0.919346034526825,
      0.9070190191268921,
      0.9197424650192261,
      0.8875390291213989,
      0.8995698094367981,
      0.9224642515182495,
      0.8693498373031616,
      0.8743070363998413,
      0.8256099820137024,
      0.8421697020530701,
      0.8990041017532349,
      0.9200542569160461,
      0.9206871390342712,
      0.9440466165542603,
      0.8989850282669067,
      0.9132403135299683,
      0.8906581401824951,
      0.9192256927490234,
      0.9091864824295044,
      0.929391622543335,
      0.9465615749359131,
      0.9804220199584961,
      0.9850871562957764,
      0.989067792892456,
      0.9983524680137634,
      0.998672366142273,
      0.9993104934692383,
      0.9994583129882812,
      0.9996742606163025,
      0.9997152090072632,
      0.9996524453163147,
      0.9995149970054626,
      0.9997391104698181,
      0.9997340440750122,
      0.9997631311416626,
      0.999576985836029,
      0.9992983937263489,
      0.9990023374557495,
      0.9972476363182068,
      0.9948132038116455,
      0.9963850378990173,
      0.9926238656044006,
      0.9881502389907837,
      0.9514427185058594,
      0.9302982091903687,
      0.869960367679596,
      0.8676260709762573,
      0.8751559257507324,
      0.8141443729400635,
      0.8162656426429749,
      0.8529271483421326,
      0.8500356674194336,
      0.8956810832023621,
      0.881739616394043,
      0.9035768508911133,
      0.8806557655334473,
      0.9095061421394348,
      0.9279525876045227,
      0.9819584488868713,
      0.960919201374054,
      0.985725998878479,
      0.9777051210403442,
      0.9903622269630432,
      0.9981634616851807,
      0.9995200634002686,
      0.9996235370635986,
      0.9998368620872498,
      0.9997380971908569,
      0.9995125532150269,
      0.9994539618492126,
      0.9990289211273193,
      0.9989274740219116,
      0.9974582195281982,
      0.994511067867279,
      0.9956849217414856,
      0.985460102558136,
      0.9905753135681152,
      0.9851905107498169,
      0.9851380586624146,
      0.9641832113265991,
      0.9734631180763245,
      0.9755867719650269,
      0.9499197602272034,
      0.9717250466346741,
      0.9601107239723206,
      0.9836275577545166,
      0.9830827713012695,
      0.9963990449905396,
      0.9968767166137695,
      0.9983731508255005,
      0.9973528981208801,
      0.999177098274231,
      0.9993239045143127,
      0.9994796514511108,
      0.9988375306129456
    ],
    [
      0.6209049224853516,
      0.6764759421348572,
      0.7044920921325684,
      0.7401184439659119,
      0.7717698812484741,
      0.7391404509544373,
      0.7302743792533875,
      0.7682246565818787,
      0.7797557711601257,
      0.7442760467529297,
      0.7646316885948181,
      0.7891255617141724,
      0.7735517621040344,
      0.7458427548408508,
      0.7721097469329834,
      0.7935068607330322,
      0.7726272940635681,
      0.7673423290252686,
      0.7935043573379517,
      0.7932459712028503,
      0.7614004015922546,
      0.765972912311554,
      0.8074849247932434,
      0.7830367088317871,
      0.7526934146881104,
      0.7858946323394775,
      0.8038004636764526,
      0.7926028966903687,
      0.741965115070343,
      0.7487366199493408,
      0.7692654728889465,
      0.7508551478385925,
      0.7360908389091492,
      0.7818414568901062,
      0.8112038969993591,
      0.7637243270874023,
      0.7730594873428345,
      0.8220428824424744,
      0.7992982864379883,
      0.779903769493103,
      0.7902206182479858,
      0.8205207586288452,
      0.7811398506164551,
      0.759856641292572,
      0.7968177795410156,
      0.7970222234725952,
      0.7506848573684692,
      0.7331658005714417,
      0.7769773006439209,
      0.7650057077407837,
      0.6920307874679565,
      0.9246038198471069,
      0.9356979131698608,
      0.916678786277771,
      0.9287198185920715,
      0.9324975609779358,
      0.90992271900177,
      0.9225769639015198,
      0.9106751680374146,
      0.923912763595581,
      0.8930199146270752,
      0.9046486020088196,
      0.9274494647979736,
      0.8753114938735962,
      0.8797167539596558,
      0.833857536315918,
      0.8488264679908752,
      0.9034944176673889,
      0.923810601234436,
      0.9242101907730103,
      0.9476386308670044,
      0.9041492938995361,
      0.9173798561096191,
      0.8949601054191589,
      0.9208403825759888,
      0.912156343460083,
      0.9322929978370667,
      0.9493215680122375,
      0.9816818833351135,
      0.9859524965286255,
      0.9899959564208984,
      0.9986137747764587,
      0.9989273548126221,
      0.9994232654571533,
      0.9995255470275879,
      0.999717116355896,
      0.9997503757476807,
      0.9996861219406128,
      0.9995589256286621,
      0.9997603297233582,
      0.9997545480728149,
      0.9997869729995728,
      0.9996102452278137,
      0.9993735551834106,
      0.999122679233551,
      0.9975881576538086,
      0.9955036640167236,
      0.996755063533783,
      0.9928609132766724,
      0.9892704486846924,
      0.954796552658081,
      0.9345124363899231,
      0.877272367477417,
      0.8760741353034973,
      0.8811149001121521,
      0.8228445053100586,
      0.8248398303985596,
      0.8601790070533752,
      0.8555790781974792,
      0.8991868495941162,
      0.8860464096069336,
      0.907440185546875,
      0.8863864541053772,
      0.9138507843017578,
      0.9314462542533875,
      0.9834604263305664,
      0.9631480574607849,
      0.9871655106544495,
      0.9795507788658142,
      0.9911907315254211,
      0.9984568953514099,
      0.9995860457420349,
      0.9996657371520996,
      0.9998517632484436,
      0.9997780919075012,
      0.9995864033699036,
      0.999535083770752,
      0.9991886615753174,
      0.9990842938423157,
      0.9978653788566589,
      0.9951291680335999,
      0.9963158369064331,
      0.9866281151771545,
      0.991623044013977,
      0.9864293932914734,
      0.9869677424430847,
      0.9665307998657227,
      0.9762492179870605,
      0.9779967665672302,
      0.952307403087616,
      0.9738990664482117,
      0.9626576900482178,
      0.9852252006530762,
      0.9846857190132141,
      0.9970151782035828,
      0.9973783493041992,
      0.9986673593521118,
      0.9977931380271912,
      0.9992940425872803,
      0.9993506073951721,
      0.9994974732398987,
      0.9988425374031067
    ],
    [
      0.6590110063552856,
      0.7059853076934814,
      0.7225069999694824,
      0.7539458274841309,
      0.7845282554626465,
      0.7528489232063293,
      0.7432030439376831,
      0.7808383703231812,
      0.7907597422599792,
      0.7586092948913574,
      0.7782711982727051,
      0.8003465533256531,
      0.7835220098495483,
      0.7608965039253235,
      0.7886607646942139,
      0.8037399053573608,
      0.7840730547904968,
      0.7825981378555298,
      0.8057682514190674,
      0.8043484091758728,
      0.7765070796012878,
      0.7824665307998657,
      0.8214284777641296,
      0.7943410873413086,
      0.7676963210105896,
      0.8006886839866638,
      0.8243303298950195,
      0.8098119497299194,
      0.7649486064910889,
      0.77147376537323,
      0.7866769433021545,
      0.7685198783874512,
      0.7508273124694824,
      0.7992587685585022,
      0.8233582377433777,
      0.7778630256652832,
      0.7897524833679199,
      0.8341941833496094,
      0.8117333650588989,
      0.7963184714317322,
      0.8078309297561646,
      0.8311429023742676,
      0.7907087206840515,
      0.7742442488670349,
      0.8092376589775085,
      0.8054249286651611,
      0.7589528560638428,
      0.7460103631019592,
      0.7864047884941101,
      0.7716886401176453,
      0.6989718675613403,
      0.9276925921440125,
      0.9392087459564209,
      0.920310914516449,
      0.9325391054153442,
      0.9361445903778076,
      0.9137846231460571,
      0.9265025854110718,
      0.9148887395858765,
      0.9292498230934143,
      0.8992957472801208,
      0.9113767147064209,
      0.9333775639533997,
      0.8824648857116699,
      0.8861047029495239,
      0.8433706760406494,
      0.8556095361709595,
      0.9085361957550049,
      0.9281651377677917,
      0.9287868738174438,
      0.9517126083374023,
      0.9100124835968018,
      0.9221033453941345,
      0.9003757238388062,
      0.9254615306854248,
      0.9161022305488586,
      0.9356304407119751,
      0.9526889324188232,
      0.9831364154815674,
      0.9870801568031311,
      0.9910042881965637,
      0.9988637566566467,
      0.9991628527641296,
      0.999526858329773,
      0.9995891451835632,
      0.999757707118988,
      0.9997847080230713,
      0.9997192025184631,
      0.9995993971824646,
      0.9997800588607788,
      0.9997736215591431,
      0.9998100996017456,
      0.9996421337127686,
      0.9994444847106934,
      0.9992227554321289,
      0.9977880716323853,
      0.9959844350814819,
      0.9970510601997375,
      0.9934144616127014,
      0.990073025226593,
      0.9581270813941956,
      0.9403813481330872,
      0.8867912292480469,
      0.8863192796707153,
      0.8887425661087036,
      0.8342956900596619,
      0.8346761465072632,
      0.8688069581985474,
      0.8621965646743774,
      0.9037450551986694,
      0.8912113904953003,
      0.9123560190200806,
      0.8933854103088379,
      0.9189404249191284,
      0.9356988668441772,
      0.9851731657981873,
      0.9655182361602783,
      0.9882795214653015,
      0.9809243679046631,
      0.9918294548988342,
      0.998712956905365,
      0.9996482729911804,
      0.9997074604034424,
      0.9998669624328613,
      0.9998155832290649,
      0.999646782875061,
      0.9996159672737122,
      0.9993458986282349,
      0.9992405772209167,
      0.9982274174690247,
      0.9957197308540344,
      0.9967079758644104,
      0.9877594709396362,
      0.9924396872520447,
      0.9876735210418701,
      0.9888100028038025,
      0.9691803455352783,
      0.9787437915802002,
      0.9801963567733765,
      0.9553060531616211,
      0.9757903218269348,
      0.9648411870002747,
      0.9867687821388245,
      0.9865082502365112,
      0.9976292848587036,
      0.9979124665260315,
      0.9989520311355591,
      0.9982432126998901,
      0.9994054436683655,
      0.9993948936462402,
      0.9995105266571045,
      0.998840868473053
    ],
    [
      0.6851507425308228,
      0.7230579257011414,
      0.7326757907867432,
      0.7673584818840027,
      0.7948991656303406,
      0.7618213891983032,
      0.7557063102722168,
      0.792732834815979,
      0.8001450300216675,
      0.7724219560623169,
      0.7918576002120972,
      0.8116571307182312,
      0.7933613657951355,
      0.7749967575073242,
      0.8046924471855164,
      0.8137432336807251,
      0.7950844168663025,
      0.7991794347763062,
      0.8175577521324158,
      0.8153858184814453,
      0.7911934852600098,
      0.7981805801391602,
      0.833397388458252,
      0.8059549331665039,
      0.7824299931526184,
      0.8140484690666199,
      0.8387579321861267,
      0.8235524892807007,
      0.7821820974349976,
      0.7889284491539001,
      0.7996876239776611,
      0.7863283753395081,
      0.765411913394928,
      0.8144317865371704,
      0.834104061126709,
      0.7907436490058899,
      0.8037394285202026,
      0.8439974784851074,
      0.8226978778839111,
      0.8107152581214905,
      0.8236135244369507,
      0.8403021097183228,
      0.7996335625648499,
      0.7872486710548401,
      0.8210782408714294,
      0.8139373064041138,
      0.7683548927307129,
      0.7585141658782959,
      0.7954939603805542,
      0.780339241027832,
      0.7075493335723877,
      0.9320367574691772,
      0.9428606629371643,
      0.9247726202011108,
      0.9362558722496033,
      0.9396314024925232,
      0.9192190766334534,
      0.9308277368545532,
      0.9189862608909607,
      0.9345130920410156,
      0.9052085876464844,
      0.9181280136108398,
      0.9391384124755859,
      0.8899252414703369,
      0.8927773237228394,
      0.8520252704620361,
      0.8624396324157715,
      0.9133161306381226,
      0.9331716299057007,
      0.9332860708236694,
      0.9556621313095093,
      0.9158496856689453,
      0.92670738697052,
      0.9053757190704346,
      0.9294975996017456,
      0.9199550151824951,
      0.9387917518615723,
      0.9559069871902466,
      0.9843255877494812,
      0.9880306720733643,
      0.9918089509010315,
      0.9990622401237488,
      0.9993478059768677,
      0.9996062517166138,
      0.9996442794799805,
      0.9997918605804443,
      0.9998137950897217,
      0.9997482299804688,
      0.9996305108070374,
      0.9997960329055786,
      0.9997893571853638,
      0.9998302459716797,
      0.9996710419654846,
      0.9995079636573792,
      0.99930340051651,
      0.9978660345077515,
      0.9962713122367859,
      0.9972817897796631,
      0.9940475225448608,
      0.991058349609375,
      0.9612827301025391,
      0.9445133209228516,
      0.8952522873878479,
      0.895170271396637,
      0.8959574103355408,
      0.845107913017273,
      0.8449609279632568,
      0.8776817321777344,
      0.8699613809585571,
      0.9083418846130371,
      0.8966583013534546,
      0.917073667049408,
      0.9003584384918213,
      0.9238935708999634,
      0.9396798610687256,
      0.9851784706115723,
      0.968148946762085,
      0.9891756176948547,
      0.9816505312919617,
      0.9921788573265076,
      0.9989064931869507,
      0.9996973872184753,
      0.9997419714927673,
      0.9998785853385925,
      0.9998453259468079,
      0.9997073411941528,
      0.9996837377548218,
      0.9994769096374512,
      0.9993662238121033,
      0.9984917044639587,
      0.9961638450622559,
      0.9969815015792847,
      0.9886143207550049,
      0.9930363893508911,
      0.988605260848999,
      0.99019455909729,
      0.9710195064544678,
      0.9803439974784851,
      0.981534481048584,
      0.95775306224823,
      0.9772487878799438,
      0.9666404128074646,
      0.9881084561347961,
      0.9882224798202515,
      0.9982073903083801,
      0.9983715415000916,
      0.9991958141326904,
      0.998719334602356,
      0.999495804309845,
      0.9994628429412842,
      0.999512255191803,
      0.9988226294517517
    ],
    [
      0.7098774313926697,
      0.7398988008499146,
      0.7400351762771606,
      0.7799493670463562,
      0.804154098033905,
      0.770600438117981,
      0.7687056660652161,
      0.8040211796760559,
      0.8084046840667725,
      0.7842398881912231,
      0.8035424947738647,
      0.8211386799812317,
      0.8009250164031982,
      0.78657066822052,
      0.8164606690406799,
      0.8218335509300232,
      0.8035118579864502,
      0.8127756118774414,
      0.8267897367477417,
      0.8240501284599304,
      0.8034265041351318,
      0.8108395338058472,
      0.8425615429878235,
      0.8158894777297974,
      0.7941983342170715,
      0.824018120765686,
      0.8499811291694641,
      0.836401104927063,
      0.7952369451522827,
      0.8019452095031738,
      0.8097747564315796,
      0.7965513467788696,
      0.7746599912643433,
      0.8231934309005737,
      0.8406989574432373,
      0.8000024557113647,
      0.8129084706306458,
      0.8510950803756714,
      0.8298990726470947,
      0.8196268677711487,
      0.8336625099182129,
      0.8468527793884277,
      0.8049730062484741,
      0.7960222363471985,
      0.8294866681098938,
      0.8204041123390198,
      0.776485800743103,
      0.7691366076469421,
      0.8033623695373535,
      0.7881968021392822,
      0.7154375314712524,
      0.9365909695625305,
      0.9467384815216064,
      0.9287210702896118,
      0.9402070641517639,
      0.9430888295173645,
      0.9235304594039917,
      0.9350162148475647,
      0.9228836297988892,
      0.9391619563102722,
      0.9106171131134033,
      0.9243608713150024,
      0.943580150604248,
      0.8959733247756958,
      0.8982611298561096,
      0.8586224317550659,
      0.86781907081604,
      0.9171061515808105,
      0.9369627237319946,
      0.9367740154266357,
      0.9586958885192871,
      0.9208173155784607,
      0.9311321973800659,
      0.9098307490348816,
      0.9338352680206299,
      0.9238511323928833,
      0.9425441026687622,
      0.9602879285812378,
      0.9858872294425964,
      0.9890733957290649,
      0.9926137924194336,
      0.9992222785949707,
      0.9994790554046631,
      0.9996866583824158,
      0.999688982963562,
      0.9998193383216858,
      0.9998366832733154,
      0.9997738599777222,
      0.9996646046638489,
      0.9998104572296143,
      0.9998013973236084,
      0.9998461604118347,
      0.9996928572654724,
      0.9995594024658203,
      0.9993793368339539,
      0.9980729818344116,
      0.996703028678894,
      0.9975698590278625,
      0.9947198629379272,
      0.9919993281364441,
      0.963985025882721,
      0.948209285736084,
      0.9012901782989502,
      0.9014731645584106,
      0.9014031887054443,
      0.853156328201294,
      0.8523110747337341,
      0.8846641182899475,
      0.8767707347869873,
      0.9124398231506348,
      0.9015418291091919,
      0.9210326671600342,
      0.9060868620872498,
      0.9276525974273682,
      0.942542552947998,
      0.9861494302749634,
      0.9703571796417236,
      0.9900521039962769,
      0.9826269149780273,
      0.9926946759223938,
      0.999057948589325,
      0.9997319579124451,
      0.9997631907463074,
      0.9998864531517029,
      0.9998630881309509,
      0.9997356534004211,
      0.9997193217277527,
      0.9995555281639099,
      0.9994601607322693,
      0.9987269639968872,
      0.9966154098510742,
      0.9972742199897766,
      0.9895055890083313,
      0.9937303066253662,
      0.9896875023841858,
      0.9917331337928772,
      0.9731618165969849,
      0.9817415475845337,
      0.9825328588485718,
      0.9598106741905212,
      0.9787933826446533,
      0.9689091444015503,
      0.989612877368927,
      0.9894797205924988,
      0.9983928203582764,
      0.9981869459152222,
      0.9992765188217163,
      0.998893141746521,
      0.9995465874671936,
      0.999485194683075,
      0.999517023563385,
      0.9988093376159668
    ],
    [
      0.7328236103057861,
      0.7546820044517517,
      0.7497885227203369,
      0.7937344908714294,
      0.8132140636444092,
      0.7805938124656677,
      0.7824757695198059,
      0.8143504858016968,
      0.8161174058914185,
      0.7959706783294678,
      0.8151143789291382,
      0.8301383256912231,
      0.8076190948486328,
      0.7982317209243774,
      0.8268734812736511,
      0.8291656970977783,
      0.811670184135437,
      0.8260250091552734,
      0.8353987336158752,
      0.8323413133621216,
      0.8145660758018494,
      0.8232697248458862,
      0.8513890504837036,
      0.8242872953414917,
      0.8053969144821167,
      0.8328839540481567,
      0.8586472272872925,
      0.8459703922271729,
      0.8052451014518738,
      0.8117841482162476,
      0.8184566497802734,
      0.8054890036582947,
      0.7838109731674194,
      0.8315186500549316,
      0.8465077877044678,
      0.8090185523033142,
      0.8220692873001099,
      0.857917070388794,
      0.8364381790161133,
      0.8287021517753601,
      0.8429111242294312,
      0.8530257940292358,
      0.8102796673774719,
      0.8043764233589172,
      0.8372234106063843,
      0.8267762064933777,
      0.7833013534545898,
      0.7800050377845764,
      0.8103860020637512,
      0.7950539588928223,
      0.7225853204727173,
      0.9413498640060425,
      0.9511348009109497,
      0.9334187507629395,
      0.9447042942047119,
      0.947080671787262,
      0.9279029369354248,
      0.9389265179634094,
      0.927090585231781,
      0.9437770843505859,
      0.916012167930603,
      0.930258572101593,
      0.9479097127914429,
      0.9017444252967834,
      0.9039161205291748,
      0.8654979467391968,
      0.873573362827301,
      0.9205908179283142,
      0.9403976798057556,
      0.9402830004692078,
      0.9617480635643005,
      0.9258975386619568,
      0.935806393623352,
      0.9144822359085083,
      0.9378186464309692,
      0.9277631044387817,
      0.9464325904846191,
      0.9632481932640076,
      0.9872417449951172,
      0.9900161623954773,
      0.9933616518974304,
      0.9993467926979065,
      0.9995795488357544,
      0.9997367262840271,
      0.9997445344924927,
      0.9998419284820557,
      0.9998561143875122,
      0.9997954964637756,
      0.999691903591156,
      0.999820351600647,
      0.9998139142990112,
      0.9998597502708435,
      0.9997114539146423,
      0.9996036291122437,
      0.9994436502456665,
      0.9982737898826599,
      0.997039794921875,
      0.9977900385856628,
      0.9952685236930847,
      0.9927440285682678,
      0.9664859175682068,
      0.9519060850143433,
      0.9071559906005859,
      0.9072362184524536,
      0.9070439338684082,
      0.8610163927078247,
      0.860527753829956,
      0.8913610577583313,
      0.8832308650016785,
      0.9164820909500122,
      0.9065334796905518,
      0.9248034954071045,
      0.911660373210907,
      0.9312663078308105,
      0.9456818103790283,
      0.9873888492584229,
      0.9726290702819824,
      0.9908277988433838,
      0.9835357666015625,
      0.9930714964866638,
      0.9991762638092041,
      0.9997602701187134,
      0.999781608581543,
      0.9998934268951416,
      0.9998793005943298,
      0.9997663497924805,
      0.9997571706771851,
      0.9996315240859985,
      0.9995416402816772,
      0.9989168643951416,
      0.9969913959503174,
      0.9975137710571289,
      0.9903611540794373,
      0.9943714141845703,
      0.990752100944519,
      0.993167519569397,
      0.9753966331481934,
      0.9830930233001709,
      0.9837287664413452,
      0.96181720495224,
      0.9798116087913513,
      0.9708520174026489,
      0.9904149770736694,
      0.990664005279541,
      0.9986602663993835,
      0.9984214901924133,
      0.9993889331817627,
      0.9990445375442505,
      0.9996042847633362,
      0.9994798302650452,
      0.999519407749176,
      0.9987980723381042
    ],
    [
      0.745730996131897,
      0.7647380232810974,
      0.7567396759986877,
      0.8018494248390198,
      0.8195462822914124,
      0.7880498170852661,
      0.7909117341041565,
      0.8222630023956299,
      0.8225811123847961,
      0.8049581050872803,
      0.824680507183075,
      0.8359723091125488,
      0.8129572868347168,
      0.8070727586746216,
      0.8347821831703186,
      0.8348440527915955,
      0.8186665773391724,
      0.8351106643676758,
      0.8426769971847534,
      0.8388710021972656,
      0.823166012763977,
      0.8328834176063538,
      0.8584803938865662,
      0.8315790295600891,
      0.8159761428833008,
      0.8412477374076843,
      0.8664302825927734,
      0.8554891347885132,
      0.8179582953453064,
      0.8265179395675659,
      0.8263459801673889,
      0.815723180770874,
      0.7945354580879211,
      0.839937686920166,
      0.8529168367385864,
      0.8184745907783508,
      0.8307214975357056,
      0.8644869327545166,
      0.8436169028282166,
      0.8365952968597412,
      0.8507379293441772,
      0.8591427206993103,
      0.8165603280067444,
      0.8111652135848999,
      0.8431553840637207,
      0.8323186039924622,
      0.7890540361404419,
      0.7871100902557373,
      0.8158894181251526,
      0.8001606464385986,
      0.7272161245346069,
      0.9444841742515564,
      0.9537816047668457,
      0.9363659620285034,
      0.9470552206039429,
      0.9493324756622314,
      0.930737316608429,
      0.9415656328201294,
      0.9300496578216553,
      0.9468774795532227,
      0.920177161693573,
      0.9343534111976624,
      0.9514265656471252,
      0.9071574807167053,
      0.9089791774749756,
      0.8717682361602783,
      0.8786970376968384,
      0.9237462282180786,
      0.9435283541679382,
      0.9430786371231079,
      0.9641835689544678,
      0.9298578500747681,
      0.9393473863601685,
      0.9180665016174316,
      0.9405642151832581,
      0.9309289455413818,
      0.9488309621810913,
      0.9650049209594727,
      0.987975001335144,
      0.9905920624732971,
      0.9938391447067261,
      0.999424159526825,
      0.9996402263641357,
      0.9997696876525879,
      0.9997793436050415,
      0.9998576641082764,
      0.9998699426651001,
      0.9998098015785217,
      0.9997093677520752,
      0.9998279213905334,
      0.9998218417167664,
      0.9998700618743896,
      0.9997272491455078,
      0.9996406435966492,
      0.9994943141937256,
      0.9983895421028137,
      0.9973064064979553,
      0.9979930520057678,
      0.9958240985870361,
      0.9933995604515076,
      0.9685027599334717,
      0.9539927244186401,
      0.9117509722709656,
      0.9120306372642517,
      0.9112370014190674,
      0.866911768913269,
      0.8662097454071045,
      0.8956550359725952,
      0.887753963470459,
      0.9193651676177979,
      0.910125195980072,
      0.9276223182678223,
      0.915988028049469,
      0.9341320991516113,
      0.9480735659599304,
      0.9884824156761169,
      0.9745663404464722,
      0.9915081262588501,
      0.9844424724578857,
      0.993456244468689,
      0.9992761015892029,
      0.9997850656509399,
      0.9997977614402771,
      0.9998999834060669,
      0.9998924732208252,
      0.9997900724411011,
      0.999783456325531,
      0.9996817708015442,
      0.9996144771575928,
      0.9990906715393066,
      0.9972854852676392,
      0.9977003931999207,
      0.9911601543426514,
      0.9947841763496399,
      0.9913910031318665,
      0.9938389658927917,
      0.9765317440032959,
      0.9838204383850098,
      0.9844663143157959,
      0.9631309509277344,
      0.9807146191596985,
      0.9723642468452454,
      0.9915814995765686,
      0.9915280342102051,
      0.9988416433334351,
      0.9985944628715515,
      0.9994642734527588,
      0.9991683959960938,
      0.9996374249458313,
      0.9994937181472778,
      0.9995250701904297,
      0.9987970590591431
    ],
    [
      0.7626184225082397,
      0.7785471081733704,
      0.7650279998779297,
      0.8112438917160034,
      0.8269866108894348,
      0.7966006398200989,
      0.8007290363311768,
      0.8306958675384521,
      0.8293001651763916,
      0.8144508004188538,
      0.8350892663002014,
      0.8428331613540649,
      0.8185926079750061,
      0.8178287744522095,
      0.8444433212280273,
      0.841779351234436,
      0.8281121253967285,
      0.8487027883529663,
      0.853915810585022,
      0.8498969078063965,
      0.8371270895004272,
      0.848480224609375,
      0.8706279993057251,
      0.8446516990661621,
      0.8327854871749878,
      0.8539859652519226,
      0.8785151243209839,
      0.8693158030509949,
      0.8327493667602539,
      0.8428668975830078,
      0.8401625752449036,
      0.8344885110855103,
      0.8144962787628174,
      0.8550859689712524,
      0.8643745183944702,
      0.8359739184379578,
      0.8451814651489258,
      0.8750261664390564,
      0.8542877435684204,
      0.8482066988945007,
      0.8612051606178284,
      0.8668779134750366,
      0.823527455329895,
      0.8189442157745361,
      0.8501421809196472,
      0.8383841514587402,
      0.7945027351379395,
      0.7944420576095581,
      0.8221297264099121,
      0.8056157231330872,
      0.7332215309143066,
      0.9488316178321838,
      0.9576024413108826,
      0.9406768083572388,
      0.9508267641067505,
      0.9524967670440674,
      0.9343002438545227,
      0.9449374675750732,
      0.9338354468345642,
      0.9506069421768188,
      0.9252573251724243,
      0.9393634796142578,
      0.9565178155899048,
      0.9149289727210999,
      0.9170576930046082,
      0.8840786814689636,
      0.8889373540878296,
      0.9295709133148193,
      0.9489610195159912,
      0.9474871754646301,
      0.9675560593605042,
      0.9352058172225952,
      0.9437287449836731,
      0.9227629899978638,
      0.9441862106323242,
      0.9353753328323364,
      0.9522837996482849,
      0.9668553471565247,
      0.9890788793563843,
      0.9914286732673645,
      0.9944968223571777,
      0.9995102882385254,
      0.9997044205665588,
      0.9998058080673218,
      0.9998182654380798,
      0.9998756647109985,
      0.9998859763145447,
      0.9998266100883484,
      0.9997281432151794,
      0.9998373985290527,
      0.9998318552970886,
      0.9998832941055298,
      0.9997495412826538,
      0.9996910691261292,
      0.9995627403259277,
      0.9984915852546692,
      0.9976088404655457,
      0.9983489513397217,
      0.9966432452201843,
      0.9942550659179688,
      0.9714258909225464,
      0.9578436613082886,
      0.9192304611206055,
      0.9191903471946716,
      0.9168498516082764,
      0.8741798400878906,
      0.8728768825531006,
      0.9005838632583618,
      0.892845630645752,
      0.923175036907196,
      0.9147140979766846,
      0.9315712451934814,
      0.9216960668563843,
      0.9388420581817627,
      0.9515204429626465,
      0.9898491501808167,
      0.9774411916732788,
      0.9925602078437805,
      0.9858288764953613,
      0.9938478469848633,
      0.9994024634361267,
      0.9998154044151306,
      0.9998162984848022,
      0.9999070167541504,
      0.9999085068702698,
      0.9998189806938171,
      0.9998142719268799,
      0.9997356534004211,
      0.9996967911720276,
      0.9992613196372986,
      0.9976226091384888,
      0.9979331493377686,
      0.9927619099617004,
      0.9953384399414062,
      0.9924939870834351,
      0.9947816729545593,
      0.9783464670181274,
      0.9849077463150024,
      0.9854637384414673,
      0.9649036526679993,
      0.9816989898681641,
      0.973874568939209,
      0.9924500584602356,
      0.9924564361572266,
      0.9990618824958801,
      0.9988669157028198,
      0.9995615482330322,
      0.999328076839447,
      0.9996818900108337,
      0.9995137453079224,
      0.9995301365852356,
      0.9987879395484924
    ],
    [
      0.7758899331092834,
      0.7909759283065796,
      0.7729533314704895,
      0.8208668828010559,
      0.8340861201286316,
      0.8049061298370361,
      0.8100807666778564,
      0.838505744934082,
      0.8359647989273071,
      0.8236507177352905,
      0.8450720310211182,
      0.849708080291748,
      0.8255840539932251,
      0.8283234238624573,
      0.852033257484436,
      0.8489797115325928,
      0.8373159766197205,
      0.8599847555160522,
      0.862557053565979,
      0.858751654624939,
      0.8482101559638977,
      0.8599066734313965,
      0.8795616030693054,
      0.8549330234527588,
      0.8453614711761475,
      0.8632834553718567,
      0.8867660760879517,
      0.8786712288856506,
      0.8437372446060181,
      0.8549093008041382,
      0.8504823446273804,
      0.8478424549102783,
      0.8294590711593628,
      0.8660587072372437,
      0.8726785778999329,
      0.8487975597381592,
      0.8562226891517639,
      0.8833051919937134,
      0.8630956411361694,
      0.8579984307289124,
      0.8707574605941772,
      0.8744600415229797,
      0.8313968181610107,
      0.8267226219177246,
      0.8574144840240479,
      0.8452122211456299,
      0.8017126321792603,
      0.802045464515686,
      0.8284324407577515,
      0.811923086643219,
      0.7396642565727234,
      0.9526565074920654,
      0.961064338684082,
      0.9448000192642212,
      0.9540080428123474,
      0.9552938938140869,
      0.9377471208572388,
      0.9479032754898071,
      0.9373206496238708,
      0.9538586735725403,
      0.9300954937934875,
      0.9444933533668518,
      0.9607208967208862,
      0.9219884872436523,
      0.9235445857048035,
      0.8937032222747803,
      0.8972600698471069,
      0.9343463182449341,
      0.9534125328063965,
      0.9522432088851929,
      0.970557451248169,
      0.939886212348938,
      0.9475927352905273,
      0.9270890951156616,
      0.9475456476211548,
      0.9403882026672363,
      0.9554871320724487,
      0.9691905975341797,
      0.9898999333381653,
      0.9920576214790344,
      0.9949803948402405,
      0.9995698928833008,
      0.9997483491897583,
      0.9998303651809692,
      0.9998460412025452,
      0.9998888969421387,
      0.999896764755249,
      0.9998375177383423,
      0.9997424483299255,
      0.9998441338539124,
      0.9998398423194885,
      0.9998929500579834,
      0.9997646808624268,
      0.9997237324714661,
      0.9996086955070496,
      0.9985679984092712,
      0.9978253841400146,
      0.9986143112182617,
      0.9971835017204285,
      0.9949107766151428,
      0.9736995697021484,
      0.9609197378158569,
      0.9252276420593262,
      0.9250174164772034,
      0.9219955205917358,
      0.8815675973892212,
      0.8796128034591675,
      0.9055077433586121,
      0.8981522917747498,
      0.9268981218338013,
      0.9192525744438171,
      0.9356603622436523,
      0.9267780184745789,
      0.943231463432312,
      0.9553387761116028,
      0.9909858703613281,
      0.9795129299163818,
      0.9933537840843201,
      0.9870166778564453,
      0.9942589402198792,
      0.999482274055481,
      0.9998344779014587,
      0.9998306632041931,
      0.9999113082885742,
      0.999918520450592,
      0.9998338222503662,
      0.9998236894607544,
      0.9997594356536865,
      0.9997416734695435,
      0.9993835091590881,
      0.9978707432746887,
      0.9980883598327637,
      0.9922352433204651,
      0.9956943988800049,
      0.9932981729507446,
      0.9953821301460266,
      0.9797234535217285,
      0.98570317029953,
      0.986157238483429,
      0.9662708640098572,
      0.9824774861335754,
      0.9750775098800659,
      0.9928074479103088,
      0.9924119114875793,
      0.9987370371818542,
      0.9989529848098755,
      0.9996196031570435,
      0.9994350671768188,
      0.9997130632400513,
      0.9995290040969849,
      0.9995332956314087,
      0.9987814426422119
    ],
    [
      0.784367561340332,
      0.7999675869941711,
      0.7797351479530334,
      0.8298102021217346,
      0.8398124575614929,
      0.8121765851974487,
      0.8177882432937622,
      0.8443039059638977,
      0.8410611152648926,
      0.8308290839195251,
      0.8526990413665771,
      0.854594886302948,
      0.8315666913986206,
      0.8361600637435913,
      0.8583313822746277,
      0.8545775413513184,
      0.8432332873344421,
      0.8679839372634888,
      0.8689479827880859,
      0.8651660680770874,
      0.8567150831222534,
      0.8691020011901855,
      0.8867303729057312,
      0.8617573380470276,
      0.8542762994766235,
      0.8700686693191528,
      0.8915601968765259,
      0.8832002282142639,
      0.8513650894165039,
      0.8620922565460205,
      0.8566844463348389,
      0.8579554557800293,
      0.8409435749053955,
      0.8756247758865356,
      0.8798911571502686,
      0.8591228127479553,
      0.8659175634384155,
      0.8905996680259705,
      0.8706001043319702,
      0.8651463985443115,
      0.8788773417472839,
      0.8812284469604492,
      0.8384314775466919,
      0.83379065990448,
      0.8641808032989502,
      0.8509486317634583,
      0.8080588579177856,
      0.8089373111724854,
      0.8334481716156006,
      0.8167977333068848,
      0.744559109210968,
      0.9555807113647461,
      0.9635004997253418,
      0.9484784007072449,
      0.956977367401123,
      0.9580721259117126,
      0.9412548542022705,
      0.9503182768821716,
      0.9399973154067993,
      0.9564401507377625,
      0.9339384436607361,
      0.9487895965576172,
      0.96433424949646,
      0.9278582334518433,
      0.9289642572402954,
      0.9018398523330688,
      0.9046272039413452,
      0.9388026595115662,
      0.9571517705917358,
      0.955355167388916,
      0.9729556441307068,
      0.9435192942619324,
      0.9505369067192078,
      0.9304311275482178,
      0.9501628875732422,
      0.9435023069381714,
      0.9579417705535889,
      0.9710453152656555,
      0.9904152154922485,
      0.9925076961517334,
      0.9953852295875549,
      0.9996128678321838,
      0.9997795820236206,
      0.9998455047607422,
      0.9998648762702942,
      0.9998986721038818,
      0.9999050498008728,
      0.9998469948768616,
      0.9997535347938538,
      0.9998491406440735,
      0.9998456835746765,
      0.9999003410339355,
      0.9997751712799072,
      0.999743640422821,
      0.9996436238288879,
      0.9986210465431213,
      0.9980040192604065,
      0.9987714290618896,
      0.9973962306976318,
      0.9952766299247742,
      0.975615382194519,
      0.9639528393745422,
      0.9304738640785217,
      0.9304091334342957,
      0.9266338348388672,
      0.8885475993156433,
      0.8862682580947876,
      0.9101817607879639,
      0.9029268026351929,
      0.9300352931022644,
      0.9229085445404053,
      0.938906192779541,
      0.93076491355896,
      0.9471330642700195,
      0.9587634801864624,
      0.9918453693389893,
      0.9810442328453064,
      0.9939640760421753,
      0.9880779981613159,
      0.9946467280387878,
      0.9995368123054504,
      0.9998530745506287,
      0.999839723110199,
      0.9999154806137085,
      0.9999261498451233,
      0.9998487234115601,
      0.9998405575752258,
      0.9997886419296265,
      0.999780535697937,
      0.9994656443595886,
      0.9980797171592712,
      0.9982436299324036,
      0.993622899055481,
      0.9960275888442993,
      0.9939022064208984,
      0.9958307147026062,
      0.9810945391654968,
      0.9866595268249512,
      0.9869104027748108,
      0.9677188396453857,
      0.9832435250282288,
      0.9762281179428101,
      0.9933642148971558,
      0.9930784702301025,
      0.9988959431648254,
      0.9990990161895752,
      0.9996672868728638,
      0.9995051026344299,
      0.9997361898422241,
      0.9995408058166504,
      0.9995355606079102,
      0.9987749457359314
    ],
    [
      0.7938522100448608,
      0.8097159266471863,
      0.7881138324737549,
      0.838543176651001,
      0.8456565141677856,
      0.819913387298584,
      0.8256336450576782,
      0.8501822352409363,
      0.8460854887962341,
      0.8381462693214417,
      0.8599550724029541,
      0.859139621257782,
      0.8372067213058472,
      0.8439022302627563,
      0.8644634485244751,
      0.8602158427238464,
      0.8502330780029297,
      0.8765192031860352,
      0.876165509223938,
      0.8721993565559387,
      0.8653082847595215,
      0.8785992860794067,
      0.8937174081802368,
      0.86978679895401,
      0.8639352917671204,
      0.8775184154510498,
      0.8975828886032104,
      0.8899125456809998,
      0.8580836653709412,
      0.8712389469146729,
      0.8649572134017944,
      0.8679523468017578,
      0.8532967567443848,
      0.8854326009750366,
      0.8871661424636841,
      0.8691475987434387,
      0.8753843307495117,
      0.8979470133781433,
      0.8784171342849731,
      0.8726146221160889,
      0.8856440782546997,
      0.8880246877670288,
      0.8463847637176514,
      0.8408800959587097,
      0.8699687123298645,
      0.8569437861442566,
      0.8141127824783325,
      0.8141201734542847,
      0.8379735350608826,
      0.8212249279022217,
      0.750170886516571,
      0.9585484862327576,
      0.9662708640098572,
      0.951738715171814,
      0.9598889350891113,
      0.9607123732566833,
      0.9444465041160583,
      0.9526458978652954,
      0.9425020217895508,
      0.9586957097053528,
      0.9374239444732666,
      0.9525457620620728,
      0.9676393866539001,
      0.9335827827453613,
      0.9343145489692688,
      0.909820556640625,
      0.9123139381408691,
      0.9438046216964722,
      0.96124267578125,
      0.9595881700515747,
      0.9752058982849121,
      0.946947455406189,
      0.9532504081726074,
      0.9336913824081421,
      0.9527156352996826,
      0.9466551542282104,
      0.9606052041053772,
      0.9730381369590759,
      0.9912664890289307,
      0.9932499527931213,
      0.9958828687667847,
      0.9996581673622131,
      0.9998084306716919,
      0.9998607635498047,
      0.9998802542686462,
      0.9999069571495056,
      0.9999119639396667,
      0.9998535513877869,
      0.9997602105140686,
      0.99985271692276,
      0.9998505115509033,
      0.9999068975448608,
      0.9997854232788086,
      0.9997639656066895,
      0.9996728301048279,
      0.9986864328384399,
      0.9982202649116516,
      0.9989250302314758,
      0.9976260662078857,
      0.9956562519073486,
      0.9774798154830933,
      0.9667909145355225,
      0.9365565776824951,
      0.9364086389541626,
      0.9312445521354675,
      0.8950478434562683,
      0.8926194906234741,
      0.9146847724914551,
      0.9077439308166504,
      0.9339094758033752,
      0.9266330003738403,
      0.9419758319854736,
      0.9346867799758911,
      0.9507883787155151,
      0.9621347188949585,
      0.9926456809043884,
      0.9826370477676392,
      0.9946083426475525,
      0.9892138242721558,
      0.9950764179229736,
      0.9996066689491272,
      0.9998660087585449,
      0.9998486638069153,
      0.9999189972877502,
      0.9999328851699829,
      0.9998610019683838,
      0.9998542666435242,
      0.9998118877410889,
      0.9998136162757874,
      0.9995352625846863,
      0.9982600212097168,
      0.9983832240104675,
      0.9941460490226746,
      0.9964227080345154,
      0.994723916053772,
      0.9963910579681396,
      0.9826552867889404,
      0.9877493381500244,
      0.9875195622444153,
      0.9691071510314941,
      0.9839719533920288,
      0.9773170351982117,
      0.9938493967056274,
      0.9936317801475525,
      0.9990242719650269,
      0.9992135763168335,
      0.9997062087059021,
      0.9995636940002441,
      0.999755859375,
      0.999552309513092,
      0.9995374083518982,
      0.998767077922821
    ],
    [
      0.8008917570114136,
      0.8198503851890564,
      0.797349750995636,
      0.8503716588020325,
      0.8525007367134094,
      0.8279827833175659,
      0.8354537487030029,
      0.8581578731536865,
      0.8517845273017883,
      0.846455454826355,
      0.8679957389831543,
      0.8651106357574463,
      0.8433597087860107,
      0.852790117263794,
      0.8718000054359436,
      0.8669129014015198,
      0.8579908013343811,
      0.8856719732284546,
      0.8850423097610474,
      0.8800451159477234,
      0.8748036026954651,
      0.8885730504989624,
      0.9016607999801636,
      0.8789217472076416,
      0.8745834827423096,
      0.8862648010253906,
      0.9047335386276245,
      0.8977091908454895,
      0.8671552538871765,
      0.8818979263305664,
      0.8736289739608765,
      0.8782140016555786,
      0.8649597764015198,
      0.895237922668457,
      0.8948864936828613,
      0.8790884017944336,
      0.8848484754562378,
      0.9050653576850891,
      0.8867432475090027,
      0.8812471628189087,
      0.8933219313621521,
      0.8957506418228149,
      0.8551625609397888,
      0.8487182259559631,
      0.8769993782043457,
      0.8635299205780029,
      0.8209896087646484,
      0.8210159540176392,
      0.8436471223831177,
      0.8266332149505615,
      0.7580530643463135,
      0.9623363614082336,
      0.96983802318573,
      0.9558441638946533,
      0.9634217023849487,
      0.9639625549316406,
      0.9489275813102722,
      0.9560064077377319,
      0.9469355940818787,
      0.9620035290718079,
      0.9424765110015869,
      0.9572082757949829,
      0.9713755249977112,
      0.9395440816879272,
      0.9397759437561035,
      0.9187156558036804,
      0.9199408292770386,
      0.9486925005912781,
      0.9651944637298584,
      0.9638159275054932,
      0.9777073860168457,
      0.9509042501449585,
      0.956714391708374,
      0.9383246302604675,
      0.9559967517852783,
      0.9503966569900513,
      0.9638524055480957,
      0.9756169319152832,
      0.9921160936355591,
      0.9939219355583191,
      0.9963323473930359,
      0.9996855854988098,
      0.9998334646224976,
      0.9998760223388672,
      0.9998941421508789,
      0.9999144673347473,
      0.9999179244041443,
      0.9998605251312256,
      0.9997676610946655,
      0.9998562335968018,
      0.9998547434806824,
      0.9999127388000488,
      0.9997950792312622,
      0.9997831583023071,
      0.9997000098228455,
      0.9988084435462952,
      0.9984171390533447,
      0.9990718364715576,
      0.9978933930397034,
      0.9960905909538269,
      0.9794934988021851,
      0.9697237014770508,
      0.9425245523452759,
      0.9424971342086792,
      0.9363724589347839,
      0.9023835062980652,
      0.8997447490692139,
      0.9200238585472107,
      0.913357138633728,
      0.9385924935340881,
      0.930993914604187,
      0.9456734657287598,
      0.9400020837783813,
      0.9549827575683594,
      0.9658837914466858,
      0.9935240745544434,
      0.9844616651535034,
      0.9953159093856812,
      0.9902690649032593,
      0.9954638481140137,
      0.9996495842933655,
      0.9998767375946045,
      0.9998563528060913,
      0.9999219179153442,
      0.9999387264251709,
      0.9998674392700195,
      0.9998661279678345,
      0.9998316168785095,
      0.9998349547386169,
      0.9995949268341064,
      0.9984180927276611,
      0.9985146522521973,
      0.9946941137313843,
      0.9967518448829651,
      0.9954266548156738,
      0.996830940246582,
      0.9840500950813293,
      0.9886952638626099,
      0.9883686304092407,
      0.9707852602005005,
      0.9848281741142273,
      0.9785652160644531,
      0.9943468570709229,
      0.994239091873169,
      0.9991441369056702,
      0.9993187785148621,
      0.9997403621673584,
      0.9996141195297241,
      0.9997725486755371,
      0.9995613694190979,
      0.9995381236076355,
      0.998757541179657
    ],
    [
      0.8083360195159912,
      0.830777645111084,
      0.806784987449646,
      0.860094428062439,
      0.8594717979431152,
      0.8357463479042053,
      0.8449399471282959,
      0.8656620383262634,
      0.8577897548675537,
      0.8553154468536377,
      0.8771303296089172,
      0.8716826438903809,
      0.8503533601760864,
      0.8616903424263,
      0.879399299621582,
      0.873349666595459,
      0.86557537317276,
      0.8935326337814331,
      0.8926514387130737,
      0.8871148824691772,
      0.8832600116729736,
      0.8973815441131592,
      0.9080043435096741,
      0.886447548866272,
      0.8841953277587891,
      0.894903302192688,
      0.9102352857589722,
      0.9041407108306885,
      0.8754695057868958,
      0.8916404247283936,
      0.8813692331314087,
      0.8877931237220764,
      0.8755423426628113,
      0.9032513499259949,
      0.9024542570114136,
      0.889316201210022,
      0.8943566679954529,
      0.9120181798934937,
      0.8956015110015869,
      0.88987797498703,
      0.9009029865264893,
      0.9036016464233398,
      0.8646833300590515,
      0.8577045202255249,
      0.8838480710983276,
      0.870660662651062,
      0.8284585475921631,
      0.8276545405387878,
      0.8486570119857788,
      0.8322688937187195,
      0.7672303915023804,
      0.9649525880813599,
      0.9721898436546326,
      0.9591649770736694,
      0.9662537574768066,
      0.9667600989341736,
      0.953051745891571,
      0.9590749740600586,
      0.9511768221855164,
      0.9652618765830994,
      0.9480258822441101,
      0.9614359140396118,
      0.9744644165039062,
      0.944369912147522,
      0.9442822933197021,
      0.9259646534919739,
      0.9264805316925049,
      0.9529238939285278,
      0.9684281945228577,
      0.9673558473587036,
      0.9799910187721252,
      0.955276608467102,
      0.9602044224739075,
      0.9431750178337097,
      0.9591051340103149,
      0.9539570808410645,
      0.9665847420692444,
      0.9776265621185303,
      0.9926987886428833,
      0.9945549964904785,
      0.9967537522315979,
      0.9997181296348572,
      0.9998568892478943,
      0.9998884201049805,
      0.9999064803123474,
      0.9999213814735413,
      0.9999233484268188,
      0.9998661875724792,
      0.9997735023498535,
      0.9998593926429749,
      0.9998588562011719,
      0.9999181628227234,
      0.9998035430908203,
      0.9997974634170532,
      0.9997197985649109,
      0.9988537430763245,
      0.9985203146934509,
      0.9991652965545654,
      0.9980881810188293,
      0.9964781403541565,
      0.9814425706863403,
      0.9725410342216492,
      0.9477211236953735,
      0.9476317167282104,
      0.9407626986503601,
      0.9085907936096191,
      0.906057596206665,
      0.9258832335472107,
      0.9181039333343506,
      0.9426271915435791,
      0.9349093437194824,
      0.9491639733314514,
      0.945152997970581,
      0.9586561918258667,
      0.9690995216369629,
      0.9942238330841064,
      0.9860439300537109,
      0.9959174990653992,
      0.9911789894104004,
      0.9958587884902954,
      0.9996885657310486,
      0.9998869895935059,
      0.9998638033866882,
      0.999924898147583,
      0.9999439120292664,
      0.9998780488967896,
      0.9998769760131836,
      0.9998487830162048,
      0.9998566508293152,
      0.9996426105499268,
      0.9985742568969727,
      0.9986268281936646,
      0.9944475293159485,
      0.9971311688423157,
      0.9959555864334106,
      0.9971648454666138,
      0.9851040840148926,
      0.9894788861274719,
      0.9890691041946411,
      0.9723293781280518,
      0.9855695962905884,
      0.9799039363861084,
      0.9948263764381409,
      0.9948487281799316,
      0.9992513656616211,
      0.9994249939918518,
      0.9997714757919312,
      0.9996592998504639,
      0.9997871518135071,
      0.9995670318603516,
      0.9995360970497131,
      0.9987453818321228
    ],
    [
      0.816708505153656,
      0.8414098024368286,
      0.81582111120224,
      0.8682050704956055,
      0.8666809797286987,
      0.8438507914543152,
      0.8536691665649414,
      0.8728517293930054,
      0.8637915849685669,
      0.8642034530639648,
      0.8858581781387329,
      0.8781992793083191,
      0.85794997215271,
      0.8709255456924438,
      0.8881537318229675,
      0.8803770542144775,
      0.8736529350280762,
      0.9018333554267883,
      0.9006927013397217,
      0.8943870663642883,
      0.8927958011627197,
      0.9066352844238281,
      0.9152477383613586,
      0.8951522707939148,
      0.8947266936302185,
      0.9050877690315247,
      0.917182207107544,
      0.9126874208450317,
      0.8861237168312073,
      0.9026975631713867,
      0.8911585807800293,
      0.8971428871154785,
      0.885749101638794,
      0.9116687774658203,
      0.9102188348770142,
      0.8992918133735657,
      0.9034525752067566,
      0.9186950922012329,
      0.9044026136398315,
      0.8986222743988037,
      0.9081746339797974,
      0.9109948873519897,
      0.874193549156189,
      0.8667848706245422,
      0.8900419473648071,
      0.8775787353515625,
      0.8361033201217651,
      0.8336421251296997,
      0.8540641665458679,
      0.8375834226608276,
      0.7748409509658813,
      0.9673176407814026,
      0.9744000434875488,
      0.9621989727020264,
      0.968860387802124,
      0.9693639874458313,
      0.9569041728973389,
      0.9620344638824463,
      0.9550992250442505,
      0.9681970477104187,
      0.9528138637542725,
      0.9660462737083435,
      0.9774183630943298,
      0.9498981237411499,
      0.9495985507965088,
      0.9331749081611633,
      0.933081865310669,
      0.9571988582611084,
      0.9715585112571716,
      0.9706616997718811,
      0.9821586608886719,
      0.9596706628799438,
      0.9634037017822266,
      0.9476348161697388,
      0.9620894193649292,
      0.957531213760376,
      0.9691848754882812,
      0.979512631893158,
      0.9932668209075928,
      0.9951499104499817,
      0.9971256852149963,
      0.9997504949569702,
      0.9998760223388672,
      0.9999008178710938,
      0.9999165534973145,
      0.9999271035194397,
      0.9999279379844666,
      0.9998710751533508,
      0.9997780919075012,
      0.9998616576194763,
      0.9998620748519897,
      0.9999226927757263,
      0.9998109936714172,
      0.9998108148574829,
      0.9997385144233704,
      0.9989189505577087,
      0.9986321330070496,
      0.9992579221725464,
      0.9983569383621216,
      0.9968542456626892,
      0.9832477569580078,
      0.9751601219177246,
      0.9523302316665649,
      0.9522562623023987,
      0.9452142715454102,
      0.9146251678466797,
      0.9119827151298523,
      0.9314206838607788,
      0.9226940274238586,
      0.9467446208000183,
      0.939609944820404,
      0.9527320861816406,
      0.9498372673988342,
      0.9620798230171204,
      0.9720837473869324,
      0.9948458075523376,
      0.9873753786087036,
      0.996425986289978,
      0.9919628500938416,
      0.9962345361709595,
      0.9997217655181885,
      0.9998957514762878,
      0.999870240688324,
      0.9999274611473083,
      0.9999482035636902,
      0.9998862147331238,
      0.999884843826294,
      0.9998632669448853,
      0.9998742341995239,
      0.9996848106384277,
      0.9987201690673828,
      0.998741090297699,
      0.9949580430984497,
      0.9974550008773804,
      0.9964174032211304,
      0.9974446892738342,
      0.9860305786132812,
      0.9901509881019592,
      0.9897026419639587,
      0.9738337397575378,
      0.9863637685775757,
      0.9813043475151062,
      0.9953038096427917,
      0.9954026937484741,
      0.9993370771408081,
      0.9994992613792419,
      0.9997854828834534,
      0.9996970891952515,
      0.999800980091095,
      0.9995798468589783,
      0.9995233416557312,
      0.9987483620643616
    ],
    [
      0.8257001042366028,
      0.8508383631706238,
      0.8256185054779053,
      0.8769614696502686,
      0.8742280006408691,
      0.8517728447914124,
      0.8630543947219849,
      0.8794587850570679,
      0.8695643544197083,
      0.8719348907470703,
      0.8929747343063354,
      0.8846933245658875,
      0.8636172413825989,
      0.8796291351318359,
      0.8959402441978455,
      0.8868504762649536,
      0.8824743628501892,
      0.9107085466384888,
      0.9086734056472778,
      0.9015476703643799,
      0.9013434648513794,
      0.914791464805603,
      0.9217212796211243,
      0.9035875201225281,
      0.9037315845489502,
      0.9139116406440735,
      0.923803448677063,
      0.9220532178878784,
      0.8961647748947144,
      0.913184642791748,
      0.9014742374420166,
      0.9054577350616455,
      0.8947299718856812,
      0.9184346199035645,
      0.917278528213501,
      0.9081217050552368,
      0.9116203784942627,
      0.924790620803833,
      0.9124506711959839,
      0.9067607522010803,
      0.9145119190216064,
      0.9173240661621094,
      0.88251793384552,
      0.8743801116943359,
      0.8952245712280273,
      0.8841967582702637,
      0.8428562879562378,
      0.8387754559516907,
      0.8588753938674927,
      0.842882513999939,
      0.7817021608352661,
      0.9698671102523804,
      0.976884126663208,
      0.9653362035751343,
      0.9715549945831299,
      0.9720668792724609,
      0.9608708024024963,
      0.9650177955627441,
      0.9590187072753906,
      0.9707955718040466,
      0.956801176071167,
      0.9692147374153137,
      0.980063259601593,
      0.955436646938324,
      0.9544080495834351,
      0.9394497275352478,
      0.9387128949165344,
      0.9610031843185425,
      0.9743991494178772,
      0.9735464453697205,
      0.9839904308319092,
      0.9634667038917542,
      0.9662976264953613,
      0.9518116116523743,
      0.9652043581008911,
      0.9612147808074951,
      0.9719430208206177,
      0.9815694689750671,
      0.9939307570457458,
      0.9957905411720276,
      0.9975323677062988,
      0.9997802376747131,
      0.9998912215232849,
      0.9999107718467712,
      0.999924898147583,
      0.9999315738677979,
      0.999932050704956,
      0.999875545501709,
      0.999782383441925,
      0.9998639822006226,
      0.9998647570610046,
      0.9999268054962158,
      0.9998183846473694,
      0.9998198747634888,
      0.9997548460960388,
      0.9989888072013855,
      0.9987727403640747,
      0.99934983253479,
      0.9985907077789307,
      0.9972077012062073,
      0.9849154353141785,
      0.9773985743522644,
      0.9561618566513062,
      0.9561041593551636,
      0.9489795565605164,
      0.9195593595504761,
      0.9168060421943665,
      0.9360455274581909,
      0.9268901348114014,
      0.9506230354309082,
      0.944007396697998,
      0.9559632539749146,
      0.9538081288337708,
      0.9649780988693237,
      0.9745306968688965,
      0.9953640103340149,
      0.9883651733398438,
      0.9968600273132324,
      0.992587149143219,
      0.996519923210144,
      0.9997479915618896,
      0.9999030232429504,
      0.9998763203620911,
      0.9999298453330994,
      0.9999520778656006,
      0.9998944401741028,
      0.9998927712440491,
      0.9998759031295776,
      0.9998888969421387,
      0.9997199773788452,
      0.9988417625427246,
      0.9988614320755005,
      0.9954827427864075,
      0.9977827668190002,
      0.9968834519386292,
      0.9977422952651978,
      0.9869755506515503,
      0.9907799363136292,
      0.9903627634048462,
      0.9753663539886475,
      0.9871144890785217,
      0.9825108051300049,
      0.9956841468811035,
      0.995883584022522,
      0.9994163513183594,
      0.9995787143707275,
      0.9998027086257935,
      0.999734103679657,
      0.9998137950897217,
      0.9995892643928528,
      0.9995254874229431,
      0.9987428784370422
    ],
    [
      0.8347657322883606,
      0.861947238445282,
      0.8373520970344543,
      0.8857308030128479,
      0.8827277421951294,
      0.8610458374023438,
      0.8731577396392822,
      0.8870523571968079,
      0.8773396611213684,
      0.8817346096038818,
      0.9010149836540222,
      0.8921835422515869,
      0.8710904121398926,
      0.8896302580833435,
      0.9041221141815186,
      0.8940224647521973,
      0.8926981091499329,
      0.9193118214607239,
      0.9170745611190796,
      0.908173680305481,
      0.9089407324790955,
      0.92118901014328,
      0.9266475439071655,
      0.911017656326294,
      0.9103012084960938,
      0.9203355312347412,
      0.9289779663085938,
      0.9286213517189026,
      0.9025869369506836,
      0.9202127456665039,
      0.9079347848892212,
      0.9109024405479431,
      0.9010459184646606,
      0.922985315322876,
      0.9225102663040161,
      0.9151785373687744,
      0.9184134602546692,
      0.9301401376724243,
      0.9192073345184326,
      0.9143856167793274,
      0.9207709431648254,
      0.9237678647041321,
      0.8919333815574646,
      0.883868396282196,
      0.9012842178344727,
      0.8921183347702026,
      0.8509562015533447,
      0.8460391759872437,
      0.8645107746124268,
      0.8492527008056641,
      0.7892202734947205,
      0.9720281362533569,
      0.9790773987770081,
      0.9683231711387634,
      0.9745227098464966,
      0.9750794768333435,
      0.9648934006690979,
      0.968459963798523,
      0.9633826017379761,
      0.973793625831604,
      0.9612748026847839,
      0.9727100133895874,
      0.9825928211212158,
      0.9598459005355835,
      0.9583088159561157,
      0.9442930221557617,
      0.9430910348892212,
      0.9639791250228882,
      0.9768301844596863,
      0.9760631322860718,
      0.9857980608940125,
      0.967426061630249,
      0.9696884751319885,
      0.956700325012207,
      0.968860387802124,
      0.9655385613441467,
      0.975106954574585,
      0.983721137046814,
      0.9949719905853271,
      0.9967163801193237,
      0.9981378316879272,
      0.9998148083686829,
      0.999907374382019,
      0.9999209642410278,
      0.9999333620071411,
      0.9999364018440247,
      0.9999361038208008,
      0.9998800158500671,
      0.9997878670692444,
      0.9998666048049927,
      0.9998679161071777,
      0.9999306201934814,
      0.9998239874839783,
      0.9998288154602051,
      0.9997655153274536,
      0.9990384578704834,
      0.9988582134246826,
      0.999415934085846,
      0.998781681060791,
      0.9975079298019409,
      0.9854369759559631,
      0.979366660118103,
      0.9597421288490295,
      0.9599006175994873,
      0.9530341625213623,
      0.9249647855758667,
      0.9222514629364014,
      0.9410741329193115,
      0.9317772388458252,
      0.9548326730728149,
      0.9492065906524658,
      0.9596335887908936,
      0.958358883857727,
      0.9678798913955688,
      0.9768528342247009,
      0.9958916306495667,
      0.9894838333129883,
      0.9971963167190552,
      0.9931591153144836,
      0.9968529343605042,
      0.9997786283493042,
      0.9999099969863892,
      0.9998823404312134,
      0.9999318718910217,
      0.999955415725708,
      0.99990314245224,
      0.999901533126831,
      0.9998886585235596,
      0.99990314245224,
      0.9997566938400269,
      0.998993456363678,
      0.9990313649177551,
      0.996154248714447,
      0.9982135891914368,
      0.9974736571311951,
      0.9980734586715698,
      0.9881379008293152,
      0.9915065765380859,
      0.9911748766899109,
      0.9772579073905945,
      0.9881239533424377,
      0.9841012954711914,
      0.9961793422698975,
      0.9964237809181213,
      0.9995031356811523,
      0.9996652603149414,
      0.9998295307159424,
      0.9997745752334595,
      0.9998277425765991,
      0.9995988011360168,
      0.9995257258415222,
      0.9987334609031677
    ],
    [
      0.8432594537734985,
      0.8712164163589478,
      0.8476963639259338,
      0.8937476277351379,
      0.8911730051040649,
      0.8701591491699219,
      0.8827304840087891,
      0.8944073915481567,
      0.8850791454315186,
      0.8908469676971436,
      0.908172607421875,
      0.8995492458343506,
      0.8785122036933899,
      0.8979333639144897,
      0.9112610816955566,
      0.9002676010131836,
      0.8999744653701782,
      0.9255208969116211,
      0.9232656955718994,
      0.9137000441551208,
      0.9149034023284912,
      0.9264456033706665,
      0.9311765432357788,
      0.9174089431762695,
      0.9160754084587097,
      0.9264339804649353,
      0.9339889883995056,
      0.9339187145233154,
      0.9085248112678528,
      0.925812840461731,
      0.9128600358963013,
      0.9160645604133606,
      0.9081308841705322,
      0.9279166460037231,
      0.9270824790000916,
      0.9216304421424866,
      0.9245798587799072,
      0.9347619414329529,
      0.924558162689209,
      0.9208212494850159,
      0.9260857105255127,
      0.9289499521255493,
      0.899394154548645,
      0.8920936584472656,
      0.9073058366775513,
      0.8993048071861267,
      0.8586328029632568,
      0.8537566065788269,
      0.8702310919761658,
      0.8555011749267578,
      0.795937716960907,
      0.9741377830505371,
      0.9809517860412598,
      0.9711210131645203,
      0.9771608114242554,
      0.9776989221572876,
      0.9687595367431641,
      0.9715025424957275,
      0.9671263694763184,
      0.9762720465660095,
      0.9648622274398804,
      0.9754210710525513,
      0.98451167345047,
      0.9632641077041626,
      0.9615710973739624,
      0.9491731524467468,
      0.9473839402198792,
      0.966767430305481,
      0.978972315788269,
      0.978175163269043,
      0.9872027039527893,
      0.9703412652015686,
      0.9724950194358826,
      0.9607551097869873,
      0.9720452427864075,
      0.9691262245178223,
      0.9777657389640808,
      0.9854958653450012,
      0.9957962036132812,
      0.9974390268325806,
      0.9985523819923401,
      0.999840259552002,
      0.9999192953109741,
      0.9999282360076904,
      0.9999394416809082,
      0.9999403953552246,
      0.9999394416809082,
      0.999883770942688,
      0.9997924566268921,
      0.9998689293861389,
      0.9998704195022583,
      0.9999337792396545,
      0.9998287558555603,
      0.9998379349708557,
      0.9997846484184265,
      0.9991219639778137,
      0.9990121126174927,
      0.9994936585426331,
      0.9990223050117493,
      0.9978399276733398,
      0.9869053959846497,
      0.9812951683998108,
      0.9629771709442139,
      0.9634832739830017,
      0.9570626020431519,
      0.9304832816123962,
      0.9284483194351196,
      0.9460210800170898,
      0.9366277456283569,
      0.9584952592849731,
      0.9536698460578918,
      0.9629377126693726,
      0.962215781211853,
      0.9705619215965271,
      0.9789679050445557,
      0.9965149760246277,
      0.9906647205352783,
      0.997571587562561,
      0.9938278794288635,
      0.9971876740455627,
      0.9998027682304382,
      0.9999164938926697,
      0.9998878836631775,
      0.9999346733093262,
      0.9999583959579468,
      0.9999091625213623,
      0.9999076724052429,
      0.9998979568481445,
      0.9999139904975891,
      0.9997848868370056,
      0.999116837978363,
      0.9991594552993774,
      0.9966539740562439,
      0.9984878897666931,
      0.9978229403495789,
      0.9982889294624329,
      0.9889568090438843,
      0.992020845413208,
      0.9917871952056885,
      0.9788187742233276,
      0.9889334440231323,
      0.9853375554084778,
      0.9965545535087585,
      0.9968799948692322,
      0.9995672702789307,
      0.9997155666351318,
      0.9998428225517273,
      0.9997981786727905,
      0.9998364448547363,
      0.9996042847633362,
      0.99952632188797,
      0.9987246990203857
    ],
    [
      0.8521792888641357,
      0.8805557489395142,
      0.8598750829696655,
      0.9039782285690308,
      0.901291012763977,
      0.8804909586906433,
      0.8939782977104187,
      0.9037916660308838,
      0.8936337828636169,
      0.9006651639938354,
      0.9160323143005371,
      0.9072571992874146,
      0.8863390684127808,
      0.9082683324813843,
      0.919011116027832,
      0.9075901508331299,
      0.909306526184082,
      0.9325956106185913,
      0.9296557903289795,
      0.9204423427581787,
      0.9215000867843628,
      0.9319037199020386,
      0.9358985424041748,
      0.9241740703582764,
      0.9223930239677429,
      0.932645320892334,
      0.9388126730918884,
      0.938814640045166,
      0.9149518609046936,
      0.9307543039321899,
      0.918189525604248,
      0.9220712184906006,
      0.9165289402008057,
      0.933640718460083,
      0.9323411583900452,
      0.929172158241272,
      0.9316916465759277,
      0.9401512145996094,
      0.9308022260665894,
      0.92867511510849,
      0.9320303201675415,
      0.9347442388534546,
      0.9086779356002808,
      0.9020956754684448,
      0.9138854742050171,
      0.9074469804763794,
      0.8682324886322021,
      0.8627812266349792,
      0.877176821231842,
      0.8632641434669495,
      0.8051332235336304,
      0.9761082530021667,
      0.9825493693351746,
      0.9738128185272217,
      0.9797390103340149,
      0.9802343845367432,
      0.9727345705032349,
      0.9746522903442383,
      0.9709614515304565,
      0.9788691997528076,
      0.9686076641082764,
      0.9781503677368164,
      0.9863661527633667,
      0.9668158292770386,
      0.9650903344154358,
      0.9541172981262207,
      0.9520357251167297,
      0.9698121547698975,
      0.9813227653503418,
      0.9804555773735046,
      0.9886131286621094,
      0.9734448790550232,
      0.9755362868309021,
      0.9650475382804871,
      0.9754945039749146,
      0.9728058576583862,
      0.9803899526596069,
      0.9871656894683838,
      0.9965074062347412,
      0.9979944229125977,
      0.9988820552825928,
      0.9998626112937927,
      0.9999297857284546,
      0.9999353885650635,
      0.9999454617500305,
      0.9999443888664246,
      0.9999426603317261,
      0.999888002872467,
      0.9998008608818054,
      0.9998722672462463,
      0.9998736381530762,
      0.9999371767044067,
      0.9998346567153931,
      0.9998485445976257,
      0.9997994303703308,
      0.9992108941078186,
      0.9991490244865417,
      0.9995633959770203,
      0.9992397427558899,
      0.9981747269630432,
      0.9884569644927979,
      0.9833492040634155,
      0.966586172580719,
      0.9671669006347656,
      0.9613152146339417,
      0.9368019104003906,
      0.9348994493484497,
      0.9511384963989258,
      0.9417325854301453,
      0.9622044563293457,
      0.9581891298294067,
      0.9666051864624023,
      0.9662959575653076,
      0.9734604358673096,
      0.9812115430831909,
      0.9970846176147461,
      0.991874635219574,
      0.9979193806648254,
      0.9944919347763062,
      0.9975339770317078,
      0.999825656414032,
      0.9999224543571472,
      0.9998930096626282,
      0.9999361634254456,
      0.9999611377716064,
      0.9999154210090637,
      0.9999136924743652,
      0.9999071955680847,
      0.9999240636825562,
      0.9998109936714172,
      0.9992321729660034,
      0.9992883205413818,
      0.9971235990524292,
      0.9987354278564453,
      0.998173713684082,
      0.998482346534729,
      0.9898067712783813,
      0.9927722811698914,
      0.9924598336219788,
      0.9804561138153076,
      0.9898184537887573,
      0.9866951704025269,
      0.9969460964202881,
      0.99737149477005,
      0.9996293187141418,
      0.9997684359550476,
      0.9998599886894226,
      0.9998241662979126,
      0.9998467564582825,
      0.9996108412742615,
      0.9995250701904297,
      0.9987138509750366
    ],
    [
      0.8620911240577698,
      0.8927215337753296,
      0.8737978339195251,
      0.9138686060905457,
      0.911605715751648,
      0.8924763202667236,
      0.9056259989738464,
      0.9138152599334717,
      0.9037864804267883,
      0.9114513397216797,
      0.9243924617767334,
      0.9154192209243774,
      0.8958265781402588,
      0.9190835952758789,
      0.9269682168960571,
      0.9153897762298584,
      0.919228196144104,
      0.9398839473724365,
      0.9365729093551636,
      0.9280776381492615,
      0.9287770390510559,
      0.9376661777496338,
      0.941072940826416,
      0.9312681555747986,
      0.9292765855789185,
      0.9385770559310913,
      0.9440008401870728,
      0.944344162940979,
      0.9226422905921936,
      0.9365695118904114,
      0.9241899251937866,
      0.9279844760894775,
      0.9249860048294067,
      0.9392580389976501,
      0.937675952911377,
      0.9364069700241089,
      0.9386476278305054,
      0.9457417726516724,
      0.937329113483429,
      0.9365448355674744,
      0.9383933544158936,
      0.9408490061759949,
      0.9186304807662964,
      0.9127722978591919,
      0.9213756322860718,
      0.915776252746582,
      0.8794970512390137,
      0.8740041255950928,
      0.886161744594574,
      0.8723964691162109,
      0.8165244460105896,
      0.9782305955886841,
      0.9843052625656128,
      0.9766184091567993,
      0.9823360443115234,
      0.9828158617019653,
      0.976212203502655,
      0.9776260256767273,
      0.9746113419532776,
      0.9815139174461365,
      0.9723300933837891,
      0.9808641672134399,
      0.9881495833396912,
      0.9706203937530518,
      0.9688976407051086,
      0.9592241048812866,
      0.9566712379455566,
      0.9729681611061096,
      0.9836264848709106,
      0.9828120470046997,
      0.9900110363960266,
      0.9765496253967285,
      0.9785761833190918,
      0.9692971110343933,
      0.9789347648620605,
      0.9765002727508545,
      0.9831225275993347,
      0.9888912439346313,
      0.9972500801086426,
      0.9985418319702148,
      0.999176561832428,
      0.999884307384491,
      0.9999400973320007,
      0.9999420642852783,
      0.9999509453773499,
      0.999947726726532,
      0.9999457001686096,
      0.9998912215232849,
      0.9998053312301636,
      0.9998747110366821,
      0.9998766183853149,
      0.9999402761459351,
      0.999840497970581,
      0.9998581409454346,
      0.999812126159668,
      0.9992779493331909,
      0.9992493987083435,
      0.9996203184127808,
      0.9993994832038879,
      0.9984462857246399,
      0.989912211894989,
      0.9853515625,
      0.9701923727989197,
      0.9710358381271362,
      0.9659536480903625,
      0.9438414573669434,
      0.9418408274650574,
      0.9564568996429443,
      0.9474685788154602,
      0.9663480520248413,
      0.9630811214447021,
      0.9707956314086914,
      0.9705103039741516,
      0.9765833020210266,
      0.9835363626480103,
      0.9975698590278625,
      0.9928386807441711,
      0.9980510473251343,
      0.995057225227356,
      0.9978134632110596,
      0.9998431205749512,
      0.9999274611473083,
      0.9998979568481445,
      0.999938428401947,
      0.999963104724884,
      0.9999210834503174,
      0.9999200105667114,
      0.9999160170555115,
      0.9999326467514038,
      0.9998348355293274,
      0.9993442893028259,
      0.9994074702262878,
      0.9975867867469788,
      0.9989883303642273,
      0.9985200762748718,
      0.9987030029296875,
      0.990808367729187,
      0.9936632513999939,
      0.9931552410125732,
      0.9821768999099731,
      0.9908525347709656,
      0.9882574081420898,
      0.9973682761192322,
      0.9978491067886353,
      0.9996842741966248,
      0.9998120665550232,
      0.9998822212219238,
      0.9998463988304138,
      0.9998564124107361,
      0.9996163845062256,
      0.9995225071907043,
      0.9987058043479919
    ],
    [
      0.8716257214546204,
      0.9041076302528381,
      0.8881739377975464,
      0.9239120483398438,
      0.9220766425132751,
      0.904428243637085,
      0.9174246191978455,
      0.9248553514480591,
      0.915069580078125,
      0.9233179092407227,
      0.9341274499893188,
      0.9247884750366211,
      0.9080132246017456,
      0.9311453700065613,
      0.9355793595314026,
      0.9242275953292847,
      0.9292802214622498,
      0.9469303488731384,
      0.9432876110076904,
      0.9355828762054443,
      0.9361505508422852,
      0.9436237215995789,
      0.9464293122291565,
      0.9377161264419556,
      0.935995876789093,
      0.9443857073783875,
      0.9492073059082031,
      0.9496968984603882,
      0.9310786724090576,
      0.9423892498016357,
      0.9300515651702881,
      0.9339351058006287,
      0.9329426288604736,
      0.9446693658828735,
      0.9429000616073608,
      0.9432538747787476,
      0.9454579949378967,
      0.9509859085083008,
      0.9437687397003174,
      0.9442611932754517,
      0.9449470043182373,
      0.9466789960861206,
      0.9281448125839233,
      0.9242565035820007,
      0.9296293258666992,
      0.9238490462303162,
      0.8925925493240356,
      0.8871365785598755,
      0.8963134288787842,
      0.8831000328063965,
      0.8284955024719238,
      0.9803322553634644,
      0.986076831817627,
      0.9792452454566956,
      0.9845718145370483,
      0.9851964116096497,
      0.9797269105911255,
      0.9806082844734192,
      0.978272557258606,
      0.9840629696846008,
      0.9759408831596375,
      0.983503520488739,
      0.9898209571838379,
      0.9742592573165894,
      0.9725995063781738,
      0.9641710519790649,
      0.9612734317779541,
      0.9760379791259766,
      0.985716700553894,
      0.9851179718971252,
      0.9913815855979919,
      0.9796426296234131,
      0.9816775321960449,
      0.9737771153450012,
      0.9824866056442261,
      0.9801714420318604,
      0.9856561422348022,
      0.9904842376708984,
      0.9978904128074646,
      0.9989601373672485,
      0.9993925094604492,
      0.999903678894043,
      0.9999484419822693,
      0.999947726726532,
      0.999955952167511,
      0.9999513030052185,
      0.9999487400054932,
      0.9998966455459595,
      0.9998112916946411,
      0.9998776912689209,
      0.9998798966407776,
      0.9999432563781738,
      0.9998452663421631,
      0.9998637437820435,
      0.999823808670044,
      0.999350905418396,
      0.9993147253990173,
      0.9996908903121948,
      0.9995284080505371,
      0.9987260103225708,
      0.9914264678955078,
      0.9873194694519043,
      0.9741089344024658,
      0.9750431180000305,
      0.97076416015625,
      0.9516748785972595,
      0.9489719867706299,
      0.9622763395309448,
      0.954200267791748,
      0.9708917140960693,
      0.9682929515838623,
      0.9753502011299133,
      0.9748510718345642,
      0.9798824191093445,
      0.9858056902885437,
      0.997996985912323,
      0.9938827157020569,
      0.9983773231506348,
      0.9955371618270874,
      0.9980126023292542,
      0.9998566508293152,
      0.9999318718910217,
      0.9998993277549744,
      0.9999405145645142,
      0.999964714050293,
      0.9999264478683472,
      0.9999260306358337,
      0.99992436170578,
      0.9999406337738037,
      0.9998538494110107,
      0.9994328618049622,
      0.9994990825653076,
      0.9979507923126221,
      0.999173104763031,
      0.9987936615943909,
      0.9988803267478943,
      0.9916656613349915,
      0.9944320917129517,
      0.9937679171562195,
      0.9837290644645691,
      0.9917816519737244,
      0.989710807800293,
      0.9977911710739136,
      0.9982926249504089,
      0.9997372627258301,
      0.9998495578765869,
      0.9998933672904968,
      0.999861478805542,
      0.9998636841773987,
      0.9996212720870972,
      0.9995201230049133,
      0.9986990690231323
    ],
    [
      0.8821513652801514,
      0.914985179901123,
      0.9026379585266113,
      0.9339185953140259,
      0.9320319890975952,
      0.9158374071121216,
      0.9288086891174316,
      0.9359748959541321,
      0.9265515804290771,
      0.9343526363372803,
      0.9440808296203613,
      0.9349088668823242,
      0.9214329123497009,
      0.9426361322402954,
      0.9448779821395874,
      0.9338645935058594,
      0.939732551574707,
      0.9541664123535156,
      0.9504745602607727,
      0.9440824389457703,
      0.9439355731010437,
      0.9496943950653076,
      0.9518560767173767,
      0.9438941478729248,
      0.9428505897521973,
      0.9497362971305847,
      0.9538527131080627,
      0.9542359709739685,
      0.9388172030448914,
      0.9475901126861572,
      0.9356441497802734,
      0.9398882389068604,
      0.9405133128166199,
      0.9500142931938171,
      0.9485256671905518,
      0.9498615264892578,
      0.9524571895599365,
      0.9562762975692749,
      0.9502151012420654,
      0.9516149759292603,
      0.9516260623931885,
      0.9529967308044434,
      0.9386199116706848,
      0.9361065030097961,
      0.9380886554718018,
      0.9327453970909119,
      0.9070119261741638,
      0.9011572599411011,
      0.9065519571304321,
      0.8944225311279297,
      0.8417526483535767,
      0.9823101758956909,
      0.9876242876052856,
      0.981691837310791,
      0.9867122173309326,
      0.98741215467453,
      0.9831100106239319,
      0.9835083484649658,
      0.9815880060195923,
      0.9863983392715454,
      0.9791924953460693,
      0.9862399101257324,
      0.9915458559989929,
      0.9777834415435791,
      0.9762201905250549,
      0.9688663482666016,
      0.96576988697052,
      0.9790504574775696,
      0.9876304864883423,
      0.987298846244812,
      0.9926148653030396,
      0.9826095104217529,
      0.9845675230026245,
      0.9780615568161011,
      0.9856477975845337,
      0.9833904504776001,
      0.9878396987915039,
      0.9918361306190491,
      0.9982814192771912,
      0.9992198348045349,
      0.9995319247245789,
      0.9999158978462219,
      0.9999542832374573,
      0.9999518990516663,
      0.9999596476554871,
      0.9999540448188782,
      0.9999512434005737,
      0.9998992681503296,
      0.9998120665550232,
      0.9998794198036194,
      0.9998831748962402,
      0.9999459981918335,
      0.9998506903648376,
      0.999876081943512,
      0.9998339414596558,
      0.9994229674339294,
      0.9993295073509216,
      0.9997338056564331,
      0.9996163249015808,
      0.9989553689956665,
      0.9927486777305603,
      0.9892373085021973,
      0.9779620170593262,
      0.9790260791778564,
      0.9753586053848267,
      0.9589754939079285,
      0.9554327726364136,
      0.9676907062530518,
      0.9607089161872864,
      0.9752445220947266,
      0.9732744693756104,
      0.9795558452606201,
      0.9791305065155029,
      0.9831960797309875,
      0.9880558252334595,
      0.9983088970184326,
      0.9947832226753235,
      0.9986191987991333,
      0.9960112571716309,
      0.9982582926750183,
      0.999865710735321,
      0.9999373555183411,
      0.9999035596847534,
      0.99994295835495,
      0.9999669790267944,
      0.9999313354492188,
      0.9999313950538635,
      0.9999314546585083,
      0.9999470114707947,
      0.9998679161071777,
      0.9995094537734985,
      0.9995754361152649,
      0.9982463717460632,
      0.9993166327476501,
      0.9989636540412903,
      0.9990103244781494,
      0.9926968216896057,
      0.9951907396316528,
      0.9944981336593628,
      0.9855727553367615,
      0.9927924275398254,
      0.9910764694213867,
      0.9981476664543152,
      0.9986886382102966,
      0.9997861981391907,
      0.999879777431488,
      0.9999022483825684,
      0.9998756051063538,
      0.9998700022697449,
      0.9996001124382019,
      0.9995131492614746,
      0.9986810088157654
    ],
    [
      0.8964900970458984,
      0.9275723695755005,
      0.9192352294921875,
      0.9455971121788025,
      0.9423853158950806,
      0.9272494316101074,
      0.9400365352630615,
      0.9468849897384644,
      0.9383889436721802,
      0.9456680417060852,
      0.9539558291435242,
      0.9451846480369568,
      0.9352030158042908,
      0.952934205532074,
      0.9539881348609924,
      0.9437742233276367,
      0.9499716758728027,
      0.961738109588623,
      0.957921028137207,
      0.9526723027229309,
      0.951784610748291,
      0.9561732411384583,
      0.957901656627655,
      0.9502367973327637,
      0.9495625495910645,
      0.9550201892852783,
      0.9582250118255615,
      0.9584898352622986,
      0.9457969069480896,
      0.9522650837898254,
      0.9420864582061768,
      0.946405291557312,
      0.9484735131263733,
      0.9558352828025818,
      0.9547264575958252,
      0.9566081762313843,
      0.9599905610084534,
      0.9628888964653015,
      0.9568471908569336,
      0.9589601159095764,
      0.9590263366699219,
      0.9600383639335632,
      0.9482653141021729,
      0.9474611282348633,
      0.9470730423927307,
      0.9418663382530212,
      0.9211838245391846,
      0.9166776537895203,
      0.9173628091812134,
      0.9058009386062622,
      0.8568795919418335,
      0.984646201133728,
      0.9900122880935669,
      0.9847679734230042,
      0.9892348647117615,
      0.9900937080383301,
      0.9869070649147034,
      0.9866413474082947,
      0.9848363399505615,
      0.9885701537132263,
      0.9821772575378418,
      0.9884306192398071,
      0.9930046200752258,
      0.9810237288475037,
      0.9796571135520935,
      0.9729977250099182,
      0.9702528715133667,
      0.981878399848938,
      0.989477813243866,
      0.9892928600311279,
      0.993819534778595,
      0.9854926466941833,
      0.9871850609779358,
      0.9819392561912537,
      0.988574206829071,
      0.9866085648536682,
      0.9900888204574585,
      0.9932899475097656,
      0.9987034797668457,
      0.9994316101074219,
      0.99965900182724,
      0.9999284744262695,
      0.9999601244926453,
      0.9999561905860901,
      0.9999632835388184,
      0.9999569654464722,
      0.9999539256095886,
      0.9998998641967773,
      0.9998170137405396,
      0.9998820424079895,
      0.9998865127563477,
      0.9999486804008484,
      0.9998556971549988,
      0.9998828768730164,
      0.9998456239700317,
      0.999481737613678,
      0.9993669390678406,
      0.9997755885124207,
      0.9996926784515381,
      0.999174952507019,
      0.993996798992157,
      0.9909941554069519,
      0.9814367890357971,
      0.9827044606208801,
      0.9795904159545898,
      0.965820848941803,
      0.9619097113609314,
      0.9723698496818542,
      0.9671611189842224,
      0.9792945981025696,
      0.9778212308883667,
      0.9833855628967285,
      0.9830524921417236,
      0.9863951802253723,
      0.9901111125946045,
      0.9985693693161011,
      0.9956809282302856,
      0.998924195766449,
      0.9965418577194214,
      0.9985208511352539,
      0.9998711943626404,
      0.9999417066574097,
      0.9999082684516907,
      0.9999428391456604,
      0.9999693632125854,
      0.9999364018440247,
      0.9999372959136963,
      0.999936580657959,
      0.9999526143074036,
      0.9998810291290283,
      0.9995856881141663,
      0.9996899366378784,
      0.9986633062362671,
      0.9995085597038269,
      0.9991980195045471,
      0.9991807341575623,
      0.9941926002502441,
      0.9962611794471741,
      0.9959544539451599,
      0.9879780411720276,
      0.9940196871757507,
      0.9923735857009888,
      0.9984496831893921,
      0.9990174174308777,
      0.9998264312744141,
      0.9999073147773743,
      0.9999148845672607,
      0.9998921751976013,
      0.9998776316642761,
      0.9996055364608765,
      0.9995133876800537,
      0.9986768364906311
    ],
    [
      0.9142805337905884,
      0.9414233565330505,
      0.9369070529937744,
      0.9575403332710266,
      0.9527851343154907,
      0.9400076270103455,
      0.9534673094749451,
      0.9577756524085999,
      0.9512761831283569,
      0.9575201272964478,
      0.9647579193115234,
      0.9558838605880737,
      0.9489917755126953,
      0.9633251428604126,
      0.9629424810409546,
      0.9552667140960693,
      0.9609844088554382,
      0.9702450037002563,
      0.9661375880241394,
      0.9616351127624512,
      0.9608392715454102,
      0.9643737077713013,
      0.9654873609542847,
      0.9576879143714905,
      0.9570455551147461,
      0.9613403677940369,
      0.9637737274169922,
      0.9634851217269897,
      0.9535698890686035,
      0.9573596119880676,
      0.9497694373130798,
      0.9550675749778748,
      0.957321286201477,
      0.9626448750495911,
      0.9629454612731934,
      0.9644879102706909,
      0.9682139754295349,
      0.9701985120773315,
      0.964439868927002,
      0.9669750928878784,
      0.9677718877792358,
      0.9682390689849854,
      0.9583031535148621,
      0.958320140838623,
      0.9572737216949463,
      0.951744556427002,
      0.9358030557632446,
      0.9336785078048706,
      0.9303418397903442,
      0.918391227722168,
      0.8768478631973267,
      0.9871276021003723,
      0.9925472736358643,
      0.9879406690597534,
      0.9917995929718018,
      0.9927944540977478,
      0.9904195070266724,
      0.9898139238357544,
      0.9881001710891724,
      0.9908909797668457,
      0.98560631275177,
      0.99106764793396,
      0.9944465756416321,
      0.9846837520599365,
      0.9834808111190796,
      0.9776096940040588,
      0.9755154848098755,
      0.9851680994033813,
      0.9915423393249512,
      0.9914087057113647,
      0.9951521158218384,
      0.9886007905006409,
      0.989906370639801,
      0.9858778119087219,
      0.9914090037345886,
      0.9899213314056396,
      0.9924682974815369,
      0.9947060942649841,
      0.9990721940994263,
      0.9996014833450317,
      0.9997543692588806,
      0.9999399781227112,
      0.999965488910675,
      0.9999603629112244,
      0.9999666213989258,
      0.9999596476554871,
      0.9999560117721558,
      0.999901533126831,
      0.9998204708099365,
      0.9998836517333984,
      0.9998900890350342,
      0.9999514222145081,
      0.9998601078987122,
      0.9998908638954163,
      0.9998552203178406,
      0.999541699886322,
      0.9994446039199829,
      0.9998157024383545,
      0.9997566342353821,
      0.9993786215782166,
      0.9951560497283936,
      0.9925258755683899,
      0.9848431944847107,
      0.9859780073165894,
      0.9833817481994629,
      0.9725732803344727,
      0.9681575298309326,
      0.9772024750709534,
      0.9740248918533325,
      0.9832690954208374,
      0.982590913772583,
      0.9870099425315857,
      0.9867392778396606,
      0.9894577860832214,
      0.992165744304657,
      0.9988526105880737,
      0.9967803359031677,
      0.9992948770523071,
      0.9971953630447388,
      0.9988162517547607,
      0.9998842477798462,
      0.9999462366104126,
      0.9999129772186279,
      0.999945878982544,
      0.9999718070030212,
      0.9999411106109619,
      0.9999410510063171,
      0.9999402761459351,
      0.9999572038650513,
      0.9998950958251953,
      0.999686598777771,
      0.9997841715812683,
      0.9990450739860535,
      0.9996804594993591,
      0.9994170069694519,
      0.9993489384651184,
      0.9958599209785461,
      0.9974023103713989,
      0.9973534941673279,
      0.990706741809845,
      0.9953920841217041,
      0.9938846826553345,
      0.9987905621528625,
      0.999295175075531,
      0.999861478805542,
      0.999927282333374,
      0.9999260902404785,
      0.9999088048934937,
      0.9998855590820312,
      0.9996134638786316,
      0.9995162487030029,
      0.9986756443977356
    ],
    [
      0.9336663484573364,
      0.9524897336959839,
      0.9507507085800171,
      0.9672822952270508,
      0.9626612663269043,
      0.9529761075973511,
      0.9652815461158752,
      0.9681801795959473,
      0.963657796382904,
      0.9693302512168884,
      0.974524736404419,
      0.9668946266174316,
      0.9622798562049866,
      0.9737268686294556,
      0.9729674458503723,
      0.9674263000488281,
      0.9722200632095337,
      0.9782089591026306,
      0.9750539064407349,
      0.971446692943573,
      0.9702887535095215,
      0.9733029007911682,
      0.9736061692237854,
      0.9666905999183655,
      0.9652765989303589,
      0.968856930732727,
      0.9701762199401855,
      0.968996524810791,
      0.9618514776229858,
      0.9636833667755127,
      0.9581490159034729,
      0.9642869234085083,
      0.9676284790039062,
      0.9703353643417358,
      0.9713757038116455,
      0.9729756712913513,
      0.9760966300964355,
      0.9776155352592468,
      0.9732843041419983,
      0.9760257005691528,
      0.9759082794189453,
      0.9757708311080933,
      0.9678002595901489,
      0.9679873585700989,
      0.9661849737167358,
      0.961487352848053,
      0.9483844041824341,
      0.9496721029281616,
      0.943916916847229,
      0.9327308535575867,
      0.8967779278755188,
      0.989215075969696,
      0.9943146109580994,
      0.9903517365455627,
      0.9935691952705383,
      0.9948318600654602,
      0.9931618571281433,
      0.9928995966911316,
      0.991521418094635,
      0.9932897090911865,
      0.9892847537994385,
      0.9941333532333374,
      0.9963638782501221,
      0.9887131452560425,
      0.9874969124794006,
      0.9823079705238342,
      0.9811986684799194,
      0.9886909127235413,
      0.9937055706977844,
      0.99383944272995,
      0.996942400932312,
      0.9916430115699768,
      0.992746889591217,
      0.9895512461662292,
      0.9939329028129578,
      0.9927543997764587,
      0.9944304823875427,
      0.9957805871963501,
      0.9993008375167847,
      0.9997010231018066,
      0.9998162984848022,
      0.9999485015869141,
      0.9999699592590332,
      0.9999634623527527,
      0.9999691247940063,
      0.9999619126319885,
      0.9999580383300781,
      0.999904215335846,
      0.9998241662979126,
      0.9998847842216492,
      0.9998921751976013,
      0.9999538660049438,
      0.9998626708984375,
      0.9998983144760132,
      0.9998659491539001,
      0.9995837211608887,
      0.9995607733726501,
      0.9998524785041809,
      0.9998124837875366,
      0.9996006488800049,
      0.9967408180236816,
      0.9946303367614746,
      0.9883949756622314,
      0.9891166687011719,
      0.986534059047699,
      0.9784218668937683,
      0.9747965335845947,
      0.9821455478668213,
      0.9805158972740173,
      0.986905574798584,
      0.98676598072052,
      0.9902308583259583,
      0.9900181293487549,
      0.9924173355102539,
      0.9942678213119507,
      0.999201238155365,
      0.9979759454727173,
      0.9995295405387878,
      0.997871458530426,
      0.9990645051002502,
      0.9998975396156311,
      0.9999493360519409,
      0.9999157190322876,
      0.9999471306800842,
      0.999973714351654,
      0.9999449253082275,
      0.9999455809593201,
      0.9999473094940186,
      0.9999625086784363,
      0.9999103546142578,
      0.999789834022522,
      0.9998460412025452,
      0.999340295791626,
      0.9997919797897339,
      0.9995699524879456,
      0.9994672536849976,
      0.9970214366912842,
      0.9982725977897644,
      0.9983044266700745,
      0.993509829044342,
      0.996875524520874,
      0.9956392049789429,
      0.9991890788078308,
      0.9995519518852234,
      0.9998890161514282,
      0.999943733215332,
      0.9999338388442993,
      0.9999232292175293,
      0.9998908042907715,
      0.9995827674865723,
      0.9995160102844238,
      0.9986785650253296
    ],
    [
      0.9522159099578857,
      0.9630458354949951,
      0.9644427299499512,
      0.9780681729316711,
      0.9743589758872986,
      0.9666655659675598,
      0.9779754877090454,
      0.9797807335853577,
      0.9766365885734558,
      0.979770302772522,
      0.9827136397361755,
      0.9783304929733276,
      0.9744861125946045,
      0.982480525970459,
      0.9821844100952148,
      0.9791640043258667,
      0.9812919497489929,
      0.9847527742385864,
      0.9832289218902588,
      0.9813234210014343,
      0.9795972108840942,
      0.9811676740646362,
      0.9812415242195129,
      0.9765068888664246,
      0.9736442565917969,
      0.9764748811721802,
      0.9771900177001953,
      0.9757708311080933,
      0.9700043797492981,
      0.9708815813064575,
      0.9673239588737488,
      0.9737813472747803,
      0.9763973355293274,
      0.979012131690979,
      0.9799781441688538,
      0.9811887741088867,
      0.9838818311691284,
      0.9840822219848633,
      0.981330931186676,
      0.9833648204803467,
      0.9828081130981445,
      0.9827064871788025,
      0.977241039276123,
      0.9774785041809082,
      0.9754415154457092,
      0.971167802810669,
      0.9618575572967529,
      0.9634044170379639,
      0.9575901031494141,
      0.9474577903747559,
      0.9156591892242432,
      0.9914804697036743,
      0.995989203453064,
      0.9926413893699646,
      0.9954240322113037,
      0.9966761469841003,
      0.9959514737129211,
      0.9963176250457764,
      0.9954402446746826,
      0.9961655139923096,
      0.9931197166442871,
      0.9964502453804016,
      0.9978628158569336,
      0.9920963644981384,
      0.9912046790122986,
      0.9865990281105042,
      0.9862328171730042,
      0.9920280575752258,
      0.9958195686340332,
      0.9961851239204407,
      0.9983266592025757,
      0.9949921369552612,
      0.9960483312606812,
      0.9932827353477478,
      0.9963135123252869,
      0.9952732920646667,
      0.9962952136993408,
      0.9969496130943298,
      0.9994916915893555,
      0.9997900724411011,
      0.9998713731765747,
      0.9999563694000244,
      0.9999737739562988,
      0.9999659061431885,
      0.9999710917472839,
      0.9999635219573975,
      0.9999596476554871,
      0.9999067783355713,
      0.9998278021812439,
      0.9998860955238342,
      0.9998940229415894,
      0.9999561905860901,
      0.9998683929443359,
      0.9999048709869385,
      0.999876081943512,
      0.9996361136436462,
      0.9996680617332458,
      0.9998859167098999,
      0.9998772144317627,
      0.9997649192810059,
      0.9980984330177307,
      0.996597409248352,
      0.9915282130241394,
      0.9918166995048523,
      0.9893459677696228,
      0.9832050800323486,
      0.9805768728256226,
      0.9864181876182556,
      0.9859388470649719,
      0.9901636838912964,
      0.9905509352684021,
      0.9932075142860413,
      0.9932044148445129,
      0.9949877262115479,
      0.9965366721153259,
      0.9995390176773071,
      0.9988528490066528,
      0.9997267723083496,
      0.9986826777458191,
      0.9993048310279846,
      0.9999136328697205,
      0.999952495098114,
      0.9999203681945801,
      0.99994957447052,
      0.9999757409095764,
      0.9999486804008484,
      0.9999493360519409,
      0.9999533295631409,
      0.9999675154685974,
      0.999925434589386,
      0.9998710751533508,
      0.9998899102210999,
      0.9995920062065125,
      0.9998602867126465,
      0.9996825456619263,
      0.9995574951171875,
      0.9978659152984619,
      0.9988705515861511,
      0.998964250087738,
      0.9959598779678345,
      0.9980515837669373,
      0.9974079728126526,
      0.9995565414428711,
      0.9997358918190002,
      0.9999121427536011,
      0.9999554753303528,
      0.9999417066574097,
      0.9999369978904724,
      0.9998905062675476,
      0.9995900988578796,
      0.9995181560516357,
      0.9986805319786072
    ],
    [
      0.9652084708213806,
      0.971665620803833,
      0.9746001958847046,
      0.9850165843963623,
      0.982121467590332,
      0.9777058959007263,
      0.9857561588287354,
      0.9864199161529541,
      0.9842864871025085,
      0.9861113429069519,
      0.9883655309677124,
      0.9853695631027222,
      0.9829290509223938,
      0.9881258606910706,
      0.9880267381668091,
      0.98646080493927,
      0.987324059009552,
      0.9896201491355896,
      0.9886552095413208,
      0.9876089692115784,
      0.9862973690032959,
      0.9872018098831177,
      0.9872929453849792,
      0.9840469360351562,
      0.981635332107544,
      0.9828473329544067,
      0.9828256368637085,
      0.9822878241539001,
      0.9786489009857178,
      0.9787845611572266,
      0.9763754606246948,
      0.9817157983779907,
      0.9844642281532288,
      0.9855431318283081,
      0.9861232042312622,
      0.9869512915611267,
      0.9890636801719666,
      0.9890058040618896,
      0.9872287511825562,
      0.9885761737823486,
      0.9880955815315247,
      0.9881112575531006,
      0.9841307997703552,
      0.9843814969062805,
      0.9826086163520813,
      0.9797250032424927,
      0.9728641510009766,
      0.9728888869285583,
      0.9682306051254272,
      0.960074782371521,
      0.9332051277160645,
      0.9936991930007935,
      0.9975301027297974,
      0.9950648546218872,
      0.9970881342887878,
      0.9982187151908875,
      0.9978281855583191,
      0.9982442855834961,
      0.9977559447288513,
      0.9981420040130615,
      0.9961721897125244,
      0.9979617595672607,
      0.9989312291145325,
      0.9957014918327332,
      0.9946097731590271,
      0.9908727407455444,
      0.9908132553100586,
      0.9950157403945923,
      0.9977794289588928,
      0.998237133026123,
      0.9991911053657532,
      0.9976631999015808,
      0.9982908368110657,
      0.9965327978134155,
      0.9983199238777161,
      0.9976606965065002,
      0.9980454444885254,
      0.9980734586715698,
      0.9996395707130432,
      0.9998626112937927,
      0.9999104142189026,
      0.9999620318412781,
      0.9999767541885376,
      0.9999673366546631,
      0.9999721646308899,
      0.9999644756317139,
      0.9999606013298035,
      0.9999076724052429,
      0.9998295903205872,
      0.9998862147331238,
      0.9998945593833923,
      0.999957799911499,
      0.9998695254325867,
      0.9999109506607056,
      0.9998844861984253,
      0.9996790885925293,
      0.9997493624687195,
      0.999912440776825,
      0.9999106526374817,
      0.9998610615730286,
      0.9989545941352844,
      0.9981321692466736,
      0.9945656657218933,
      0.9947262406349182,
      0.9925291538238525,
      0.9874194264411926,
      0.9850531816482544,
      0.9895368814468384,
      0.9896484613418579,
      0.9930064082145691,
      0.9935411810874939,
      0.9958942532539368,
      0.9963817000389099,
      0.9975496530532837,
      0.9983358979225159,
      0.9997814297676086,
      0.9993839263916016,
      0.9998425245285034,
      0.9992161989212036,
      0.9995041489601135,
      0.9999282360076904,
      0.999954879283905,
      0.9999229311943054,
      0.9999508261680603,
      0.9999768733978271,
      0.9999507069587708,
      0.9999515414237976,
      0.9999573230743408,
      0.9999713897705078,
      0.9999382495880127,
      0.999916136264801,
      0.9999191761016846,
      0.9997729659080505,
      0.9999006986618042,
      0.9997531175613403,
      0.9996274709701538,
      0.9984458684921265,
      0.9991446137428284,
      0.9993559718132019,
      0.997685968875885,
      0.9990087151527405,
      0.998676061630249,
      0.9997396469116211,
      0.9998388886451721,
      0.9999266862869263,
      0.9999631643295288,
      0.9999464154243469,
      0.9999444484710693,
      0.9998944401741028,
      0.9995971322059631,
      0.9995189309120178,
      0.9986711144447327
    ],
    [
      0.9764217734336853,
      0.9804282784461975,
      0.9832760691642761,
      0.9902392625808716,
      0.9870005249977112,
      0.9845582246780396,
      0.9906572103500366,
      0.9903897047042847,
      0.9883310794830322,
      0.9900519847869873,
      0.9920026063919067,
      0.9897209405899048,
      0.9875255227088928,
      0.9919041991233826,
      0.9920244216918945,
      0.9906931519508362,
      0.9911260008811951,
      0.9933580756187439,
      0.9924451112747192,
      0.9913784861564636,
      0.9906366467475891,
      0.9911730885505676,
      0.9910082221031189,
      0.9887760877609253,
      0.986869215965271,
      0.987091064453125,
      0.9869457483291626,
      0.9873661398887634,
      0.985969066619873,
      0.9860484004020691,
      0.984429121017456,
      0.9877026677131653,
      0.9895238876342773,
      0.9894910454750061,
      0.9901801347732544,
      0.9907248020172119,
      0.9920812845230103,
      0.9919586777687073,
      0.9910770058631897,
      0.9919141530990601,
      0.9914258122444153,
      0.9914260506629944,
      0.9885790348052979,
      0.9887774586677551,
      0.9872086048126221,
      0.9856030941009521,
      0.9815208315849304,
      0.9805484414100647,
      0.9756308794021606,
      0.9695478677749634,
      0.9472175240516663,
      0.9953641891479492,
      0.9985297322273254,
      0.9970154762268066,
      0.9982191324234009,
      0.9989970326423645,
      0.9987403154373169,
      0.9990498423576355,
      0.9986574053764343,
      0.998962938785553,
      0.9978289604187012,
      0.9988080859184265,
      0.9995472431182861,
      0.9979420900344849,
      0.9972823858261108,
      0.9946191310882568,
      0.9948652386665344,
      0.9976097941398621,
      0.9990310072898865,
      0.99921053647995,
      0.9995737075805664,
      0.9988530874252319,
      0.9991902112960815,
      0.9983025789260864,
      0.9992011189460754,
      0.9987974166870117,
      0.9989061951637268,
      0.9986939430236816,
      0.9997324347496033,
      0.9999028444290161,
      0.9999348521232605,
      0.9999659657478333,
      0.9999781847000122,
      0.9999681711196899,
      0.9999728202819824,
      0.9999640583992004,
      0.9999610781669617,
      0.999908447265625,
      0.9998310208320618,
      0.9998865723609924,
      0.9998951554298401,
      0.9999589323997498,
      0.9998708367347717,
      0.9999160170555115,
      0.9998921155929565,
      0.9997194409370422,
      0.9998143911361694,
      0.9999308586120605,
      0.9999321699142456,
      0.9999098777770996,
      0.9994367957115173,
      0.9991827607154846,
      0.996804416179657,
      0.9966902732849121,
      0.9951174259185791,
      0.9905605316162109,
      0.9881620407104492,
      0.9915820956230164,
      0.992053747177124,
      0.9951776266098022,
      0.9962674975395203,
      0.9980107545852661,
      0.9982283711433411,
      0.9988532066345215,
      0.9991607069969177,
      0.999868631362915,
      0.9996758699417114,
      0.9999076724052429,
      0.9995765089988708,
      0.9996871948242188,
      0.999941885471344,
      0.9999569654464722,
      0.9999245405197144,
      0.9999522566795349,
      0.9999776482582092,
      0.9999522566795349,
      0.9999532699584961,
      0.9999604225158691,
      0.9999740719795227,
      0.9999467134475708,
      0.999937891960144,
      0.9999369978904724,
      0.9998636841773987,
      0.9999260306358337,
      0.999800443649292,
      0.9996885061264038,
      0.9989198446273804,
      0.9993844628334045,
      0.9995872378349304,
      0.9986879229545593,
      0.9994726181030273,
      0.9992384910583496,
      0.9998282790184021,
      0.9998886585235596,
      0.9999366402626038,
      0.9999691247940063,
      0.99994957447052,
      0.9999499917030334,
      0.999896764755249,
      0.9996000528335571,
      0.9995192885398865,
      0.9986668825149536
    ],
    [
      0.9840503931045532,
      0.9859347939491272,
      0.9891710877418518,
      0.9938210248947144,
      0.990300714969635,
      0.9887508749961853,
      0.9937541484832764,
      0.9932959079742432,
      0.9910087585449219,
      0.9927354454994202,
      0.9945884346961975,
      0.9925585985183716,
      0.9907760620117188,
      0.9945669770240784,
      0.9946753978729248,
      0.9935136437416077,
      0.9938524961471558,
      0.9958992600440979,
      0.9949555993080139,
      0.9939094185829163,
      0.993633508682251,
      0.9940617084503174,
      0.993758499622345,
      0.9918001890182495,
      0.990364670753479,
      0.9907767176628113,
      0.9900503754615784,
      0.9902703762054443,
      0.9898321628570557,
      0.9902565479278564,
      0.9894874691963196,
      0.9911463260650635,
      0.9926360249519348,
      0.9919334053993225,
      0.9926841855049133,
      0.9934678673744202,
      0.9943723082542419,
      0.9939373135566711,
      0.9934817552566528,
      0.9942997694015503,
      0.9936547875404358,
      0.9934121966362,
      0.9915115833282471,
      0.9917892813682556,
      0.9904311299324036,
      0.9890655875205994,
      0.9864447116851807,
      0.985587477684021,
      0.9817766547203064,
      0.9773697853088379,
      0.9575158953666687,
      0.9963141679763794,
      0.9990037679672241,
      0.99822598695755,
      0.9988917112350464,
      0.9994946122169495,
      0.9992818236351013,
      0.9995479583740234,
      0.9991679787635803,
      0.9993598461151123,
      0.9984883666038513,
      0.9992724061012268,
      0.9997317790985107,
      0.9989051818847656,
      0.9985997676849365,
      0.9967276453971863,
      0.997011125087738,
      0.9987991452217102,
      0.9995324015617371,
      0.9995889663696289,
      0.9997363686561584,
      0.9993095397949219,
      0.9995583295822144,
      0.9991147518157959,
      0.9995884895324707,
      0.9993581771850586,
      0.999415934085846,
      0.9991276264190674,
      0.9997895359992981,
      0.9999278783798218,
      0.9999512434005737,
      0.9999687075614929,
      0.9999798536300659,
      0.9999687671661377,
      0.9999732971191406,
      0.9999645948410034,
      0.9999613165855408,
      0.999908447265625,
      0.9998312592506409,
      0.9998858571052551,
      0.9998951554298401,
      0.9999595880508423,
      0.9998717904090881,
      0.9999197125434875,
      0.9998977780342102,
      0.9997508525848389,
      0.9998536705970764,
      0.9999436736106873,
      0.9999457001686096,
      0.9999382495880127,
      0.9997069239616394,
      0.9995940327644348,
      0.9980811476707458,
      0.9978557229042053,
      0.9972275495529175,
      0.9932608008384705,
      0.9907213449478149,
      0.9930981993675232,
      0.9937768578529358,
      0.9966785311698914,
      0.9979226589202881,
      0.9990105032920837,
      0.9990659952163696,
      0.9994058012962341,
      0.9995311498641968,
      0.9999114274978638,
      0.9998371005058289,
      0.9999406337738037,
      0.999742865562439,
      0.9997836351394653,
      0.9999502301216125,
      0.999957799911499,
      0.9999247193336487,
      0.9999523758888245,
      0.9999779462814331,
      0.9999529123306274,
      0.9999542236328125,
      0.999962568283081,
      0.9999760389328003,
      0.9999532699584961,
      0.9999502301216125,
      0.9999495148658752,
      0.9999128580093384,
      0.999944806098938,
      0.999835193157196,
      0.9997313022613525,
      0.9992212057113647,
      0.9995349049568176,
      0.999727189540863,
      0.9993282556533813,
      0.999705970287323,
      0.9995918869972229,
      0.999876856803894,
      0.9999169707298279,
      0.9999436736106873,
      0.9999738335609436,
      0.9999508857727051,
      0.9999526143074036,
      0.9998984932899475,
      0.9995959401130676,
      0.9995156526565552,
      0.9986581206321716
    ],
    [
      0.987668514251709,
      0.9895472526550293,
      0.9929900169372559,
      0.9959304332733154,
      0.9927563667297363,
      0.991508424282074,
      0.9957765936851501,
      0.9957953095436096,
      0.9930523037910461,
      0.9948073029518127,
      0.9963787794113159,
      0.9947289824485779,
      0.9932512640953064,
      0.996338427066803,
      0.9963951706886292,
      0.9956574440002441,
      0.9960227012634277,
      0.9974243640899658,
      0.9969800114631653,
      0.9959443211555481,
      0.9957810640335083,
      0.9960631132125854,
      0.9960134625434875,
      0.9943684935569763,
      0.9929410815238953,
      0.9935544729232788,
      0.9929870367050171,
      0.9929035305976868,
      0.9922522306442261,
      0.9928539395332336,
      0.9927226305007935,
      0.994099497795105,
      0.9949063658714294,
      0.9938144087791443,
      0.9949570894241333,
      0.9955014586448669,
      0.9960404634475708,
      0.9955277442932129,
      0.9955676198005676,
      0.9962775707244873,
      0.9955265522003174,
      0.9952864050865173,
      0.994096040725708,
      0.9942831993103027,
      0.9927952289581299,
      0.9916763305664062,
      0.9897024631500244,
      0.9889979362487793,
      0.9855332970619202,
      0.9820795059204102,
      0.9650236964225769,
      0.9969272613525391,
      0.9992731213569641,
      0.9988188147544861,
      0.9992164969444275,
      0.9996918439865112,
      0.9995520114898682,
      0.9997428059577942,
      0.9994286298751831,
      0.9995679259300232,
      0.9989548325538635,
      0.9994969367980957,
      0.9998242259025574,
      0.9994556903839111,
      0.9991995096206665,
      0.9979050755500793,
      0.9982700347900391,
      0.9993700385093689,
      0.9997771978378296,
      0.9997777938842773,
      0.9998307228088379,
      0.9995529651641846,
      0.9997603893280029,
      0.9994831681251526,
      0.9997841715812683,
      0.9996191263198853,
      0.9996579885482788,
      0.9993848204612732,
      0.9998255968093872,
      0.9999422430992126,
      0.9999604225158691,
      0.9999702572822571,
      0.9999806880950928,
      0.9999691843986511,
      0.9999737739562988,
      0.9999648928642273,
      0.9999614357948303,
      0.9999085664749146,
      0.9998316168785095,
      0.9998853802680969,
      0.9998944997787476,
      0.9999598264694214,
      0.9998720288276672,
      0.999922513961792,
      0.9999017119407654,
      0.9997773170471191,
      0.9998784065246582,
      0.9999517202377319,
      0.999953031539917,
      0.9999536275863647,
      0.9998180270195007,
      0.9997539520263672,
      0.9986544847488403,
      0.9985968470573425,
      0.9984268546104431,
      0.9952715635299683,
      0.9924939870834351,
      0.9941930770874023,
      0.9953112006187439,
      0.9978097081184387,
      0.9987873435020447,
      0.999441385269165,
      0.9994637966156006,
      0.9996457099914551,
      0.9997157454490662,
      0.9999324679374695,
      0.9998904466629028,
      0.9999578595161438,
      0.999833881855011,
      0.9998446702957153,
      0.9999561309814453,
      0.9999587535858154,
      0.9999251365661621,
      0.999953031539917,
      0.9999783635139465,
      0.9999534487724304,
      0.999954879283905,
      0.9999640583992004,
      0.9999775290489197,
      0.9999578595161438,
      0.9999582767486572,
      0.9999573826789856,
      0.9999346137046814,
      0.9999547600746155,
      0.9998562932014465,
      0.9997616410255432,
      0.9994187355041504,
      0.9996497631072998,
      0.9998090863227844,
      0.9996256828308105,
      0.9998141527175903,
      0.9997544288635254,
      0.9999048113822937,
      0.9999328255653381,
      0.9999475479125977,
      0.9999754428863525,
      0.9999516606330872,
      0.9999549388885498,
      0.9998975992202759,
      0.999587893486023,
      0.9995073080062866,
      0.9986448884010315
    ]
  ],
  "rfd_device": "NVIDIA A30",
  "rfd_time": 40,
  "rfd_con_ref_pdb_idx": [],
  "rfd_con_hal_pdb_idx": [],
  "rfd_con_ref_idx0": [],
  "rfd_con_hal_idx0": [],
  "rfd_complex_con_ref_pdb_idx": "[('X', 282), ('X', 283), ('X', 284), ('X', 285), ('X', 286), ('X', 287), ('X', 288), ('X', 289), ('X', 290), ('X', 291), ('X', 292), ('X', 293), ('X', 294), ('X', 295), ('X', 296), ('X', 297), ('X', 298), ('X', 299), ('X', 300), ('X', 301), ('X', 302), ('X', 303), ('X', 304), ('X', 305), ('X', 306), ('X', 307), ('X', 308), ('X', 309), ('X', 310), ('X', 311), ('X', 312), ('X', 313), ('X', 314), ('X', 315), ('X', 316), ('X', 317), ('X', 318), ('X', 319), ('X', 320), ('X', 321), ('X', 322), ('X', 323), ('X', 324), ('X', 325), ('X', 326), ('X', 327), ('X', 328), ('X', 329), ('X', 330), ('X', 331), ('X', 332), ('X', 333), ('X', 334), ('X', 335), ('X', 336), ('X', 337), ('X', 338), ('X', 339), ('X', 340), ('X', 341), ('X', 342), ('X', 343), ('X', 344), ('X', 345), ('X', 346), ('X', 347), ('X', 348), ('X', 349), ('X', 350), ('X', 351), ('X', 352), ('X', 353), ('X', 354), ('X', 355), ('X', 356), ('X', 357), ('X', 358), ('X', 359), ('X', 360), ('X', 361), ('X', 362), ('X', 363), ('X', 364), ('X', 365), ('X', 366), ('X', 367), ('X', 368), ('X', 369), ('X', 370), ('X', 371), ('X', 372), ('X', 373), ('X', 374), ('X', 375), ('X', 376), ('X', 377), ('X', 378), ('X', 379), ('X', 380), ('X', 381), ('X', 382)]",
  "rfd_complex_con_hal_pdb_idx": "[('B', 52), ('B', 53), ('B', 54), ('B', 55), ('B', 56), ('B', 57), ('B', 58), ('B', 59), ('B', 60), ('B', 61), ('B', 62), ('B', 63), ('B', 64), ('B', 65), ('B', 66), ('B', 67), ('B', 68), ('B', 69), ('B', 70), ('B', 71), ('B', 72), ('B', 73), ('B', 74), ('B', 75), ('B', 76), ('B', 77), ('B', 78), ('B', 79), ('B', 80), ('B', 81), ('B', 82), ('B', 83), ('B', 84), ('B', 85), ('B', 86), ('B', 87), ('B', 88), ('B', 89), ('B', 90), ('B', 91), ('B', 92), ('B', 93), ('B', 94), ('B', 95), ('B', 96), ('B', 97), ('B', 98), ('B', 99), ('B', 100), ('B', 101), ('B', 102), ('B', 103), ('B', 104), ('B', 105), ('B', 106), ('B', 107), ('B', 108), ('B', 109), ('B', 110), ('B', 111), ('B', 112), ('B', 113), ('B', 114), ('B', 115), ('B', 116), ('B', 117), ('B', 118), ('B', 119), ('B', 120), ('B', 121), ('B', 122), ('B', 123), ('B', 124), ('B', 125), ('B', 126), ('B', 127), ('B', 128), ('B', 129), ('B', 130), ('B', 131), ('B', 132), ('B', 133), ('B', 134), ('B', 135), ('B', 136), ('B', 137), ('B', 138), ('B', 139), ('B', 140), ('B', 141), ('B', 142), ('B', 143), ('B', 144), ('B', 145), ('B', 146), ('B', 147), ('B', 148), ('B', 149), ('B', 150), ('B', 151), ('B', 152)]",
  "rfd_receptor_con_ref_pdb_idx": "[('X', 282), ('X', 283), ('X', 284), ('X', 285), ('X', 286), ('X', 287), ('X', 288), ('X', 289), ('X', 290), ('X', 291), ('X', 292), ('X', 293), ('X', 294), ('X', 295), ('X', 296), ('X', 297), ('X', 298), ('X', 299), ('X', 300), ('X', 301), ('X', 302), ('X', 303), ('X', 304), ('X', 305), ('X', 306), ('X', 307), ('X', 308), ('X', 309), ('X', 310), ('X', 311), ('X', 312), ('X', 313), ('X', 314), ('X', 315), ('X', 316), ('X', 317), ('X', 318), ('X', 319), ('X', 320), ('X', 321), ('X', 322), ('X', 323), ('X', 324), ('X', 325), ('X', 326), ('X', 327), ('X', 328), ('X', 329), ('X', 330), ('X', 331), ('X', 332), ('X', 333), ('X', 334), ('X', 335), ('X', 336), ('X', 337), ('X', 338), ('X', 339), ('X', 340), ('X', 341), ('X', 342), ('X', 343), ('X', 344), ('X', 345), ('X', 346), ('X', 347), ('X', 348), ('X', 349), ('X', 350), ('X', 351), ('X', 352), ('X', 353), ('X', 354), ('X', 355), ('X', 356), ('X', 357), ('X', 358), ('X', 359), ('X', 360), ('X', 361), ('X', 362), ('X', 363), ('X', 364), ('X', 365), ('X', 366), ('X', 367), ('X', 368), ('X', 369), ('X', 370), ('X', 371), ('X', 372), ('X', 373), ('X', 374), ('X', 375), ('X', 376), ('X', 377), ('X', 378), ('X', 379), ('X', 380), ('X', 381), ('X', 382)]",
  "rfd_receptor_con_hal_pdb_idx": "[('B', 52), ('B', 53), ('B', 54), ('B', 55), ('B', 56), ('B', 57), ('B', 58), ('B', 59), ('B', 60), ('B', 61), ('B', 62), ('B', 63), ('B', 64), ('B', 65), ('B', 66), ('B', 67), ('B', 68), ('B', 69), ('B', 70), ('B', 71), ('B', 72), ('B', 73), ('B', 74), ('B', 75), ('B', 76), ('B', 77), ('B', 78), ('B', 79), ('B', 80), ('B', 81), ('B', 82), ('B', 83), ('B', 84), ('B', 85), ('B', 86), ('B', 87), ('B', 88), ('B', 89), ('B', 90), ('B', 91), ('B', 92), ('B', 93), ('B', 94), ('B', 95), ('B', 96), ('B', 97), ('B', 98), ('B', 99), ('B', 100), ('B', 101), ('B', 102), ('B', 103), ('B', 104), ('B', 105), ('B', 106), ('B', 107), ('B', 108), ('B', 109), ('B', 110), ('B', 111), ('B', 112), ('B', 113), ('B', 114), ('B', 115), ('B', 116), ('B', 117), ('B', 118), ('B', 119), ('B', 120), ('B', 121), ('B', 122), ('B', 123), ('B', 124), ('B', 125), ('B', 126), ('B', 127), ('B', 128), ('B', 129), ('B', 130), ('B', 131), ('B', 132), ('B', 133), ('B', 134), ('B', 135), ('B', 136), ('B', 137), ('B', 138), ('B', 139), ('B', 140), ('B', 141), ('B', 142), ('B', 143), ('B', 144), ('B', 145), ('B', 146), ('B', 147), ('B', 148), ('B', 149), ('B', 150), ('B', 151), ('B', 152)]",
  "rfd_complex_con_ref_idx0": [
    0,
    1,
    2,
    3,
    4,
    5,
    6,
    7,
    8,
    9,
    10,
    11,
    12,
    13,
    14,
    15,
    16,
    17,
    18,
    19,
    20,
    21,
    22,
    23,
    24,
    25,
    26,
    27,
    28,
    29,
    30,
    31,
    32,
    33,
    34,
    35,
    36,
    37,
    38,
    39,
    40,
    41,
    42,
    43,
    44,
    45,
    46,
    47,
    48,
    49,
    50,
    51,
    52,
    53,
    54,
    55,
    56,
    57,
    58,
    59,
    60,
    61,
    62,
    63,
    64,
    65,
    66,
    67,
    68,
    69,
    70,
    71,
    72,
    73,
    74,
    75,
    76,
    77,
    78,
    79,
    80,
    81,
    82,
    83,
    84,
    85,
    86,
    87,
    88,
    89,
    90,
    91,
    92,
    93,
    94,
    95,
    96,
    97,
    98,
    99,
    100
  ],
  "rfd_complex_con_hal_idx0": [
    51,
    52,
    53,
    54,
    55,
    56,
    57,
    58,
    59,
    60,
    61,
    62,
    63,
    64,
    65,
    66,
    67,
    68,
    69,
    70,
    71,
    72,
    73,
    74,
    75,
    76,
    77,
    78,
    79,
    80,
    81,
    82,
    83,
    84,
    85,
    86,
    87,
    88,
    89,
    90,
    91,
    92,
    93,
    94,
    95,
    96,
    97,
    98,
    99,
    100,
    101,
    102,
    103,
    104,
    105,
    106,
    107,
    108,
    109,
    110,
    111,
    112,
    113,
    114,
    115,
    116,
    117,
    118,
    119,
    120,
    121,
    122,
    123,
    124,
    125,
    126,
    127,
    128,
    129,
    130,
    131,
    132,
    133,
    134,
    135,
    136,
    137,
    138,
    139,
    140,
    141,
    142,
    143,
    144,
    145,
    146,
    147,
    148,
    149,
    150,
    151
  ],
  "rfd_receptor_con_ref_idx0": [
    0,
    1,
    2,
    3,
    4,
    5,
    6,
    7,
    8,
    9,
    10,
    11,
    12,
    13,
    14,
    15,
    16,
    17,
    18,
    19,
    20,
    21,
    22,
    23,
    24,
    25,
    26,
    27,
    28,
    29,
    30,
    31,
    32,
    33,
    34,
    35,
    36,
    37,
    38,
    39,
    40,
    41,
    42,
    43,
    44,
    45,
    46,
    47,
    48,
    49,
    50,
    51,
    52,
    53,
    54,
    55,
    56,
    57,
    58,
    59,
    60,
    61,
    62,
    63,
    64,
    65,
    66,
    67,
    68,
    69,
    70,
    71,
    72,
    73,
    74,
    75,
    76,
    77,
    78,
    79,
    80,
    81,
    82,
    83,
    84,
    85,
    86,
    87,
    88,
    89,
    90,
    91,
    92,
    93,
    94,
    95,
    96,
    97,
    98,
    99,
    100
  ],
  "rfd_receptor_con_hal_idx0": [
    0,
    1,
    2,
    3,
    4,
    5,
    6,
    7,
    8,
    9,
    10,
    11,
    12,
    13,
    14,
    15,
    16,
    17,
    18,
    19,
    20,
    21,
    22,
    23,
    24,
    25,
    26,
    27,
    28,
    29,
    30,
    31,
    32,
    33,
    34,
    35,
    36,
    37,
    38,
    39,
    40,
    41,
    42,
    43,
    44,
    45,
    46,
    47,
    48,
    49,
    50,
    51,
    52,
    53,
    54,
    55,
    56,
    57,
    58,
    59,
    60,
    61,
    62,
    63,
    64,
    65,
    66,
    67,
    68,
    69,
    70,
    71,
    72,
    73,
    74,
    75,
    76,
    77,
    78,
    79,
    80,
    81,
    82,
    83,
    84,
    85,
    86,
    87,
    88,
    89,
    90,
    91,
    92,
    93,
    94,
    95,
    96,
    97,
    98,
    99,
    100
  ],
  "rfd_inpaint_str": [
    false,
    false,
    false,
    false,
    false,
    false,
    false,
    false,
    false,
    false,
    false,
    false,
    false,
    false,
    false,
    false,
    false,
    false,
    false,
    false,
    false,
    false,
    false,
    false,
    false,
    false,
    false,
    false,
    false,
    false,
    false,
    false,
    false,
    false,
    false,
    false,
    false,
    false,
    false,
    false,
    false,
    false,
    false,
    false,
    false,
    false,
    false,
    false,
    false,
    false,
    false,
    true,
    true,
    true,
    true,
    true,
    true,
    true,
    true,
    true,
    true,
    true,
    true,
    true,
    true,
    true,
    true,
    true,
    true,
    true,
    true,
    true,
    true,
    true,
    true,
    true,
    true,
    true,
    true,
    true,
    true,
    true,
    true,
    true,
    true,
    true,
    true,
    true,
    true,
    true,
    true,
    true,
    true,
    true,
    true,
    true,
    true,
    true,
    true,
    true,
    true,
    true,
    true,
    true,
    true,
    true,
    true,
    true,
    true,
    true,
    true,
    true,
    true,
    true,
    true,
    true,
    true,
    true,
    true,
    true,
    true,
    true,
    true,
    true,
    true,
    true,
    true,
    true,
    true,
    true,
    true,
    true,
    true,
    true,
    true,
    true,
    true,
    true,
    true,
    true,
    true,
    true,
    true,
    true,
    true,
    true,
    true,
    true,
    true,
    true,
    true,
    true
  ],
  "rfd_inpaint_seq": [
    false,
    false,
    false,
    false,
    false,
    false,
    false,
    false,
    false,
    false,
    false,
    false,
    false,
    false,
    false,
    false,
    false,
    false,
    false,
    false,
    false,
    false,
    false,
    false,
    false,
    false,
    false,
    false,
    false,
    false,
    false,
    false,
    false,
    false,
    false,
    false,
    false,
    false,
    false,
    false,
    false,
    false,
    false,
    false,
    false,
    false,
    false,
    false,
    false,
    false,
    false,
    true,
    true,
    true,
    true,
    true,
    true,
    true,
    true,
    true,
    true,
    true,
    true,
    true,
    true,
    true,
    true,
    true,
    true,
    true,
    true,
    true,
    true,
    true,
    true,
    true,
    true,
    true,
    true,
    true,
    true,
    true,
    true,
    true,
    true,
    true,
    true,
    true,
    true,
    true,
    true,
    true,
    true,
    true,
    true,
    true,
    true,
    true,
    true,
    true,
    true,
    true,
    true,
    true,
    true,
    true,
    true,
    true,
    true,
    true,
    true,
    true,
    true,
    true,
    true,
    true,
    true,
    true,
    true,
    true,
    true,
    true,
    true,
    true,
    true,
    true,
    true,
    true,
    true,
    true,
    true,
    true,
    true,
    true,
    true,
    true,
    true,
    true,
    true,
    true,
    true,
    true,
    true,
    true,
    true,
    true,
    true,
    true,
    true,
    true,
    true,
    true
  ],
  "rfd_sampled_mask": [
    "X282-382/0",
    "51-51"
  ],
  "rfd_mask_1d": [
    false,
    false,
    false,
    false,
    false,
    false,
    false,
    false,
    false,
    false,
    false,
    false,
    false,
    false,
    false,
    false,
    false,
    false,
    false,
    false,
    false,
    false,
    false,
    false,
    false,
    false,
    false,
    false,
    false,
    false,
    false,
    false,
    false,
    false,
    false,
    false,
    false,
    false,
    false,
    false,
    false,
    false,
    false,
    false,
    false,
    false,
    false,
    false,
    false,
    false,
    false,
    true,
    true,
    true,
    true,
    true,
    true,
    true,
    true,
    true,
    true,
    true,
    true,
    true,
    true,
    true,
    true,
    true,
    true,
    true,
    true,
    true,
    true,
    true,
    true,
    true,
    true,
    true,
    true,
    true,
    true,
    true,
    true,
    true,
    true,
    true,
    true,
    true,
    true,
    true,
    true,
    true,
    true,
    true,
    true,
    true,
    true,
    true,
    true,
    true,
    true,
    true,
    true,
    true,
    true,
    true,
    true,
    true,
    true,
    true,
    true,
    true,
    true,
    true,
    true,
    true,
    true,
    true,
    true,
    true,
    true,
    true,
    true,
    true,
    true,
    true,
    true,
    true,
    true,
    true,
    true,
    true,
    true,
    true,
    true,
    true,
    true,
    true,
    true,
    true,
    true,
    true,
    true,
    true,
    true,
    true,
    true,
    true,
    true,
    true,
    true,
    true
  ]
}
```
