## Supplementary File 1 for "ProteinDJ: a high-performance and modular protein design pipeline": fold_17.json

```
{
  "fold_id": 17,
  "rfd_config": {
    "inference": {
      "input_pdb": "1www_trka.pdb",
      "num_designs": 25,
      "design_startnum": 0,
      "ckpt_override_path": null,
      "symmetry": null,
      "recenter": true,
      "radius": 10.0,
      "model_only_neighbors": false,
      "output_prefix": "./rfd_results/fold",
      "write_trajectory": false,
      "scaffold_guided": false,
      "model_runner": "SelfConditioning",
      "cautious": true,
      "align_motif": true,
      "symmetric_self_cond": true,
      "final_step": 1,
      "deterministic": false,
      "trb_save_ckpt_path": "/app/RFdiffusion/models/Complex_base_ckpt.pt",
      "schedule_directory_path": "/app/RFdiffusion/schedules",
      "model_directory_path": "/app/RFdiffusion/models"
    },
    "contigmap": {
      "contigs": [
        "X282-382/0 50-100"
      ],
      "inpaint_seq": null,
      "inpaint_str": null,
      "inpaint_str_helix": null,
      "inpaint_str_strand": null,
      "inpaint_str_loop": null,
      "provide_seq": null,
      "length": null
    },
    "model": {
      "n_extra_block": 4,
      "n_main_block": 32,
      "n_ref_block": 4,
      "d_msa": 256,
      "d_msa_full": 64,
      "d_pair": 128,
      "d_templ": 64,
      "n_head_msa": 8,
      "n_head_pair": 4,
      "n_head_templ": 4,
      "d_hidden": 32,
      "d_hidden_templ": 32,
      "p_drop": 0.15,
      "SE3_param_full": {
        "num_layers": 1,
        "num_channels": 32,
        "num_degrees": 2,
        "n_heads": 4,
        "div": 4,
        "l0_in_features": 8,
        "l0_out_features": 8,
        "l1_in_features": 3,
        "l1_out_features": 2,
        "num_edge_features": 32
      },
      "SE3_param_topk": {
        "num_layers": 1,
        "num_channels": 32,
        "num_degrees": 2,
        "n_heads": 4,
        "div": 4,
        "l0_in_features": 64,
        "l0_out_features": 64,
        "l1_in_features": 3,
        "l1_out_features": 2,
        "num_edge_features": 64
      },
      "freeze_track_motif": false,
      "use_motif_timestep": true
    },
    "diffuser": {
      "T": 50,
      "b_0": 0.01,
      "b_T": 0.07,
      "schedule_type": "linear",
      "so3_type": "igso3",
      "crd_scale": 0.25,
      "partial_T": null,
      "so3_schedule_type": "linear",
      "min_b": 1.5,
      "max_b": 2.5,
      "min_sigma": 0.02,
      "max_sigma": 1.5
    },
    "denoiser": {
      "noise_scale_ca": 0,
      "final_noise_scale_ca": 1,
      "ca_noise_schedule_type": "constant",
      "noise_scale_frame": 0,
      "final_noise_scale_frame": 1,
      "frame_noise_schedule_type": "constant"
    },
    "ppi": {
      "hotspot_res": [
        "X294",
        "X296",
        "X333"
      ]
    },
    "potentials": {
      "guiding_potentials": null,
      "guide_scale": 10,
      "guide_decay": "constant",
      "olig_inter_all": null,
      "olig_intra_all": null,
      "olig_custom_contact": null,
      "substrate": null
    },
    "contig_settings": {
      "ref_idx": null,
      "hal_idx": null,
      "idx_rf": null,
      "inpaint_seq_tensor": null
    },
    "preprocess": {
      "sidechain_input": false,
      "motif_sidechain_input": true,
      "d_t1d": 24,
      "d_t2d": 44,
      "prob_self_cond": 0.5,
      "str_self_cond": true,
      "predict_previous": false
    },
    "logging": {
      "inputs": false
    },
    "scaffoldguided": {
      "scaffoldguided": false,
      "target_pdb": false,
      "target_path": null,
      "scaffold_list": null,
      "scaffold_dir": null,
      "sampled_insertion": 0,
      "sampled_N": 0,
      "sampled_C": 0,
      "ss_mask": 0,
      "systematic": false,
      "target_ss": null,
      "target_adj": null,
      "mask_loops": true,
      "contig_crop": null
    }
  },
  "rfd_plddt": [
    [
      0.12894198298454285,
      0.13728633522987366,
      0.12715166807174683,
      0.11907456815242767,
      0.1160329207777977,
      0.11266355961561203,
      0.1046711876988411,
      0.10537983477115631,
      0.09977652877569199,
      0.09895110875368118,
      0.09285162389278412,
      0.0902475044131279,
      0.08812765777111053,
      0.08519333600997925,
      0.0817069262266159,
      0.08265851438045502,
      0.08517131209373474,
      0.08147828280925751,
      0.08333778381347656,
      0.0817326232790947,
      0.08124750852584839,
      0.08320361375808716,
      0.08077327162027359,
      0.08042925596237183,
      0.08400429785251617,
      0.08500142395496368,
      0.08862137794494629,
      0.0934663861989975,
      0.09703044593334198,
      0.10206544399261475,
      0.10388766974210739,
      0.10884615778923035,
      0.10958720743656158,
      0.1089630275964737,
      0.10492881387472153,
      0.10474909842014313,
      0.10542496293783188,
      0.10251033306121826,
      0.10873860120773315,
      0.10445209592580795,
      0.10360248386859894,
      0.10484638065099716,
      0.10054626315832138,
      0.09210724383592606,
      0.09316740930080414,
      0.09458819031715393,
      0.08778411149978638,
      0.08541836589574814,
      0.0865086019039154,
      0.08348888903856277,
      0.07716728746891022,
      0.0762803703546524,
      0.0795314759016037,
      0.0721924901008606,
      0.07206401228904724,
      0.07398402690887451,
      0.07634420692920685,
      0.08113344013690948,
      0.0851556807756424,
      0.08523287624120712,
      0.08899367600679398,
      0.089954674243927,
      0.09797637164592743,
      0.09431701898574829,
      0.09487657248973846,
      0.09563921391963959,
      0.08866045624017715,
      0.9561680555343628,
      0.9611039757728577,
      0.9567426443099976,
      0.9605492949485779,
      0.954891562461853,
      0.9450241327285767,
      0.9468448162078857,
      0.9191058874130249,
      0.9171558618545532,
      0.8776543736457825,
      0.8780126571655273,
      0.892329216003418,
      0.8573718070983887,
      0.8627415895462036,
      0.8299630880355835,
      0.8378324508666992,
      0.8632672429084778,
      0.8754801750183105,
      0.9013123512268066,
      0.9258203506469727,
      0.9020756483078003,
      0.9231926798820496,
      0.9054964780807495,
      0.9404283761978149,
      0.9440789818763733,
      0.9635114669799805,
      0.9717748165130615,
      0.9790071249008179,
      0.9865877032279968,
      0.9894683957099915,
      0.9950681328773499,
      0.9970957636833191,
      0.9979112148284912,
      0.9985076189041138,
      0.9976735711097717,
      0.9980747699737549,
      0.9965183734893799,
      0.9921234846115112,
      0.9941313862800598,
      0.9958772659301758,
      0.9971923828125,
      0.9928898215293884,
      0.9904941320419312,
      0.9847581386566162,
      0.9618656635284424,
      0.9686040282249451,
      0.9865045547485352,
      0.9777951240539551,
      0.9681876301765442,
      0.9214093685150146,
      0.8990029096603394,
      0.8398886919021606,
      0.8191893696784973,
      0.8293396234512329,
      0.7758982181549072,
      0.7668144702911377,
      0.8625727295875549,
      0.8738929033279419,
      0.9237209558486938,
      0.8966981172561646,
      0.8939005732536316,
      0.8778787851333618,
      0.9013500809669495,
      0.9180433750152588,
      0.9677126407623291,
      0.9351738691329956,
      0.955105185508728,
      0.9269802570343018,
      0.9283667206764221,
      0.9656001329421997,
      0.963486909866333,
      0.9671478867530823,
      0.9913443922996521,
      0.9938260316848755,
      0.9905490279197693,
      0.9934151768684387,
      0.9932151436805725,
      0.9970541596412659,
      0.9960544109344482,
      0.9960440397262573,
      0.995751678943634,
      0.9920165538787842,
      0.9867991805076599,
      0.9743751883506775,
      0.9674172401428223,
      0.9515063166618347,
      0.9697691202163696,
      0.9766222238540649,
      0.9708912372589111,
      0.9805893898010254,
      0.9764507412910461,
      0.9831647872924805,
      0.9736260175704956,
      0.9776027202606201,
      0.972798764705658,
      0.9613766670227051,
      0.9501038193702698,
      0.9376419186592102,
      0.9373741745948792,
      0.9419057369232178,
      0.9504061937332153
    ],
    [
      0.14976690709590912,
      0.15557581186294556,
      0.1624944806098938,
      0.15530043840408325,
      0.14103449881076813,
      0.1339460015296936,
      0.12992623448371887,
      0.12344345450401306,
      0.1142420768737793,
      0.10903085023164749,
      0.10536789894104004,
      0.0987796038389206,
      0.0930071473121643,
      0.0916542112827301,
      0.08815804868936539,
      0.08601770550012589,
      0.08698137104511261,
      0.09029591083526611,
      0.08777808398008347,
      0.08768156915903091,
      0.08971008658409119,
      0.0913739949464798,
      0.08921220898628235,
      0.08756308257579803,
      0.08956090360879898,
      0.08832800388336182,
      0.08998128026723862,
      0.08996367454528809,
      0.09423162788152695,
      0.09600496292114258,
      0.0960330069065094,
      0.09717857092618942,
      0.09463624656200409,
      0.09756022691726685,
      0.09459606558084488,
      0.0909946858882904,
      0.09220708906650543,
      0.09174443781375885,
      0.09790407866239548,
      0.10121598839759827,
      0.09777653217315674,
      0.10218524187803268,
      0.1017782986164093,
      0.09833554178476334,
      0.09620755910873413,
      0.09689086675643921,
      0.09350062906742096,
      0.09024960547685623,
      0.09018164873123169,
      0.08883219957351685,
      0.0819522812962532,
      0.0784291923046112,
      0.07945001125335693,
      0.07820932567119598,
      0.07363825291395187,
      0.07611872255802155,
      0.083016537129879,
      0.08487001061439514,
      0.08587724715471268,
      0.08815371245145798,
      0.09138764441013336,
      0.09281502664089203,
      0.09505662322044373,
      0.0968371257185936,
      0.10069277137517929,
      0.1032831072807312,
      0.09553109854459763,
      0.9536740779876709,
      0.9599246978759766,
      0.9561903476715088,
      0.9521520733833313,
      0.9410571455955505,
      0.9311249256134033,
      0.9297680854797363,
      0.9060061573982239,
      0.9057278633117676,
      0.8736108541488647,
      0.866254985332489,
      0.8891803026199341,
      0.855934739112854,
      0.8590336441993713,
      0.8092290163040161,
      0.837261438369751,
      0.8680129647254944,
      0.8831040263175964,
      0.9159728288650513,
      0.9332275390625,
      0.9118586778640747,
      0.9258990287780762,
      0.9112569093704224,
      0.9411119222640991,
      0.9416013956069946,
      0.9567922949790955,
      0.9694551229476929,
      0.9789467453956604,
      0.9865604639053345,
      0.9868085384368896,
      0.9928184151649475,
      0.9956213235855103,
      0.9946877956390381,
      0.9959233999252319,
      0.9899309873580933,
      0.992242157459259,
      0.9844000935554504,
      0.9749875068664551,
      0.9784177541732788,
      0.9875270128250122,
      0.9902615547180176,
      0.9821645021438599,
      0.9805728197097778,
      0.9647032618522644,
      0.9372265338897705,
      0.9512026309967041,
      0.9779012203216553,
      0.9737503528594971,
      0.9752166867256165,
      0.9400771260261536,
      0.9226096868515015,
      0.8559452891349792,
      0.8333110213279724,
      0.8436049818992615,
      0.7765622138977051,
      0.7755295634269714,
      0.8672270178794861,
      0.8797051310539246,
      0.927947998046875,
      0.9035124778747559,
      0.9086729288101196,
      0.8899574279785156,
      0.917426586151123,
      0.9379074573516846,
      0.9753857254981995,
      0.9466243982315063,
      0.9535143375396729,
      0.9167262315750122,
      0.9025474190711975,
      0.9453020691871643,
      0.921933650970459,
      0.9191235303878784,
      0.9695374369621277,
      0.9802476763725281,
      0.9709814190864563,
      0.9755253791809082,
      0.9744628667831421,
      0.9907642006874084,
      0.9856224060058594,
      0.9906067848205566,
      0.9870288372039795,
      0.9847539067268372,
      0.9774529933929443,
      0.9675889611244202,
      0.9643384218215942,
      0.950722873210907,
      0.9607364535331726,
      0.9590700268745422,
      0.9477905035018921,
      0.9596835970878601,
      0.9513075351715088,
      0.9601250886917114,
      0.9491003751754761,
      0.9524636268615723,
      0.9541317224502563,
      0.9375339150428772,
      0.92194664478302,
      0.8906466364860535,
      0.8747494220733643,
      0.8660758137702942,
      0.8950855731964111
    ],
    [
      0.16226260364055634,
      0.17279140651226044,
      0.18981781601905823,
      0.17152710258960724,
      0.1503116488456726,
      0.13752073049545288,
      0.13107486069202423,
      0.12133097648620605,
      0.11251372843980789,
      0.1090899258852005,
      0.10492149740457535,
      0.09937464445829391,
      0.0927349328994751,
      0.0875987559556961,
      0.0834062397480011,
      0.08370880782604218,
      0.08374100923538208,
      0.08659087121486664,
      0.08472149074077606,
      0.08418021351099014,
      0.08755698055028915,
      0.09234315156936646,
      0.0880827084183693,
      0.08664434403181076,
      0.09149797260761261,
      0.08933901786804199,
      0.09228896349668503,
      0.093349389731884,
      0.09609028697013855,
      0.09430009126663208,
      0.09626051783561707,
      0.09738246351480484,
      0.09342224895954132,
      0.09287285059690475,
      0.09116443991661072,
      0.08725471794605255,
      0.09129664301872253,
      0.09322595596313477,
      0.09556899219751358,
      0.10142204165458679,
      0.0977892279624939,
      0.10294526815414429,
      0.10102622956037521,
      0.09589510411024094,
      0.09235996007919312,
      0.09351444244384766,
      0.09094409644603729,
      0.08582121878862381,
      0.08582595735788345,
      0.08813540637493134,
      0.08495825529098511,
      0.08006057143211365,
      0.08584801852703094,
      0.08530333638191223,
      0.08378787338733673,
      0.0822548121213913,
      0.08679159730672836,
      0.08988353610038757,
      0.09085388481616974,
      0.09599758684635162,
      0.0990544855594635,
      0.10353121906518936,
      0.10926096886396408,
      0.11676748842000961,
      0.11766502261161804,
      0.12528669834136963,
      0.12091553211212158,
      0.9573994874954224,
      0.9647113084793091,
      0.9613894820213318,
      0.9581027626991272,
      0.9469357132911682,
      0.9339805841445923,
      0.9330071806907654,
      0.9060195684432983,
      0.9041903018951416,
      0.8705883622169495,
      0.8652881979942322,
      0.8881117701530457,
      0.8546993136405945,
      0.8607266545295715,
      0.8129103183746338,
      0.8373824954032898,
      0.8654482364654541,
      0.8830468654632568,
      0.9121227860450745,
      0.9292625188827515,
      0.9054065942764282,
      0.9211795330047607,
      0.9073114395141602,
      0.9406001567840576,
      0.9427574276924133,
      0.960249662399292,
      0.9720223546028137,
      0.981421709060669,
      0.9878779649734497,
      0.9890169501304626,
      0.9942800998687744,
      0.9962680339813232,
      0.99567049741745,
      0.9965201616287231,
      0.9917047619819641,
      0.9933114647865295,
      0.9863764047622681,
      0.9782400727272034,
      0.982067346572876,
      0.9895005226135254,
      0.9919440746307373,
      0.9843820333480835,
      0.9817553758621216,
      0.9675434827804565,
      0.9387987852096558,
      0.9533699154853821,
      0.9785546064376831,
      0.9728962182998657,
      0.9728306531906128,
      0.9333431124687195,
      0.913343071937561,
      0.8454627394676208,
      0.8231417536735535,
      0.8364799618721008,
      0.76640784740448,
      0.7701632976531982,
      0.8668750524520874,
      0.8799495697021484,
      0.9283790588378906,
      0.9024062156677246,
      0.9040365219116211,
      0.8822953701019287,
      0.9083572626113892,
      0.9318932294845581,
      0.9733113646507263,
      0.943671464920044,
      0.9545243978500366,
      0.9201264381408691,
      0.9114892482757568,
      0.9518276453018188,
      0.9320615530014038,
      0.930364727973938,
      0.9742452502250671,
      0.9833210110664368,
      0.9748351573944092,
      0.9785605072975159,
      0.9777132868766785,
      0.9918807744979858,
      0.9874227643013,
      0.9916570782661438,
      0.9893427491188049,
      0.9872670769691467,
      0.9815091490745544,
      0.9723520874977112,
      0.9699590802192688,
      0.9577535390853882,
      0.9668357372283936,
      0.9666649103164673,
      0.9538121819496155,
      0.9631009101867676,
      0.9559323787689209,
      0.9630241394042969,
      0.9531806707382202,
      0.9570749998092651,
      0.9579655528068542,
      0.943587601184845,
      0.9296770095825195,
      0.9028962850570679,
      0.8868001103401184,
      0.8797305822372437,
      0.9039051532745361
    ],
    [
      0.17242325842380524,
      0.2001708596944809,
      0.20003071427345276,
      0.18424616754055023,
      0.16071546077728271,
      0.14519068598747253,
      0.13570983707904816,
      0.12652084231376648,
      0.11844123154878616,
      0.11084657162427902,
      0.10512438416481018,
      0.1024416834115982,
      0.09478013962507248,
      0.0884128287434578,
      0.08432842791080475,
      0.08631137013435364,
      0.086142398416996,
      0.08786779642105103,
      0.0844280868768692,
      0.08332374691963196,
      0.0865812599658966,
      0.09130404889583588,
      0.08716753125190735,
      0.08608754724264145,
      0.08786903321743011,
      0.09124431014060974,
      0.09368018060922623,
      0.09320337325334549,
      0.09640707820653915,
      0.09411847591400146,
      0.0967259407043457,
      0.09475349634885788,
      0.09165509790182114,
      0.09218265861272812,
      0.09096449613571167,
      0.09048225730657578,
      0.09508436918258667,
      0.09668514132499695,
      0.10076412558555603,
      0.10507075488567352,
      0.09975668042898178,
      0.10575151443481445,
      0.10457567125558853,
      0.10202406346797943,
      0.09714001417160034,
      0.10368785262107849,
      0.10096101462841034,
      0.09361951798200607,
      0.09397508203983307,
      0.09580336511135101,
      0.09063543379306793,
      0.08781946450471878,
      0.09329743683338165,
      0.09523008018732071,
      0.0927572175860405,
      0.09436611831188202,
      0.10165748000144958,
      0.10243438184261322,
      0.10210858285427094,
      0.10838529467582703,
      0.11306452751159668,
      0.12065642327070236,
      0.1274338662624359,
      0.14267034828662872,
      0.14613670110702515,
      0.1688084751367569,
      0.1754516214132309,
      0.9587143063545227,
      0.9666520953178406,
      0.963710606098175,
      0.9612613916397095,
      0.9504330158233643,
      0.9373100996017456,
      0.9358147382736206,
      0.906301736831665,
      0.9043165445327759,
      0.8699237704277039,
      0.8640912771224976,
      0.8866608142852783,
      0.8535486459732056,
      0.8593419194221497,
      0.8114802241325378,
      0.8376851677894592,
      0.8665729761123657,
      0.882881760597229,
      0.9105594158172607,
      0.9279012680053711,
      0.9043440818786621,
      0.9206807613372803,
      0.9070477485656738,
      0.9414541125297546,
      0.9443200826644897,
      0.961906373500824,
      0.972997784614563,
      0.9823302030563354,
      0.9882709383964539,
      0.9897176623344421,
      0.9948744177818298,
      0.9966150522232056,
      0.9962415099143982,
      0.9969391822814941,
      0.9928687214851379,
      0.994055986404419,
      0.9872996807098389,
      0.9800429940223694,
      0.9844614267349243,
      0.9909443259239197,
      0.9933061003684998,
      0.9865735769271851,
      0.9838768839836121,
      0.9715451598167419,
      0.9441418051719666,
      0.958102285861969,
      0.980961799621582,
      0.974513053894043,
      0.9736876487731934,
      0.9332960844039917,
      0.9100704193115234,
      0.8408071994781494,
      0.8207573890686035,
      0.8355250358581543,
      0.7657537460327148,
      0.7710259556770325,
      0.8668684959411621,
      0.8820726871490479,
      0.9286289811134338,
      0.9025675058364868,
      0.9021901488304138,
      0.8794505596160889,
      0.9054237604141235,
      0.9299837946891785,
      0.9734402298927307,
      0.9444465637207031,
      0.9565086364746094,
      0.9241495132446289,
      0.9160034656524658,
      0.954116702079773,
      0.9354052543640137,
      0.9324520826339722,
      0.9759162664413452,
      0.9843473434448242,
      0.9743204116821289,
      0.9782317876815796,
      0.977306604385376,
      0.9919911623001099,
      0.9881892800331116,
      0.9923108816146851,
      0.9905779361724854,
      0.9886414408683777,
      0.9834808111190796,
      0.9744748473167419,
      0.9720419645309448,
      0.9609470963478088,
      0.9699960350990295,
      0.9701784253120422,
      0.9572424292564392,
      0.965598464012146,
      0.9574010372161865,
      0.9630815386772156,
      0.9516394734382629,
      0.9541856050491333,
      0.954656183719635,
      0.9402347207069397,
      0.9289223551750183,
      0.9034821391105652,
      0.8882789015769958,
      0.8833372592926025,
      0.9073545932769775
    ],
    [
      0.18150180578231812,
      0.2240636646747589,
      0.21729998290538788,
      0.20357945561408997,
      0.18298378586769104,
      0.15840309858322144,
      0.1496059149503708,
      0.14417095482349396,
      0.13531598448753357,
      0.12720587849617004,
      0.12087433785200119,
      0.11438185721635818,
      0.11031566560268402,
      0.10561719536781311,
      0.0984007939696312,
      0.09823042154312134,
      0.09983722120523453,
      0.1003868579864502,
      0.09352641552686691,
      0.09147549420595169,
      0.09392498433589935,
      0.09655861556529999,
      0.09154648333787918,
      0.08991710096597672,
      0.09519603848457336,
      0.09700330346822739,
      0.09998888522386551,
      0.09870738536119461,
      0.09976686537265778,
      0.09804314374923706,
      0.10003913193941116,
      0.09536399692296982,
      0.09070006012916565,
      0.09313362836837769,
      0.09523702412843704,
      0.09798824787139893,
      0.10048862546682358,
      0.1084475889801979,
      0.11157631129026413,
      0.11511820554733276,
      0.11011951416730881,
      0.11813320219516754,
      0.1171201765537262,
      0.11033453047275543,
      0.10476285964250565,
      0.11359114944934845,
      0.11449494957923889,
      0.10695338249206543,
      0.11013075709342957,
      0.12114959210157394,
      0.11700393259525299,
      0.11197075992822647,
      0.12710916996002197,
      0.1282508373260498,
      0.13044430315494537,
      0.1343345046043396,
      0.14436066150665283,
      0.1443103700876236,
      0.1538998782634735,
      0.17213600873947144,
      0.18904107809066772,
      0.21500897407531738,
      0.2449854612350464,
      0.2826685309410095,
      0.29923224449157715,
      0.3027615249156952,
      0.29297909140586853,
      0.9626300930976868,
      0.9718983173370361,
      0.9694391489028931,
      0.9678525328636169,
      0.9568800926208496,
      0.9423484802246094,
      0.939773440361023,
      0.9055116176605225,
      0.9016643762588501,
      0.8667128682136536,
      0.8594483137130737,
      0.8805176019668579,
      0.8404631614685059,
      0.8494493961334229,
      0.7819386720657349,
      0.8282990455627441,
      0.8651877641677856,
      0.8768594264984131,
      0.9038821458816528,
      0.9216867685317993,
      0.899210512638092,
      0.913731575012207,
      0.9028253555297852,
      0.942351758480072,
      0.9468622207641602,
      0.9664222598075867,
      0.9764594435691833,
      0.9849244356155396,
      0.989692211151123,
      0.9914969205856323,
      0.9959228038787842,
      0.9971781969070435,
      0.9971542358398438,
      0.9976946711540222,
      0.995098352432251,
      0.9957307577133179,
      0.9907487034797668,
      0.9847926497459412,
      0.9886605739593506,
      0.9932869672775269,
      0.9952136278152466,
      0.989257276058197,
      0.9863660931587219,
      0.9759479761123657,
      0.9492319822311401,
      0.9626291394233704,
      0.98366779088974,
      0.9763703346252441,
      0.9730569124221802,
      0.9301554560661316,
      0.9040624499320984,
      0.8266245126724243,
      0.8091480731964111,
      0.8338826894760132,
      0.766410231590271,
      0.7723750472068787,
      0.8678426742553711,
      0.8832032084465027,
      0.9297158122062683,
      0.9033955931663513,
      0.8982659578323364,
      0.871439516544342,
      0.8974035978317261,
      0.9230507612228394,
      0.9713027477264404,
      0.942240297794342,
      0.957141637802124,
      0.9273681640625,
      0.9193712472915649,
      0.9560540914535522,
      0.9405151605606079,
      0.9383853673934937,
      0.97966068983078,
      0.9866002798080444,
      0.9768317937850952,
      0.9809361696243286,
      0.9803564548492432,
      0.9930965304374695,
      0.9902501702308655,
      0.9935895204544067,
      0.9930001497268677,
      0.9910783171653748,
      0.9874393343925476,
      0.9796667098999023,
      0.9781482219696045,
      0.9683412313461304,
      0.9765132665634155,
      0.9766713976860046,
      0.9635355472564697,
      0.9703469276428223,
      0.9604482054710388,
      0.9652458429336548,
      0.952243447303772,
      0.9545286893844604,
      0.9545878767967224,
      0.9385659694671631,
      0.9295582175254822,
      0.906772792339325,
      0.8941456079483032,
      0.8924469947814941,
      0.9145870208740234
    ],
    [
      0.1711719036102295,
      0.23900102078914642,
      0.2505214810371399,
      0.2612893581390381,
      0.26181089878082275,
      0.24984332919120789,
      0.23579666018486023,
      0.22385776042938232,
      0.20873482525348663,
      0.1973332315683365,
      0.18730105459690094,
      0.1755799800157547,
      0.16580446064472198,
      0.15801703929901123,
      0.14620381593704224,
      0.13661009073257446,
      0.13516172766685486,
      0.13123051822185516,
      0.12431082874536514,
      0.12195812165737152,
      0.11616841703653336,
      0.1152016893029213,
      0.11420401930809021,
      0.11143207550048828,
      0.11087995767593384,
      0.11099115759134293,
      0.11073048412799835,
      0.1090267151594162,
      0.10731278359889984,
      0.10729615390300751,
      0.10362101346254349,
      0.09730271250009537,
      0.09897996485233307,
      0.09986336529254913,
      0.10138347744941711,
      0.10623988509178162,
      0.11114741861820221,
      0.12071047723293304,
      0.12479037046432495,
      0.12412723153829575,
      0.1239112913608551,
      0.13972334563732147,
      0.14257648587226868,
      0.13876181840896606,
      0.13756124675273895,
      0.15917733311653137,
      0.16318626701831818,
      0.15379776060581207,
      0.15966768562793732,
      0.16961079835891724,
      0.16514186561107635,
      0.16621066629886627,
      0.1866622418165207,
      0.19323979318141937,
      0.20475690066814423,
      0.2202196717262268,
      0.24916312098503113,
      0.2625608742237091,
      0.28830474615097046,
      0.3280162215232849,
      0.3526141047477722,
      0.3574106693267822,
      0.37109267711639404,
      0.36368894577026367,
      0.34323251247406006,
      0.3598426282405853,
      0.35517072677612305,
      0.967280387878418,
      0.9775502681732178,
      0.9756801128387451,
      0.9746591448783875,
      0.9641849398612976,
      0.947723388671875,
      0.9439620971679688,
      0.9043060541152954,
      0.8980212211608887,
      0.8617819547653198,
      0.8573948740959167,
      0.8735288977622986,
      0.8262754082679749,
      0.8291613459587097,
      0.7790507674217224,
      0.7955657243728638,
      0.8624293804168701,
      0.8737177848815918,
      0.8977043628692627,
      0.9157881736755371,
      0.8876360654830933,
      0.9064445495605469,
      0.8986079692840576,
      0.9441877603530884,
      0.9505209922790527,
      0.9719796776771545,
      0.9809839725494385,
      0.9882044196128845,
      0.9917358756065369,
      0.9934715032577515,
      0.996972382068634,
      0.9976755380630493,
      0.9977751970291138,
      0.9981241822242737,
      0.9961183071136475,
      0.9964445233345032,
      0.9919613003730774,
      0.9868402481079102,
      0.9907219409942627,
      0.9945948123931885,
      0.9962523579597473,
      0.991222620010376,
      0.9888768196105957,
      0.9801942706108093,
      0.9557009935379028,
      0.9665857553482056,
      0.9853566288948059,
      0.9780923128128052,
      0.9730871319770813,
      0.9295397400856018,
      0.9033756256103516,
      0.8229475617408752,
      0.8071209788322449,
      0.8335853815078735,
      0.7687509059906006,
      0.7772481441497803,
      0.8683305382728577,
      0.8874213695526123,
      0.9357491731643677,
      0.907650351524353,
      0.8995377421379089,
      0.8663763403892517,
      0.8894463777542114,
      0.9187615513801575,
      0.9684120416641235,
      0.9409502148628235,
      0.9588366150856018,
      0.9325329065322876,
      0.9255669116973877,
      0.9582458138465881,
      0.9463417530059814,
      0.941352367401123,
      0.9822332859039307,
      0.988139271736145,
      0.9767424464225769,
      0.980620265007019,
      0.9801769256591797,
      0.9931877851486206,
      0.9915946125984192,
      0.9944555163383484,
      0.9948484301567078,
      0.9932757616043091,
      0.9919635653495789,
      0.9857814908027649,
      0.9848499298095703,
      0.9761065244674683,
      0.9826369881629944,
      0.9821360111236572,
      0.9696952700614929,
      0.9742408394813538,
      0.9635294675827026,
      0.9667157530784607,
      0.9507912993431091,
      0.9527196884155273,
      0.9518314599990845,
      0.9340359568595886,
      0.9261775016784668,
      0.9016517996788025,
      0.8903573751449585,
      0.8943885564804077,
      0.9175512194633484
    ],
    [
      0.14937405288219452,
      0.19551755487918854,
      0.22011105716228485,
      0.24274680018424988,
      0.2568972110748291,
      0.26197293400764465,
      0.2628171443939209,
      0.26536664366722107,
      0.26622843742370605,
      0.2608143091201782,
      0.25082868337631226,
      0.2463913857936859,
      0.23407523334026337,
      0.22568470239639282,
      0.21132776141166687,
      0.19948804378509521,
      0.19114252924919128,
      0.18416538834571838,
      0.17129385471343994,
      0.16175279021263123,
      0.1583491563796997,
      0.153803288936615,
      0.14826379716396332,
      0.14141200482845306,
      0.13428540527820587,
      0.13334666192531586,
      0.1313868910074234,
      0.12721297144889832,
      0.12258618324995041,
      0.11648115515708923,
      0.11234842985868454,
      0.10610991716384888,
      0.10584279894828796,
      0.10983795672655106,
      0.10786429047584534,
      0.10972871631383896,
      0.112696573138237,
      0.12403132766485214,
      0.12974803149700165,
      0.13632890582084656,
      0.13590013980865479,
      0.15582717955112457,
      0.16592830419540405,
      0.16209407150745392,
      0.15903271734714508,
      0.18058118224143982,
      0.18455152213573456,
      0.17753730714321136,
      0.1819632649421692,
      0.20108535885810852,
      0.2047421634197235,
      0.20265638828277588,
      0.22658005356788635,
      0.24587273597717285,
      0.26108843088150024,
      0.2794376611709595,
      0.3139342963695526,
      0.3310205936431885,
      0.35460415482521057,
      0.38018691539764404,
      0.3902837336063385,
      0.3941686153411865,
      0.40524131059646606,
      0.4071524143218994,
      0.37985876202583313,
      0.3773161470890045,
      0.364573210477829,
      0.9730830192565918,
      0.9824830889701843,
      0.981910228729248,
      0.9810546040534973,
      0.9723368287086487,
      0.9549506902694702,
      0.9501125812530518,
      0.9089047908782959,
      0.8965100049972534,
      0.8605270385742188,
      0.8456286191940308,
      0.8679953813552856,
      0.817369818687439,
      0.8202729225158691,
      0.7768189311027527,
      0.7837570905685425,
      0.8605347275733948,
      0.8722447156906128,
      0.8924795389175415,
      0.9099719524383545,
      0.8842074871063232,
      0.9032809734344482,
      0.8985086679458618,
      0.9456593990325928,
      0.9547497630119324,
      0.9774901270866394,
      0.9847912788391113,
      0.9905153512954712,
      0.9929488897323608,
      0.9946757555007935,
      0.997425377368927,
      0.9979252815246582,
      0.998103678226471,
      0.9983221888542175,
      0.9968379735946655,
      0.9967860579490662,
      0.9925829768180847,
      0.9883356094360352,
      0.99189692735672,
      0.9951905608177185,
      0.9965630769729614,
      0.9916241765022278,
      0.9888540506362915,
      0.9807491898536682,
      0.9565130472183228,
      0.9669510126113892,
      0.985185980796814,
      0.9774881601333618,
      0.970281183719635,
      0.9266719222068787,
      0.9000281095504761,
      0.82087242603302,
      0.8048425912857056,
      0.8358656167984009,
      0.7758066654205322,
      0.7814879417419434,
      0.872140645980835,
      0.8940758109092712,
      0.9400588274002075,
      0.9113235473632812,
      0.8976526856422424,
      0.8651139736175537,
      0.8864954710006714,
      0.9144439101219177,
      0.9644179344177246,
      0.9385296106338501,
      0.9587715268135071,
      0.9342070817947388,
      0.9297868013381958,
      0.9613681435585022,
      0.9504762291908264,
      0.9429419040679932,
      0.9833143353462219,
      0.9889172315597534,
      0.9754968285560608,
      0.9796401858329773,
      0.9802879095077515,
      0.9933488965034485,
      0.9924326539039612,
      0.9949917793273926,
      0.9961947202682495,
      0.9948644042015076,
      0.9947687983512878,
      0.989702582359314,
      0.9892826676368713,
      0.982840359210968,
      0.9875500202178955,
      0.9871765375137329,
      0.9762365818023682,
      0.9785942435264587,
      0.9671850800514221,
      0.9689832329750061,
      0.9501029253005981,
      0.9508959650993347,
      0.9485718011856079,
      0.9303356409072876,
      0.9252836108207703,
      0.8992428779602051,
      0.885922908782959,
      0.8944767713546753,
      0.9190195798873901
    ],
    [
      0.1566143035888672,
      0.2127121388912201,
      0.23495078086853027,
      0.2526898682117462,
      0.2677619457244873,
      0.27580130100250244,
      0.27261465787887573,
      0.276249498128891,
      0.27734696865081787,
      0.2799481451511383,
      0.2752666473388672,
      0.27453845739364624,
      0.2707490921020508,
      0.2681555151939392,
      0.252491295337677,
      0.2447572499513626,
      0.23925673961639404,
      0.2253679782152176,
      0.20950375497341156,
      0.20292851328849792,
      0.1922522336244583,
      0.18695321679115295,
      0.18550948798656464,
      0.17113560438156128,
      0.16205273568630219,
      0.15799365937709808,
      0.1576201617717743,
      0.14657647907733917,
      0.13997583091259003,
      0.1305190771818161,
      0.12820054590702057,
      0.1185009703040123,
      0.11461252719163895,
      0.11536117643117905,
      0.11614061892032623,
      0.12196268141269684,
      0.127610981464386,
      0.13735327124595642,
      0.14674338698387146,
      0.15247610211372375,
      0.15497986972332,
      0.17253655195236206,
      0.1908043622970581,
      0.18786117434501648,
      0.1747739017009735,
      0.19602204859256744,
      0.20745259523391724,
      0.2046007215976715,
      0.20545834302902222,
      0.22853244841098785,
      0.2399173527956009,
      0.2369738519191742,
      0.2637002468109131,
      0.28609713912010193,
      0.30037006735801697,
      0.31722766160964966,
      0.34325891733169556,
      0.3469851613044739,
      0.362929105758667,
      0.3895011842250824,
      0.3940150737762451,
      0.38861721754074097,
      0.4004325866699219,
      0.41360634565353394,
      0.3919079601764679,
      0.3872360289096832,
      0.3604373335838318,
      0.9759576320648193,
      0.984992265701294,
      0.9848998785018921,
      0.9846341013908386,
      0.9770565629005432,
      0.9601238369941711,
      0.9545393586158752,
      0.9135890007019043,
      0.8989434242248535,
      0.8584334850311279,
      0.842054545879364,
      0.8609150648117065,
      0.8069117069244385,
      0.8122314810752869,
      0.7723971009254456,
      0.7781809568405151,
      0.8570852279663086,
      0.8678838014602661,
      0.8900362253189087,
      0.907350480556488,
      0.8820842504501343,
      0.904836893081665,
      0.9013661742210388,
      0.9481311440467834,
      0.9580234885215759,
      0.9805310368537903,
      0.9868807196617126,
      0.9918376207351685,
      0.9938032627105713,
      0.9955679178237915,
      0.9978926181793213,
      0.9981684684753418,
      0.9983656406402588,
      0.9984844326972961,
      0.9972876906394958,
      0.9971628189086914,
      0.993493378162384,
      0.9896647930145264,
      0.9931328892707825,
      0.9957994818687439,
      0.9970016479492188,
      0.992835521697998,
      0.9907240867614746,
      0.9832292795181274,
      0.9612626433372498,
      0.9692609906196594,
      0.9861538410186768,
      0.9785292148590088,
      0.9700531363487244,
      0.9288365840911865,
      0.9012017846107483,
      0.8236036896705627,
      0.807213306427002,
      0.8387929201126099,
      0.7815344929695129,
      0.7799996137619019,
      0.8745579123497009,
      0.8979665637016296,
      0.9421952366828918,
      0.91229248046875,
      0.9015346765518188,
      0.8678401708602905,
      0.8882864713668823,
      0.9145160913467407,
      0.963160514831543,
      0.9385169744491577,
      0.9595767259597778,
      0.9365222454071045,
      0.9329338073730469,
      0.9634742736816406,
      0.9556558132171631,
      0.9529470205307007,
      0.9861218929290771,
      0.9901825785636902,
      0.9774680733680725,
      0.9813010692596436,
      0.982072651386261,
      0.9935870170593262,
      0.9931350946426392,
      0.9954516887664795,
      0.9969117641448975,
      0.9957994222640991,
      0.9960870742797852,
      0.9916471242904663,
      0.9914663434028625,
      0.9860480427742004,
      0.9899078011512756,
      0.9897391200065613,
      0.9801393747329712,
      0.9812480807304382,
      0.969854474067688,
      0.9705681204795837,
      0.9507485628128052,
      0.9513734579086304,
      0.9473677277565002,
      0.9299039840698242,
      0.9257692098617554,
      0.9055361151695251,
      0.8917884826660156,
      0.8991967439651489,
      0.9226652979850769
    ],
    [
      0.2096673548221588,
      0.2705938518047333,
      0.29878517985343933,
      0.3090305030345917,
      0.31354618072509766,
      0.3121028542518616,
      0.31283050775527954,
      0.3016325533390045,
      0.3005191385746002,
      0.30075424909591675,
      0.30218470096588135,
      0.30159005522727966,
      0.29832184314727783,
      0.307656466960907,
      0.2980159521102905,
      0.2944296896457672,
      0.2946152985095978,
      0.27653324604034424,
      0.26063260436058044,
      0.2535216510295868,
      0.2402839958667755,
      0.22289538383483887,
      0.2149965912103653,
      0.21271541714668274,
      0.19563648104667664,
      0.18006819486618042,
      0.17848743498325348,
      0.16707533597946167,
      0.15909181535243988,
      0.15068206191062927,
      0.14655524492263794,
      0.13837198913097382,
      0.13137076795101166,
      0.13389810919761658,
      0.1367243528366089,
      0.14104698598384857,
      0.14513522386550903,
      0.15694046020507812,
      0.17333965003490448,
      0.18565568327903748,
      0.17785440385341644,
      0.19070644676685333,
      0.22371666133403778,
      0.22106067836284637,
      0.20752431452274323,
      0.2383168488740921,
      0.25904223322868347,
      0.2490532100200653,
      0.24914038181304932,
      0.2921041250228882,
      0.31353500485420227,
      0.3073078393936157,
      0.3342019319534302,
      0.35276708006858826,
      0.35772407054901123,
      0.3749692142009735,
      0.38332200050354004,
      0.3698523938655853,
      0.37927931547164917,
      0.4173910319805145,
      0.39553454518318176,
      0.3856067657470703,
      0.413978636264801,
      0.43630316853523254,
      0.4230038523674011,
      0.45708146691322327,
      0.4606737494468689,
      0.9769625663757324,
      0.9861835837364197,
      0.9863234162330627,
      0.986502468585968,
      0.9800047278404236,
      0.9635326266288757,
      0.9581389427185059,
      0.9192874431610107,
      0.902683675289154,
      0.8551169633865356,
      0.8264193534851074,
      0.852351188659668,
      0.791064977645874,
      0.7999320030212402,
      0.7593176364898682,
      0.7680012583732605,
      0.8562365174293518,
      0.8617956638336182,
      0.8851648569107056,
      0.9052513837814331,
      0.8800974488258362,
      0.906539797782898,
      0.9027774333953857,
      0.9500762820243835,
      0.9596596360206604,
      0.9823624491691589,
      0.9879641532897949,
      0.9928379654884338,
      0.9945090413093567,
      0.9963796138763428,
      0.9982037544250488,
      0.9984181523323059,
      0.9986295104026794,
      0.9986985921859741,
      0.9978059530258179,
      0.9976834654808044,
      0.9946646690368652,
      0.9912616610527039,
      0.9942520260810852,
      0.9964026808738708,
      0.9974870085716248,
      0.9938530325889587,
      0.9921692609786987,
      0.9855471253395081,
      0.9655575156211853,
      0.9718238711357117,
      0.9871102571487427,
      0.9791452288627625,
      0.9694400429725647,
      0.9295761585235596,
      0.9018735885620117,
      0.8261643052101135,
      0.8081303238868713,
      0.8419687151908875,
      0.7878143787384033,
      0.7858264446258545,
      0.8714702129364014,
      0.89666748046875,
      0.9410668015480042,
      0.914845883846283,
      0.9033551216125488,
      0.8706415891647339,
      0.8893232345581055,
      0.9139173626899719,
      0.962727427482605,
      0.9390142560005188,
      0.9607726335525513,
      0.9397205710411072,
      0.9379656314849854,
      0.9663547277450562,
      0.962156355381012,
      0.9602389931678772,
      0.9893905520439148,
      0.992091178894043,
      0.9815325736999512,
      0.9847598671913147,
      0.9847270250320435,
      0.994503378868103,
      0.9942764639854431,
      0.9960671067237854,
      0.9975250363349915,
      0.9965811371803284,
      0.9971269369125366,
      0.9930611848831177,
      0.9929009675979614,
      0.9882650971412659,
      0.9916704893112183,
      0.9919224381446838,
      0.9837242364883423,
      0.9842445850372314,
      0.9732527732849121,
      0.9740636348724365,
      0.9561581015586853,
      0.9563060402870178,
      0.9517820477485657,
      0.9357123970985413,
      0.9303003549575806,
      0.9132590293884277,
      0.9074437618255615,
      0.9141353368759155,
      0.9325062036514282
    ],
    [
      0.3495173156261444,
      0.4233534336090088,
      0.4282609820365906,
      0.44924113154411316,
      0.4271650016307831,
      0.4229470491409302,
      0.4402175545692444,
      0.41665926575660706,
      0.3972848951816559,
      0.3943215310573578,
      0.3898651599884033,
      0.3729122281074524,
      0.3733622133731842,
      0.36684879660606384,
      0.3573600649833679,
      0.36279812455177307,
      0.3543108403682709,
      0.34215375781059265,
      0.3316497802734375,
      0.3316252827644348,
      0.30754226446151733,
      0.27975109219551086,
      0.26637256145477295,
      0.25794553756713867,
      0.23518863320350647,
      0.22113037109375,
      0.22163844108581543,
      0.2013494372367859,
      0.1855340301990509,
      0.1791316419839859,
      0.1830451637506485,
      0.16970711946487427,
      0.1589145064353943,
      0.16704651713371277,
      0.17121686041355133,
      0.17134824395179749,
      0.16860125958919525,
      0.18355418741703033,
      0.20637065172195435,
      0.2276747077703476,
      0.21309733390808105,
      0.231734961271286,
      0.2767503559589386,
      0.2818235754966736,
      0.2604154050350189,
      0.2925559878349304,
      0.3304730951786041,
      0.3239927291870117,
      0.3242560625076294,
      0.36755257844924927,
      0.38582465052604675,
      0.3858705163002014,
      0.4008943736553192,
      0.4067179560661316,
      0.4059271216392517,
      0.4176698923110962,
      0.42077308893203735,
      0.3996475338935852,
      0.40839439630508423,
      0.4321023225784302,
      0.4158717691898346,
      0.4000529646873474,
      0.4350530505180359,
      0.46302223205566406,
      0.4396979808807373,
      0.4700482487678528,
      0.49724680185317993,
      0.9782552719116211,
      0.9876075983047485,
      0.9878268241882324,
      0.9883861541748047,
      0.983102560043335,
      0.9674539566040039,
      0.9631737470626831,
      0.9258654713630676,
      0.9069044589996338,
      0.8506097793579102,
      0.8260770440101624,
      0.855117678642273,
      0.7890923023223877,
      0.7985821962356567,
      0.7556214332580566,
      0.7661566138267517,
      0.8532847166061401,
      0.8623576164245605,
      0.883381724357605,
      0.9060477018356323,
      0.8802599906921387,
      0.9105008840560913,
      0.9077538251876831,
      0.9536977410316467,
      0.9622716903686523,
      0.9843974709510803,
      0.9891218543052673,
      0.9938745498657227,
      0.9952058792114258,
      0.9969968199729919,
      0.9984928965568542,
      0.99863201379776,
      0.9988647103309631,
      0.9989607930183411,
      0.9984155893325806,
      0.9983612895011902,
      0.9963746666908264,
      0.9936898350715637,
      0.9954577684402466,
      0.9970913529396057,
      0.9979534149169922,
      0.9945264458656311,
      0.9929012060165405,
      0.9867189526557922,
      0.967943549156189,
      0.9736073613166809,
      0.987631618976593,
      0.9794912338256836,
      0.9696941375732422,
      0.9297705888748169,
      0.9047232270240784,
      0.8276243209838867,
      0.8097236752510071,
      0.847693681716919,
      0.7943893671035767,
      0.7969170212745667,
      0.8711329698562622,
      0.9005581140518188,
      0.941255509853363,
      0.9179062843322754,
      0.9075540900230408,
      0.8748804330825806,
      0.8903398513793945,
      0.9144029021263123,
      0.9630230665206909,
      0.9407082796096802,
      0.9618507027626038,
      0.9417767524719238,
      0.9436496496200562,
      0.9698377847671509,
      0.9697394967079163,
      0.9694268703460693,
      0.9922176599502563,
      0.9941359162330627,
      0.9865692257881165,
      0.989174485206604,
      0.9895272850990295,
      0.9960072040557861,
      0.9958662986755371,
      0.9968529343605042,
      0.9980990290641785,
      0.9973635077476501,
      0.9978383779525757,
      0.9944586157798767,
      0.9942966103553772,
      0.9905272722244263,
      0.9934984445571899,
      0.994098424911499,
      0.9875258207321167,
      0.9884327054023743,
      0.9784204959869385,
      0.9803311228752136,
      0.9651930928230286,
      0.966259777545929,
      0.9624634981155396,
      0.9491891860961914,
      0.9436187744140625,
      0.9366437792778015,
      0.9349679350852966,
      0.9348360300064087,
      0.9458844661712646
    ],
    [
      0.46056637167930603,
      0.5277246832847595,
      0.5536626577377319,
      0.5768541693687439,
      0.5705565810203552,
      0.5895043015480042,
      0.6040811538696289,
      0.5627239942550659,
      0.5561143159866333,
      0.5727705955505371,
      0.5490564107894897,
      0.5201325416564941,
      0.5326126217842102,
      0.5385565757751465,
      0.5085061192512512,
      0.5056629776954651,
      0.5286092758178711,
      0.5085556507110596,
      0.4776165783405304,
      0.4921085834503174,
      0.4840072989463806,
      0.45306795835494995,
      0.4315143823623657,
      0.43083077669143677,
      0.3700278103351593,
      0.32985493540763855,
      0.3248260021209717,
      0.3095274269580841,
      0.27800431847572327,
      0.25919103622436523,
      0.2540625035762787,
      0.23950186371803284,
      0.22998791933059692,
      0.24158591032028198,
      0.2533195912837982,
      0.244466632604599,
      0.23009982705116272,
      0.24560658633708954,
      0.28492438793182373,
      0.3050936460494995,
      0.28933173418045044,
      0.3162476420402527,
      0.36238762736320496,
      0.3839472532272339,
      0.3596994876861572,
      0.40082424879074097,
      0.45301687717437744,
      0.4650515019893646,
      0.4666202664375305,
      0.4893193244934082,
      0.49936169385910034,
      0.4882602095603943,
      0.5153343677520752,
      0.5004597306251526,
      0.4947581887245178,
      0.5131371021270752,
      0.5330460667610168,
      0.5214463472366333,
      0.5040585994720459,
      0.5416297912597656,
      0.5428637266159058,
      0.5107451677322388,
      0.5186216831207275,
      0.5711858868598938,
      0.5358752012252808,
      0.5314849615097046,
      0.5409116148948669,
      0.9882928133010864,
      0.9948574900627136,
      0.9944856762886047,
      0.995315432548523,
      0.9918481707572937,
      0.9769791960716248,
      0.9714942574501038,
      0.9374877214431763,
      0.918022632598877,
      0.8583974838256836,
      0.8339927196502686,
      0.8648474216461182,
      0.790083110332489,
      0.8037993311882019,
      0.7543230652809143,
      0.7731156349182129,
      0.8634213209152222,
      0.8699091672897339,
      0.8823017477989197,
      0.9141769409179688,
      0.8871570825576782,
      0.9170126914978027,
      0.9156022071838379,
      0.9615472555160522,
      0.9703625440597534,
      0.9913427233695984,
      0.9945060014724731,
      0.9970700740814209,
      0.9972155690193176,
      0.9985162019729614,
      0.9991963505744934,
      0.9991047382354736,
      0.9993103742599487,
      0.9993341565132141,
      0.9992049932479858,
      0.9991483688354492,
      0.9984385371208191,
      0.9973759651184082,
      0.9980310201644897,
      0.9986010193824768,
      0.9988940358161926,
      0.9969848394393921,
      0.99593186378479,
      0.9914755821228027,
      0.9752285480499268,
      0.9785306453704834,
      0.9905157089233398,
      0.9821178317070007,
      0.973397970199585,
      0.9312748312950134,
      0.9085793495178223,
      0.8345457315444946,
      0.8070878982543945,
      0.8508806228637695,
      0.8031424283981323,
      0.8154218792915344,
      0.8826431632041931,
      0.9088337421417236,
      0.947650134563446,
      0.924991250038147,
      0.9118533134460449,
      0.8769433498382568,
      0.8874795436859131,
      0.9163519144058228,
      0.9649478197097778,
      0.9438078999519348,
      0.9670569896697998,
      0.9492470026016235,
      0.9530274868011475,
      0.9768155813217163,
      0.9797478914260864,
      0.9815874695777893,
      0.9960910081863403,
      0.9966832399368286,
      0.9923961162567139,
      0.9944521188735962,
      0.994521975517273,
      0.9976141452789307,
      0.9975299835205078,
      0.9978511333465576,
      0.9989230632781982,
      0.9986061453819275,
      0.9991487264633179,
      0.9973821043968201,
      0.9979326128959656,
      0.9966506361961365,
      0.997906506061554,
      0.9979230165481567,
      0.9949316382408142,
      0.9943212866783142,
      0.985441267490387,
      0.9867194294929504,
      0.9733112454414368,
      0.9753987193107605,
      0.9689875841140747,
      0.9632103443145752,
      0.9533923864364624,
      0.9538794159889221,
      0.9565085172653198,
      0.9587454199790955,
      0.9638158082962036
    ],
    [
      0.5088819265365601,
      0.568903386592865,
      0.5972881317138672,
      0.6328155994415283,
      0.6393266916275024,
      0.6726981401443481,
      0.6889137625694275,
      0.6540544033050537,
      0.6646830439567566,
      0.703535795211792,
      0.6744003891944885,
      0.6387781500816345,
      0.682142972946167,
      0.7022389769554138,
      0.6451137661933899,
      0.6482182741165161,
      0.7021827101707458,
      0.667151689529419,
      0.6111789345741272,
      0.6613605618476868,
      0.6730411052703857,
      0.5948965549468994,
      0.5730611085891724,
      0.6136425733566284,
      0.5393420457839966,
      0.43812718987464905,
      0.4488452076911926,
      0.43480363488197327,
      0.363256573677063,
      0.3348385691642761,
      0.3487939238548279,
      0.32937654852867126,
      0.2975848913192749,
      0.29666900634765625,
      0.32328349351882935,
      0.3173553943634033,
      0.2872050106525421,
      0.3068372905254364,
      0.36051714420318604,
      0.3889724016189575,
      0.36410680413246155,
      0.3939133882522583,
      0.4589270353317261,
      0.4814372956752777,
      0.45497655868530273,
      0.5021013021469116,
      0.5449317693710327,
      0.562076210975647,
      0.566175639629364,
      0.5911127328872681,
      0.5972777605056763,
      0.5986875891685486,
      0.6239767670631409,
      0.6370142698287964,
      0.6201440095901489,
      0.6369779109954834,
      0.6836509108543396,
      0.6593931913375854,
      0.6205371022224426,
      0.6674457788467407,
      0.680255115032196,
      0.6320327520370483,
      0.6234452724456787,
      0.6735414266586304,
      0.6410712599754333,
      0.6120958924293518,
      0.6031303405761719,
      0.993854284286499,
      0.9980342984199524,
      0.997897207736969,
      0.9983639121055603,
      0.9962166547775269,
      0.9836307168006897,
      0.9763846397399902,
      0.9429439306259155,
      0.9268107414245605,
      0.8688111901283264,
      0.8419983983039856,
      0.8770844340324402,
      0.799880862236023,
      0.8131908178329468,
      0.7593551278114319,
      0.7858768105506897,
      0.8725740313529968,
      0.8801735639572144,
      0.8858821392059326,
      0.9159178137779236,
      0.8886019587516785,
      0.9168968796730042,
      0.9202074408531189,
      0.9656215310096741,
      0.9757474064826965,
      0.994798481464386,
      0.9968833923339844,
      0.9985644221305847,
      0.9982848167419434,
      0.9991813898086548,
      0.9995313286781311,
      0.9993888735771179,
      0.999563992023468,
      0.9995341300964355,
      0.9995374083518982,
      0.9994916319847107,
      0.9992256164550781,
      0.9988510608673096,
      0.9991278052330017,
      0.9993380308151245,
      0.999385416507721,
      0.9985088109970093,
      0.9978906512260437,
      0.9952102303504944,
      0.9829522371292114,
      0.9835957288742065,
      0.9931301474571228,
      0.9875942468643188,
      0.9802870750427246,
      0.9373961091041565,
      0.9055402278900146,
      0.828482985496521,
      0.80141681432724,
      0.8433507680892944,
      0.7975070476531982,
      0.8328118324279785,
      0.8873106241226196,
      0.9128363132476807,
      0.9516762495040894,
      0.9311236143112183,
      0.9095755815505981,
      0.8745761513710022,
      0.8863207101821899,
      0.9159984588623047,
      0.9713941812515259,
      0.9498236179351807,
      0.9738847613334656,
      0.9588775634765625,
      0.9611618518829346,
      0.9821633100509644,
      0.9845889806747437,
      0.9875331521034241,
      0.9976834654808044,
      0.9978071451187134,
      0.9948992133140564,
      0.9965817332267761,
      0.9967129826545715,
      0.998486340045929,
      0.9984031319618225,
      0.998424232006073,
      0.9992779493331909,
      0.999111533164978,
      0.9995999336242676,
      0.9986990094184875,
      0.9992427825927734,
      0.9988259077072144,
      0.9993361830711365,
      0.9991813898086548,
      0.9976533055305481,
      0.9969313740730286,
      0.990098237991333,
      0.9912093877792358,
      0.9797346591949463,
      0.9815139174461365,
      0.9738360047340393,
      0.9694024324417114,
      0.9600518345832825,
      0.9615973830223083,
      0.9648032784461975,
      0.971012532711029,
      0.9730255603790283
    ],
    [
      0.5492557287216187,
      0.5959101319313049,
      0.6257882118225098,
      0.6580367088317871,
      0.6689453125,
      0.7102962136268616,
      0.7212987542152405,
      0.682334840297699,
      0.6986061334609985,
      0.742870032787323,
      0.7120321989059448,
      0.6769636273384094,
      0.724322497844696,
      0.7481241822242737,
      0.6835252642631531,
      0.6877418756484985,
      0.7464407682418823,
      0.7095305919647217,
      0.6608059406280518,
      0.7029905319213867,
      0.7220492362976074,
      0.6485565900802612,
      0.6253366470336914,
      0.6775057911872864,
      0.6201808452606201,
      0.507392406463623,
      0.5337555408477783,
      0.5321406126022339,
      0.41000494360923767,
      0.3778597116470337,
      0.4109611213207245,
      0.40353742241859436,
      0.3359595239162445,
      0.3282536268234253,
      0.3581808805465698,
      0.3456560969352722,
      0.33583685755729675,
      0.36228370666503906,
      0.4164796471595764,
      0.4433806836605072,
      0.4299415051937103,
      0.45608025789260864,
      0.5168154835700989,
      0.5407016277313232,
      0.5269784927368164,
      0.5676141977310181,
      0.5887597799301147,
      0.6049304604530334,
      0.6194862127304077,
      0.6435333490371704,
      0.6407771110534668,
      0.6393060088157654,
      0.676403284072876,
      0.6965266466140747,
      0.6697361469268799,
      0.6874955296516418,
      0.7393105626106262,
      0.7092733979225159,
      0.6698986887931824,
      0.7217445373535156,
      0.7364516258239746,
      0.6798989772796631,
      0.6781507730484009,
      0.7273701429367065,
      0.6925968527793884,
      0.6517937183380127,
      0.6563204526901245,
      0.9961095452308655,
      0.9989897608757019,
      0.9989839792251587,
      0.9991915225982666,
      0.9977246522903442,
      0.9875284433364868,
      0.9800330996513367,
      0.9478390216827393,
      0.931304395198822,
      0.8744416832923889,
      0.8470288515090942,
      0.8794901371002197,
      0.8065105676651001,
      0.821043848991394,
      0.7639235258102417,
      0.7996406555175781,
      0.8808433413505554,
      0.884670078754425,
      0.8899548649787903,
      0.9170406460762024,
      0.8890464901924133,
      0.9181140661239624,
      0.9220900535583496,
      0.968573808670044,
      0.9795488119125366,
      0.9962997436523438,
      0.997800350189209,
      0.9990737438201904,
      0.9987025260925293,
      0.9994058012962341,
      0.9996470212936401,
      0.9995262622833252,
      0.9996598958969116,
      0.9996165037155151,
      0.9996557235717773,
      0.9995992183685303,
      0.999426007270813,
      0.9992583990097046,
      0.9994452595710754,
      0.9995705485343933,
      0.9995645880699158,
      0.9990298748016357,
      0.9986520409584045,
      0.9969368577003479,
      0.9876212477684021,
      0.9873358011245728,
      0.9944815635681152,
      0.9904050230979919,
      0.9842113852500916,
      0.9387021660804749,
      0.9075697660446167,
      0.8316481113433838,
      0.8087584972381592,
      0.8479601740837097,
      0.802206814289093,
      0.8382130265235901,
      0.8954586982727051,
      0.9181028604507446,
      0.9573073387145996,
      0.9365963339805603,
      0.9137495756149292,
      0.8776465058326721,
      0.8906456232070923,
      0.9175260663032532,
      0.9741663932800293,
      0.9537889957427979,
      0.977070689201355,
      0.9644269943237305,
      0.9662196040153503,
      0.9854303598403931,
      0.9877049922943115,
      0.9902487993240356,
      0.9981518387794495,
      0.9981815814971924,
      0.9959725141525269,
      0.9972549676895142,
      0.9973681569099426,
      0.9987270832061768,
      0.9986960291862488,
      0.9986705780029297,
      0.9994243383407593,
      0.9992945194244385,
      0.9997262358665466,
      0.9991421103477478,
      0.9995670914649963,
      0.9993508458137512,
      0.9996263384819031,
      0.9994948506355286,
      0.9985153079032898,
      0.9978644251823425,
      0.9918187260627747,
      0.9926495552062988,
      0.9818719625473022,
      0.983441948890686,
      0.9748252630233765,
      0.9717714786529541,
      0.9628630876541138,
      0.962432324886322,
      0.9669836163520813,
      0.9757905602455139,
      0.9782254695892334
    ],
    [
      0.5850089192390442,
      0.6283424496650696,
      0.664352536201477,
      0.69000244140625,
      0.7008787393569946,
      0.7418898344039917,
      0.7519485354423523,
      0.7054190039634705,
      0.7208132147789001,
      0.7702775597572327,
      0.737959623336792,
      0.6999524235725403,
      0.7466762065887451,
      0.771855890750885,
      0.7045347094535828,
      0.7075124382972717,
      0.7679400444030762,
      0.7315147519111633,
      0.6810052990913391,
      0.7251028418540955,
      0.7525277137756348,
      0.6827020645141602,
      0.6603586077690125,
      0.7183505296707153,
      0.6766054630279541,
      0.5676957964897156,
      0.6065729260444641,
      0.6305752396583557,
      0.482368528842926,
      0.4352875351905823,
      0.49036914110183716,
      0.4712112843990326,
      0.38325443863868713,
      0.37013429403305054,
      0.3991432189941406,
      0.3827936053276062,
      0.38128066062927246,
      0.4138159453868866,
      0.46323782205581665,
      0.4997868537902832,
      0.4976423382759094,
      0.5221064686775208,
      0.5658559203147888,
      0.5932719111442566,
      0.5899447202682495,
      0.6114717125892639,
      0.6225979328155518,
      0.6380438804626465,
      0.6494284272193909,
      0.6784378886222839,
      0.6716983318328857,
      0.662152886390686,
      0.7085726261138916,
      0.7206301689147949,
      0.6998060345649719,
      0.7134993076324463,
      0.765981912612915,
      0.7340978980064392,
      0.6993894577026367,
      0.7519347071647644,
      0.7651975154876709,
      0.7089138031005859,
      0.7118349075317383,
      0.7613239288330078,
      0.7222791910171509,
      0.6769983768463135,
      0.68663090467453,
      0.9970830082893372,
      0.9993335604667664,
      0.9993599057197571,
      0.9995004534721375,
      0.9984939098358154,
      0.9911468029022217,
      0.9838378429412842,
      0.9529227018356323,
      0.9330198168754578,
      0.880416214466095,
      0.8529325127601624,
      0.8815711140632629,
      0.8086792826652527,
      0.8248287439346313,
      0.7702587246894836,
      0.8147286176681519,
      0.888585090637207,
      0.890393853187561,
      0.8951473236083984,
      0.9196584820747375,
      0.891161322593689,
      0.9202631711959839,
      0.9234760403633118,
      0.9708665013313293,
      0.9826743602752686,
      0.9971483945846558,
      0.9982420802116394,
      0.9992994070053101,
      0.9989331960678101,
      0.9995282888412476,
      0.9997149109840393,
      0.9996182322502136,
      0.999718964099884,
      0.9996734261512756,
      0.9997380375862122,
      0.9996752738952637,
      0.9995571374893188,
      0.9994860887527466,
      0.9996134638786316,
      0.9996855854988098,
      0.9996713995933533,
      0.9992830157279968,
      0.9989780187606812,
      0.9979159832000732,
      0.9913160800933838,
      0.9904480576515198,
      0.995538055896759,
      0.992408275604248,
      0.9870461225509644,
      0.9406687021255493,
      0.9110144972801208,
      0.8370450735092163,
      0.8173896074295044,
      0.855413556098938,
      0.8064897656440735,
      0.8414060473442078,
      0.9042344093322754,
      0.9241334199905396,
      0.9609413146972656,
      0.9407615065574646,
      0.9170469641685486,
      0.8822194337844849,
      0.8965334296226501,
      0.9201568365097046,
      0.975745439529419,
      0.9555964469909668,
      0.9811382293701172,
      0.9710550904273987,
      0.9725461006164551,
      0.9892425537109375,
      0.9914168119430542,
      0.9930090308189392,
      0.9985705614089966,
      0.9984809756278992,
      0.9967845678329468,
      0.9978206157684326,
      0.997999370098114,
      0.9989687204360962,
      0.9989807605743408,
      0.9988903999328613,
      0.9995208978652954,
      0.9994085431098938,
      0.9997875690460205,
      0.99936443567276,
      0.9996915459632874,
      0.9995591044425964,
      0.9997364282608032,
      0.9996322989463806,
      0.999005138874054,
      0.9985488057136536,
      0.9936474561691284,
      0.9941732883453369,
      0.9832273721694946,
      0.9860848188400269,
      0.9773715734481812,
      0.9744743704795837,
      0.9666754603385925,
      0.966750979423523,
      0.9719486832618713,
      0.9814925193786621,
      0.9830438494682312
    ],
    [
      0.6195271611213684,
      0.6664100289344788,
      0.7051313519477844,
      0.7242668867111206,
      0.728203296661377,
      0.7636864185333252,
      0.7736743688583374,
      0.7236888408660889,
      0.7335510849952698,
      0.7865049839019775,
      0.7573463320732117,
      0.7156062722206116,
      0.7572323083877563,
      0.787361741065979,
      0.7220074534416199,
      0.7183961272239685,
      0.7779518961906433,
      0.7461317777633667,
      0.6969379186630249,
      0.7355760931968689,
      0.767075777053833,
      0.6983830332756042,
      0.6762915849685669,
      0.7345845699310303,
      0.6978416442871094,
      0.6033182144165039,
      0.6396476030349731,
      0.6732499599456787,
      0.5296961069107056,
      0.47524845600128174,
      0.5390647649765015,
      0.5174115300178528,
      0.4176790714263916,
      0.4058288633823395,
      0.4316622018814087,
      0.40840572118759155,
      0.40967991948127747,
      0.44877979159355164,
      0.4868943691253662,
      0.5287534594535828,
      0.5431250333786011,
      0.5621584057807922,
      0.5984942317008972,
      0.6246823072433472,
      0.61943119764328,
      0.6331632733345032,
      0.6437580585479736,
      0.6575349569320679,
      0.6627307534217834,
      0.6953601241111755,
      0.6869402527809143,
      0.6754244565963745,
      0.7238243222236633,
      0.7330930233001709,
      0.712548017501831,
      0.7269272804260254,
      0.7800048589706421,
      0.7443590760231018,
      0.7128473520278931,
      0.7671995162963867,
      0.7747335433959961,
      0.7185283899307251,
      0.7252721786499023,
      0.774285614490509,
      0.7308029532432556,
      0.6854068040847778,
      0.6952016353607178,
      0.9974774718284607,
      0.9994593262672424,
      0.999480128288269,
      0.9996055364608765,
      0.9988237619400024,
      0.9933187961578369,
      0.986701250076294,
      0.9566331505775452,
      0.9344978928565979,
      0.8813356757164001,
      0.8571420907974243,
      0.8843379020690918,
      0.8117963075637817,
      0.8283567428588867,
      0.7762688398361206,
      0.819645881652832,
      0.8921418786048889,
      0.8943370580673218,
      0.8987987041473389,
      0.9222136735916138,
      0.8928042054176331,
      0.9227238893508911,
      0.9254695773124695,
      0.9733777046203613,
      0.9845747947692871,
      0.9975916147232056,
      0.9984332323074341,
      0.9994015097618103,
      0.9990699291229248,
      0.9995982050895691,
      0.9997510313987732,
      0.9996654987335205,
      0.9997485876083374,
      0.999697744846344,
      0.9997761845588684,
      0.9997183084487915,
      0.9996312856674194,
      0.9995915293693542,
      0.9996920228004456,
      0.9997316002845764,
      0.9997254014015198,
      0.9993988871574402,
      0.9991212487220764,
      0.9983021020889282,
      0.9932869076728821,
      0.992487370967865,
      0.9961169958114624,
      0.9928069114685059,
      0.9872933626174927,
      0.9414902925491333,
      0.9143009185791016,
      0.8415279388427734,
      0.8231478333473206,
      0.8603458404541016,
      0.8102049827575684,
      0.8436681032180786,
      0.9101489782333374,
      0.9296807050704956,
      0.9627617597579956,
      0.9430745244026184,
      0.9208167791366577,
      0.886736273765564,
      0.9011250734329224,
      0.9222402572631836,
      0.9763632416725159,
      0.957289457321167,
      0.9836550951004028,
      0.9749075174331665,
      0.9765067100524902,
      0.9916723370552063,
      0.9937055110931396,
      0.9948213696479797,
      0.9988549947738647,
      0.9987069964408875,
      0.9972888827323914,
      0.9982173442840576,
      0.9984314441680908,
      0.9991174340248108,
      0.9991182088851929,
      0.9990163445472717,
      0.9995836019515991,
      0.999474287033081,
      0.9998184442520142,
      0.9994754195213318,
      0.9997437596321106,
      0.9996487498283386,
      0.999782145023346,
      0.9996973276138306,
      0.9992034435272217,
      0.9989126324653625,
      0.9951595664024353,
      0.9953907132148743,
      0.9848194122314453,
      0.9882680177688599,
      0.979664146900177,
      0.976411759853363,
      0.96706223487854,
      0.9710344076156616,
      0.9765973091125488,
      0.986090898513794,
      0.9867630004882812
    ],
    [
      0.6349762082099915,
      0.6827568411827087,
      0.7264984846115112,
      0.7456462383270264,
      0.7396842837333679,
      0.7727032899856567,
      0.7860913276672363,
      0.7367353439331055,
      0.7415978908538818,
      0.7957814931869507,
      0.7728431224822998,
      0.7272958159446716,
      0.7653726935386658,
      0.7979242205619812,
      0.7375180125236511,
      0.7252384424209595,
      0.7838355302810669,
      0.7579742074012756,
      0.7078694105148315,
      0.7447450160980225,
      0.7761252522468567,
      0.7119295597076416,
      0.6920673847198486,
      0.7453426718711853,
      0.7161669731140137,
      0.6343370676040649,
      0.6666731238365173,
      0.7025730609893799,
      0.5861137509346008,
      0.5288470983505249,
      0.5977590084075928,
      0.5668361186981201,
      0.4641853868961334,
      0.4569152593612671,
      0.46954089403152466,
      0.434872031211853,
      0.4305054545402527,
      0.4948838949203491,
      0.521136999130249,
      0.5564950704574585,
      0.5875027179718018,
      0.5972216129302979,
      0.6238725781440735,
      0.6472659111022949,
      0.6434381008148193,
      0.6501153111457825,
      0.6610202193260193,
      0.6745948195457458,
      0.6756479740142822,
      0.7058342099189758,
      0.6978839635848999,
      0.6870955228805542,
      0.7324786186218262,
      0.7395385503768921,
      0.7176519632339478,
      0.7358052730560303,
      0.7867674827575684,
      0.7487844228744507,
      0.7189903855323792,
      0.7744280099868774,
      0.7768365740776062,
      0.7194110155105591,
      0.7294162511825562,
      0.7776157259941101,
      0.7309576869010925,
      0.6829372048377991,
      0.6940232515335083,
      0.9977076649665833,
      0.9995240569114685,
      0.9995401501655579,
      0.999653697013855,
      0.9990039467811584,
      0.994543194770813,
      0.9886294603347778,
      0.958480954170227,
      0.9334760904312134,
      0.8810499906539917,
      0.856521725654602,
      0.8868903517723083,
      0.8153698444366455,
      0.8324540853500366,
      0.7844759225845337,
      0.825096070766449,
      0.8975751399993896,
      0.8988940715789795,
      0.9027798771858215,
      0.9248625040054321,
      0.8952871561050415,
      0.9247840642929077,
      0.9273494482040405,
      0.9748553037643433,
      0.9861571192741394,
      0.9978836178779602,
      0.9985379576683044,
      0.9994643926620483,
      0.9991703629493713,
      0.9996418952941895,
      0.9997563362121582,
      0.9996902346611023,
      0.9997612237930298,
      0.9997069835662842,
      0.9997971057891846,
      0.9997400641441345,
      0.999664306640625,
      0.9996397495269775,
      0.999731719493866,
      0.9997586607933044,
      0.9997572302818298,
      0.9994701147079468,
      0.9992402195930481,
      0.9986889362335205,
      0.9954888224601746,
      0.9950613975524902,
      0.9967643618583679,
      0.9932682514190674,
      0.9856970906257629,
      0.9432776570320129,
      0.9176837801933289,
      0.8465378284454346,
      0.8287023901939392,
      0.8638266324996948,
      0.8150184154510498,
      0.8445987105369568,
      0.9119279384613037,
      0.9338387250900269,
      0.9645158052444458,
      0.9422510266304016,
      0.9237767457962036,
      0.891808032989502,
      0.9053734540939331,
      0.9243829250335693,
      0.9767385125160217,
      0.959478497505188,
      0.985636830329895,
      0.9786304235458374,
      0.9801536798477173,
      0.9935410618782043,
      0.9953077435493469,
      0.9958462715148926,
      0.9990429282188416,
      0.9988576769828796,
      0.9975247979164124,
      0.9983845949172974,
      0.9986597895622253,
      0.9991768002510071,
      0.9991906881332397,
      0.9990922212600708,
      0.9996262788772583,
      0.9995120763778687,
      0.9998369812965393,
      0.9995425343513489,
      0.9997684359550476,
      0.9996922016143799,
      0.9998023509979248,
      0.9997315406799316,
      0.9993095993995667,
      0.9990891218185425,
      0.9960706233978271,
      0.9960824251174927,
      0.985542893409729,
      0.9893096089363098,
      0.9802529811859131,
      0.9766682386398315,
      0.969763994216919,
      0.9741788506507874,
      0.9798045754432678,
      0.9890487194061279,
      0.989082932472229
    ],
    [
      0.6713764667510986,
      0.7168163061141968,
      0.768345296382904,
      0.7786598205566406,
      0.7581576704978943,
      0.7893933057785034,
      0.8057557344436646,
      0.7566655874252319,
      0.7532426118850708,
      0.8081828355789185,
      0.7919831275939941,
      0.7427959442138672,
      0.7741425037384033,
      0.8101233243942261,
      0.7535092234611511,
      0.7377917766571045,
      0.7915681600570679,
      0.7740691900253296,
      0.7231826782226562,
      0.7537779211997986,
      0.7874735593795776,
      0.7302882671356201,
      0.7112407088279724,
      0.7578591704368591,
      0.736248791217804,
      0.6645358204841614,
      0.6945111751556396,
      0.7298656105995178,
      0.6463350057601929,
      0.6038800477981567,
      0.6700690984725952,
      0.6366557478904724,
      0.5403032898902893,
      0.5225285291671753,
      0.5236144661903381,
      0.5042518377304077,
      0.4878283739089966,
      0.5547389984130859,
      0.5722570419311523,
      0.5907552242279053,
      0.6364122629165649,
      0.6341365575790405,
      0.6441094279289246,
      0.6663274765014648,
      0.6658536195755005,
      0.66464763879776,
      0.6841278076171875,
      0.6962491273880005,
      0.6926975846290588,
      0.7215886116027832,
      0.7112153768539429,
      0.7079039812088013,
      0.7407779693603516,
      0.7522419095039368,
      0.7303273677825928,
      0.7495740652084351,
      0.7972669005393982,
      0.7583639621734619,
      0.7313739061355591,
      0.7831451296806335,
      0.786341667175293,
      0.7292925119400024,
      0.7404940128326416,
      0.7849414944648743,
      0.7408203482627869,
      0.6897432804107666,
      0.7028142213821411,
      0.9979894757270813,
      0.9995841979980469,
      0.9995967745780945,
      0.999697744846344,
      0.9991599321365356,
      0.9955167770385742,
      0.9893012642860413,
      0.9612501859664917,
      0.9353371262550354,
      0.8833566904067993,
      0.8593429327011108,
      0.8906382322311401,
      0.822231650352478,
      0.8364288210868835,
      0.7900439500808716,
      0.8298883438110352,
      0.9025002717971802,
      0.9030842781066895,
      0.9058634638786316,
      0.9287474155426025,
      0.8984654545783997,
      0.9279582500457764,
      0.9297716021537781,
      0.9744310975074768,
      0.9879696369171143,
      0.9982484579086304,
      0.9986729025840759,
      0.9995267391204834,
      0.9992765188217163,
      0.9996796250343323,
      0.9997814297676086,
      0.9997048377990723,
      0.9997664093971252,
      0.9997090101242065,
      0.9998118281364441,
      0.9997583627700806,
      0.9996984004974365,
      0.9996758699417114,
      0.9997643828392029,
      0.9997758865356445,
      0.9997783303260803,
      0.9994962215423584,
      0.9992312788963318,
      0.9988278150558472,
      0.9963076710700989,
      0.9958053827285767,
      0.9968588948249817,
      0.9929860234260559,
      0.9842039346694946,
      0.9424958229064941,
      0.9190337657928467,
      0.8502413630485535,
      0.8341668844223022,
      0.8669167757034302,
      0.8193089962005615,
      0.8472927808761597,
      0.9221038222312927,
      0.9347977638244629,
      0.9682291746139526,
      0.9422196745872498,
      0.927125096321106,
      0.8964298963546753,
      0.9079327583312988,
      0.9251078367233276,
      0.9762487411499023,
      0.9603301882743835,
      0.9855207800865173,
      0.9804598093032837,
      0.9828492999076843,
      0.9950764775276184,
      0.9970521926879883,
      0.9971194863319397,
      0.9992791414260864,
      0.9990358352661133,
      0.997927725315094,
      0.9985997080802917,
      0.9988235235214233,
      0.9992415308952332,
      0.9992519021034241,
      0.9991562962532043,
      0.999657928943634,
      0.999538242816925,
      0.999851405620575,
      0.9996026158332825,
      0.9997867345809937,
      0.999725878238678,
      0.9998162984848022,
      0.9997603893280029,
      0.9993985891342163,
      0.9992234110832214,
      0.9968120455741882,
      0.9967379570007324,
      0.9871374368667603,
      0.9913654327392578,
      0.9820942878723145,
      0.9791163206100464,
      0.9732155203819275,
      0.9789047837257385,
      0.985605001449585,
      0.9924838542938232,
      0.9923810362815857
    ],
    [
      0.7082908153533936,
      0.7461737394332886,
      0.8002700805664062,
      0.7993975877761841,
      0.7707281112670898,
      0.8018823862075806,
      0.8191362023353577,
      0.7695486545562744,
      0.7631334066390991,
      0.8167221546173096,
      0.8022597432136536,
      0.751610517501831,
      0.7810744643211365,
      0.8170140981674194,
      0.7614300847053528,
      0.7465182542800903,
      0.796027660369873,
      0.7819661498069763,
      0.729302704334259,
      0.758486270904541,
      0.7937542796134949,
      0.7409224510192871,
      0.7183467745780945,
      0.7628181576728821,
      0.7474731206893921,
      0.6750637292861938,
      0.7016440629959106,
      0.7394388914108276,
      0.6642957925796509,
      0.6222090721130371,
      0.689150333404541,
      0.6605733633041382,
      0.572621762752533,
      0.5517066717147827,
      0.5467238426208496,
      0.5321531295776367,
      0.5118271112442017,
      0.5818884968757629,
      0.5921122431755066,
      0.6129962205886841,
      0.6618284583091736,
      0.6532829999923706,
      0.6587234735488892,
      0.678378164768219,
      0.6790766716003418,
      0.6763284206390381,
      0.6985567808151245,
      0.7078215479850769,
      0.7054807543754578,
      0.7312008142471313,
      0.7213412523269653,
      0.7205477952957153,
      0.745705246925354,
      0.759301483631134,
      0.7397553324699402,
      0.7561764717102051,
      0.8029861450195312,
      0.7652984857559204,
      0.7390342950820923,
      0.7887236475944519,
      0.7952885627746582,
      0.7381409406661987,
      0.7470773458480835,
      0.792690634727478,
      0.7528959512710571,
      0.698900043964386,
      0.7173363566398621,
      0.9981001019477844,
      0.9996159076690674,
      0.9996340274810791,
      0.9997315406799316,
      0.9992943406105042,
      0.9964444041252136,
      0.9896882772445679,
      0.9627564549446106,
      0.9390495419502258,
      0.886346161365509,
      0.8630353808403015,
      0.8942586183547974,
      0.8276036977767944,
      0.8403705954551697,
      0.7947220206260681,
      0.8367314338684082,
      0.907902717590332,
      0.9079548120498657,
      0.9090737700462341,
      0.9314066767692566,
      0.9019036889076233,
      0.9313404560089111,
      0.9320288300514221,
      0.9758672714233398,
      0.9897666573524475,
      0.9985408782958984,
      0.9987872242927551,
      0.9995597004890442,
      0.9993448853492737,
      0.9997082352638245,
      0.9997918605804443,
      0.999717652797699,
      0.9997723698616028,
      0.9997119903564453,
      0.9998212456703186,
      0.9997682571411133,
      0.9997122287750244,
      0.9996957778930664,
      0.9997806549072266,
      0.9997869729995728,
      0.9997949600219727,
      0.9995465874671936,
      0.9993408918380737,
      0.999103844165802,
      0.9976547956466675,
      0.9971535801887512,
      0.9973755478858948,
      0.9939071536064148,
      0.9843610525131226,
      0.9439241886138916,
      0.9202408790588379,
      0.8533042669296265,
      0.8379413485527039,
      0.8688737154006958,
      0.821569561958313,
      0.8487870693206787,
      0.9245277643203735,
      0.9345623254776001,
      0.9692943692207336,
      0.943484902381897,
      0.9300117492675781,
      0.8994718194007874,
      0.9105097651481628,
      0.9269243478775024,
      0.9766520857810974,
      0.9623681306838989,
      0.9871334433555603,
      0.9840172529220581,
      0.9873268008232117,
      0.995911717414856,
      0.9976566433906555,
      0.9975654482841492,
      0.9993811845779419,
      0.9991792440414429,
      0.9981060028076172,
      0.9987152218818665,
      0.9989427328109741,
      0.9992828965187073,
      0.999298095703125,
      0.9992043972015381,
      0.9996872544288635,
      0.9995809197425842,
      0.9998628497123718,
      0.9996270537376404,
      0.9997954368591309,
      0.9997435808181763,
      0.9998253583908081,
      0.9997809529304504,
      0.9994742274284363,
      0.9993293881416321,
      0.9973582029342651,
      0.9971919059753418,
      0.988376259803772,
      0.991876482963562,
      0.9830853343009949,
      0.9800595641136169,
      0.9748257398605347,
      0.9809997081756592,
      0.987768292427063,
      0.9941752552986145,
      0.99364173412323
    ],
    [
      0.7310277819633484,
      0.764281153678894,
      0.8179004192352295,
      0.8091111779212952,
      0.7778409719467163,
      0.8092365860939026,
      0.8276578783988953,
      0.7780119180679321,
      0.7701214551925659,
      0.8227051496505737,
      0.8083884716033936,
      0.7585555911064148,
      0.7863162755966187,
      0.8220202326774597,
      0.7680143117904663,
      0.7529880404472351,
      0.8011371493339539,
      0.7895405292510986,
      0.7362942695617676,
      0.7632920145988464,
      0.8004152774810791,
      0.7469900846481323,
      0.7253379821777344,
      0.7691309452056885,
      0.7552091479301453,
      0.6851562857627869,
      0.708891749382019,
      0.7481755018234253,
      0.677053689956665,
      0.6349682807922363,
      0.6988300085067749,
      0.6751344799995422,
      0.587298572063446,
      0.5710619688034058,
      0.5631414651870728,
      0.5493711233139038,
      0.5217449069023132,
      0.5951759219169617,
      0.6042280793190002,
      0.626649022102356,
      0.6740630269050598,
      0.662506103515625,
      0.6693626642227173,
      0.6871150732040405,
      0.6873055696487427,
      0.6847553253173828,
      0.7070318460464478,
      0.7149980664253235,
      0.7140745520591736,
      0.7374569773674011,
      0.7282537221908569,
      0.730361819267273,
      0.7515265345573425,
      0.7653713822364807,
      0.7452707290649414,
      0.7609789967536926,
      0.8068852424621582,
      0.7683597803115845,
      0.743628740310669,
      0.7915414571762085,
      0.7985315322875977,
      0.7419261932373047,
      0.7497146129608154,
      0.7959381937980652,
      0.7558686137199402,
      0.6993106007575989,
      0.7174680829048157,
      0.9981425404548645,
      0.9996277689933777,
      0.9996488094329834,
      0.9997466206550598,
      0.9993594288825989,
      0.996881365776062,
      0.9901273250579834,
      0.963497519493103,
      0.9411468505859375,
      0.8884568214416504,
      0.8661148548126221,
      0.8980820178985596,
      0.8317922353744507,
      0.8451746702194214,
      0.799036979675293,
      0.8445346355438232,
      0.9125679731369019,
      0.912216305732727,
      0.9119961261749268,
      0.933538556098938,
      0.904500424861908,
      0.9331953525543213,
      0.9329412579536438,
      0.9761463403701782,
      0.9901788234710693,
      0.9986688494682312,
      0.9988400340080261,
      0.9995778799057007,
      0.999387264251709,
      0.9997273683547974,
      0.9998018741607666,
      0.9997347593307495,
      0.9997798800468445,
      0.9997200965881348,
      0.9998306632041931,
      0.9997804164886475,
      0.9997283816337585,
      0.999713122844696,
      0.9997934103012085,
      0.9997941851615906,
      0.9998069405555725,
      0.9995697140693665,
      0.9994181990623474,
      0.9992318749427795,
      0.9981510639190674,
      0.9977232217788696,
      0.9976836442947388,
      0.9944202303886414,
      0.9848201274871826,
      0.9457929730415344,
      0.9225340485572815,
      0.8568698763847351,
      0.8424559235572815,
      0.8716966509819031,
      0.8243184089660645,
      0.850421130657196,
      0.9248259663581848,
      0.9343794584274292,
      0.9693623781204224,
      0.9438657760620117,
      0.9313939809799194,
      0.9019643068313599,
      0.9129258394241333,
      0.9289158582687378,
      0.9770323038101196,
      0.9642398953437805,
      0.9887697696685791,
      0.9874433875083923,
      0.990784764289856,
      0.9965336918830872,
      0.9980619549751282,
      0.9979496598243713,
      0.9994664788246155,
      0.9992822408676147,
      0.9983082413673401,
      0.9988349676132202,
      0.9990462064743042,
      0.9993308186531067,
      0.9993399977684021,
      0.9992473125457764,
      0.9997098445892334,
      0.9996135830879211,
      0.9998713731765747,
      0.9996513724327087,
      0.9998019337654114,
      0.9997548460960388,
      0.9998317360877991,
      0.9997950792312622,
      0.9995198249816895,
      0.9993934631347656,
      0.9976698160171509,
      0.997551441192627,
      0.9894305467605591,
      0.9929361343383789,
      0.9844571352005005,
      0.9816954135894775,
      0.9773752689361572,
      0.9843031167984009,
      0.9904454350471497,
      0.995772123336792,
      0.9949630498886108
    ],
    [
      0.7464346885681152,
      0.7746883630752563,
      0.8278458118438721,
      0.8154421448707581,
      0.7821125388145447,
      0.8145902156829834,
      0.8332705497741699,
      0.78387051820755,
      0.7751564979553223,
      0.8272340893745422,
      0.8135167360305786,
      0.7640012502670288,
      0.7897194623947144,
      0.8264871835708618,
      0.7730725407600403,
      0.75704425573349,
      0.804817259311676,
      0.7948781847953796,
      0.7413706183433533,
      0.7666405439376831,
      0.8043438792228699,
      0.7514323592185974,
      0.7293739914894104,
      0.7731301188468933,
      0.7600983381271362,
      0.6916654109954834,
      0.7121803760528564,
      0.7555187940597534,
      0.6865751147270203,
      0.6417369842529297,
      0.7063406705856323,
      0.6905431151390076,
      0.5956739187240601,
      0.5831290483474731,
      0.5728020071983337,
      0.5631693601608276,
      0.5280554294586182,
      0.6055121421813965,
      0.6116769909858704,
      0.6332829594612122,
      0.6797888875007629,
      0.6647239923477173,
      0.6764757633209229,
      0.6924602389335632,
      0.6918985843658447,
      0.6907981038093567,
      0.711345911026001,
      0.7181509137153625,
      0.7208493947982788,
      0.7418807744979858,
      0.7325124740600586,
      0.7358218431472778,
      0.757878839969635,
      0.7718874216079712,
      0.7508522272109985,
      0.7645910978317261,
      0.8107835054397583,
      0.7703604698181152,
      0.7476498484611511,
      0.7946256399154663,
      0.8010358214378357,
      0.7447798848152161,
      0.752694308757782,
      0.7992665767669678,
      0.7587732672691345,
      0.7008723020553589,
      0.7173259854316711,
      0.9982030391693115,
      0.9996426105499268,
      0.999666154384613,
      0.9997614622116089,
      0.9994142055511475,
      0.9972386360168457,
      0.9915785789489746,
      0.9638967514038086,
      0.942533552646637,
      0.8902803659439087,
      0.8678581714630127,
      0.900183916091919,
      0.8337670564651489,
      0.8490281701087952,
      0.8028488159179688,
      0.8477131128311157,
      0.9149015545845032,
      0.9154965877532959,
      0.9139885902404785,
      0.934545636177063,
      0.9061105251312256,
      0.9350388050079346,
      0.9346458315849304,
      0.9771251082420349,
      0.9908905029296875,
      0.9987928867340088,
      0.9989052414894104,
      0.9995946288108826,
      0.9994300007820129,
      0.9997464418411255,
      0.9998006820678711,
      0.9997475743293762,
      0.999788761138916,
      0.9997265338897705,
      0.999837338924408,
      0.9997891187667847,
      0.9997385740280151,
      0.9997215270996094,
      0.9998016953468323,
      0.9997994899749756,
      0.9998140335083008,
      0.9995999336242676,
      0.9994399547576904,
      0.9992808699607849,
      0.9983232617378235,
      0.9979328513145447,
      0.9977830648422241,
      0.9944748282432556,
      0.9844667911529541,
      0.9473201036453247,
      0.9248896241188049,
      0.8594584465026855,
      0.8468102812767029,
      0.8759677410125732,
      0.8296025395393372,
      0.8550578355789185,
      0.9271371364593506,
      0.9371398687362671,
      0.9714168310165405,
      0.9455527067184448,
      0.9334913492202759,
      0.9041842222213745,
      0.9147554636001587,
      0.9304008483886719,
      0.9765294790267944,
      0.9640656113624573,
      0.9886409044265747,
      0.9893060326576233,
      0.9928746819496155,
      0.9970023036003113,
      0.9984096884727478,
      0.9983168244361877,
      0.9995439052581787,
      0.9993687868118286,
      0.9984714984893799,
      0.9989534020423889,
      0.9991161227226257,
      0.9993618726730347,
      0.99936443567276,
      0.9992759823799133,
      0.9997243285179138,
      0.9996376037597656,
      0.9998767375946045,
      0.9996640086174011,
      0.9998041987419128,
      0.9997609853744507,
      0.999835193157196,
      0.9998050332069397,
      0.9995521306991577,
      0.9994320869445801,
      0.9978156685829163,
      0.9977025389671326,
      0.9889141321182251,
      0.9936956167221069,
      0.9858492612838745,
      0.9832640886306763,
      0.9800974726676941,
      0.9872113466262817,
      0.9922645688056946,
      0.9968611001968384,
      0.9959832429885864
    ],
    [
      0.7570171356201172,
      0.7839980125427246,
      0.8381989002227783,
      0.820637583732605,
      0.7857743501663208,
      0.819631040096283,
      0.8377946019172668,
      0.7867833971977234,
      0.7800968885421753,
      0.8315033912658691,
      0.8158907294273376,
      0.7685974836349487,
      0.7935689091682434,
      0.8303189277648926,
      0.7769137024879456,
      0.7619655728340149,
      0.8098857402801514,
      0.800896942615509,
      0.7473946809768677,
      0.7715131044387817,
      0.811305046081543,
      0.7583096027374268,
      0.735106348991394,
      0.7826443910598755,
      0.7706596851348877,
      0.7076587080955505,
      0.7199338674545288,
      0.7675362229347229,
      0.701636016368866,
      0.6580621600151062,
      0.7174031734466553,
      0.7052903771400452,
      0.6093200445175171,
      0.6021957397460938,
      0.5857135057449341,
      0.5726641416549683,
      0.537407636642456,
      0.6143690347671509,
      0.618414580821991,
      0.6354080438613892,
      0.6793981790542603,
      0.6715315580368042,
      0.6851824522018433,
      0.6968313455581665,
      0.6962497234344482,
      0.7000983953475952,
      0.7202152013778687,
      0.7226706743240356,
      0.7309638857841492,
      0.7495177984237671,
      0.7384143471717834,
      0.7412839531898499,
      0.7644995450973511,
      0.7796962857246399,
      0.755793571472168,
      0.7673510909080505,
      0.8143749237060547,
      0.7735836505889893,
      0.7516925930976868,
      0.7967795729637146,
      0.8036606311798096,
      0.747826099395752,
      0.7533689737319946,
      0.8025726675987244,
      0.7608040571212769,
      0.7009872198104858,
      0.7167751789093018,
      0.9982414245605469,
      0.9996554255485535,
      0.9996801018714905,
      0.9997743964195251,
      0.9994627833366394,
      0.9975792169570923,
      0.992353618144989,
      0.9655323624610901,
      0.9450939893722534,
      0.894214391708374,
      0.8731768131256104,
      0.9044793844223022,
      0.8398871421813965,
      0.8558213114738464,
      0.8090825080871582,
      0.8542726039886475,
      0.9182178974151611,
      0.9211750030517578,
      0.9183414578437805,
      0.9378157258033752,
      0.908989429473877,
      0.9377313852310181,
      0.9359782934188843,
      0.978211522102356,
      0.9913496971130371,
      0.998874306678772,
      0.9989543557167053,
      0.9996113181114197,
      0.999476969242096,
      0.9997696280479431,
      0.9998205304145813,
      0.9997779130935669,
      0.9998118281364441,
      0.9997493028640747,
      0.999850332736969,
      0.9998048543930054,
      0.9997537136077881,
      0.999736487865448,
      0.9998102784156799,
      0.9998065829277039,
      0.999825119972229,
      0.9996182322502136,
      0.9994732737541199,
      0.9993274211883545,
      0.998462975025177,
      0.9981648325920105,
      0.9979236721992493,
      0.994440495967865,
      0.9842863082885742,
      0.9485325217247009,
      0.9274858236312866,
      0.8638012409210205,
      0.8532243371009827,
      0.881842315196991,
      0.8361947536468506,
      0.8607528805732727,
      0.929267406463623,
      0.9416590929031372,
      0.9725013971328735,
      0.9472983479499817,
      0.9358335733413696,
      0.906621515750885,
      0.9180904030799866,
      0.933411180973053,
      0.976625382900238,
      0.9645496010780334,
      0.9894043207168579,
      0.9912189841270447,
      0.9947078824043274,
      0.9975332021713257,
      0.9987730979919434,
      0.9986434578895569,
      0.9996275305747986,
      0.9994807839393616,
      0.998665452003479,
      0.9991020560264587,
      0.9992269277572632,
      0.9994266033172607,
      0.9994152784347534,
      0.999345064163208,
      0.9997525215148926,
      0.99967360496521,
      0.9998846650123596,
      0.9996891021728516,
      0.9998082518577576,
      0.9997680187225342,
      0.9998400211334229,
      0.9998157024383545,
      0.9995999336242676,
      0.9994837641716003,
      0.9980866312980652,
      0.9979250431060791,
      0.9900431632995605,
      0.9945827126502991,
      0.9879312515258789,
      0.9856594800949097,
      0.9825258255004883,
      0.9899566769599915,
      0.9947084188461304,
      0.9976637959480286,
      0.9967347383499146
    ],
    [
      0.775383472442627,
      0.8008960485458374,
      0.8535498380661011,
      0.8295982480049133,
      0.7940698266029358,
      0.8275025486946106,
      0.8439765572547913,
      0.7912782430648804,
      0.7871850728988647,
      0.8364169001579285,
      0.8174991607666016,
      0.7731876373291016,
      0.797598123550415,
      0.8327041268348694,
      0.7780213356018066,
      0.7689357399940491,
      0.8138165473937988,
      0.8043336272239685,
      0.7534524202346802,
      0.7759526371955872,
      0.816852867603302,
      0.7647632360458374,
      0.7445464730262756,
      0.7906630039215088,
      0.7801518440246582,
      0.7248659729957581,
      0.7298832535743713,
      0.7801610231399536,
      0.7208468914031982,
      0.6796813011169434,
      0.731830358505249,
      0.7257797718048096,
      0.6374960541725159,
      0.6345205307006836,
      0.630990743637085,
      0.6213625073432922,
      0.5506805181503296,
      0.6279853582382202,
      0.6276636123657227,
      0.6451603174209595,
      0.6873616576194763,
      0.6831161379814148,
      0.6937201023101807,
      0.7034383416175842,
      0.7064564228057861,
      0.706597626209259,
      0.7277112603187561,
      0.7309691905975342,
      0.7367714047431946,
      0.7529133558273315,
      0.7432553768157959,
      0.743317186832428,
      0.7659689784049988,
      0.7833285927772522,
      0.7560949325561523,
      0.7667713761329651,
      0.8143212795257568,
      0.7754716873168945,
      0.7532327175140381,
      0.7946428060531616,
      0.8046931028366089,
      0.7508710622787476,
      0.7534034848213196,
      0.8048728704452515,
      0.7619027495384216,
      0.703633189201355,
      0.7210326790809631,
      0.9983490109443665,
      0.9996675252914429,
      0.9996926784515381,
      0.9997847676277161,
      0.9994924068450928,
      0.9977980852127075,
      0.992959201335907,
      0.9671271443367004,
      0.9476501941680908,
      0.8978654146194458,
      0.8785528540611267,
      0.9093976020812988,
      0.8453022241592407,
      0.8623063564300537,
      0.8160014748573303,
      0.8600456714630127,
      0.922402024269104,
      0.9254816770553589,
      0.9216084480285645,
      0.9409654140472412,
      0.912078857421875,
      0.9402604103088379,
      0.9378761649131775,
      0.9793381690979004,
      0.9918473958969116,
      0.9989559054374695,
      0.9990033507347107,
      0.9996252059936523,
      0.9995105266571045,
      0.9997846484184265,
      0.9998323321342468,
      0.9997966885566711,
      0.999832272529602,
      0.9997721314430237,
      0.9998605847358704,
      0.9998200535774231,
      0.999768853187561,
      0.9997475147247314,
      0.9998179078102112,
      0.9998117685317993,
      0.9998358488082886,
      0.9996387362480164,
      0.9995129704475403,
      0.9993908405303955,
      0.9986528754234314,
      0.9984217882156372,
      0.9981399774551392,
      0.995014488697052,
      0.9856097102165222,
      0.9506844878196716,
      0.9297770857810974,
      0.86841881275177,
      0.8592456579208374,
      0.8872986435890198,
      0.8428003787994385,
      0.8659529685974121,
      0.9327026605606079,
      0.9436168670654297,
      0.9735280275344849,
      0.9489900469779968,
      0.9385240077972412,
      0.9095872640609741,
      0.9206357002258301,
      0.9356042146682739,
      0.9779993295669556,
      0.9664270877838135,
      0.9906793236732483,
      0.992819607257843,
      0.9956810474395752,
      0.9978485703468323,
      0.9989705085754395,
      0.9988696575164795,
      0.9996784925460815,
      0.9995542168617249,
      0.998845100402832,
      0.99922114610672,
      0.9993236064910889,
      0.9994834661483765,
      0.9994752407073975,
      0.9994007349014282,
      0.9997747540473938,
      0.9996992349624634,
      0.9998904466629028,
      0.9996935725212097,
      0.9998099207878113,
      0.9997726678848267,
      0.9998424053192139,
      0.999824047088623,
      0.9996313452720642,
      0.9995328187942505,
      0.9983522891998291,
      0.9981788992881775,
      0.9909538626670837,
      0.9953136444091797,
      0.9891184568405151,
      0.9875239729881287,
      0.9847332239151001,
      0.9918107390403748,
      0.9963473081588745,
      0.9982202053070068,
      0.9971715211868286
    ],
    [
      0.7852668166160583,
      0.8098514676094055,
      0.8613578677177429,
      0.8371250629425049,
      0.798301100730896,
      0.8313039541244507,
      0.848704993724823,
      0.7967885732650757,
      0.7914830446243286,
      0.8396312594413757,
      0.8222494721412659,
      0.7774358987808228,
      0.799937903881073,
      0.8365077376365662,
      0.782713770866394,
      0.7726048231124878,
      0.817323625087738,
      0.8107247352600098,
      0.7593107223510742,
      0.7792685031890869,
      0.821803092956543,
      0.7703806757926941,
      0.7492780685424805,
      0.7943726181983948,
      0.7867194414138794,
      0.730463981628418,
      0.7325325608253479,
      0.7863287329673767,
      0.7305974960327148,
      0.6839340329170227,
      0.7348616123199463,
      0.734995424747467,
      0.6464962959289551,
      0.6382339000701904,
      0.6331564784049988,
      0.6248005628585815,
      0.5578662157058716,
      0.6377556324005127,
      0.6383764743804932,
      0.6547406315803528,
      0.6954106688499451,
      0.6918781995773315,
      0.706325888633728,
      0.7116501331329346,
      0.7145480513572693,
      0.7195698022842407,
      0.7360955476760864,
      0.7355399131774902,
      0.7451901435852051,
      0.7640734910964966,
      0.7486258745193481,
      0.7487455010414124,
      0.7740882635116577,
      0.7900915145874023,
      0.7595451474189758,
      0.7718957662582397,
      0.8187861442565918,
      0.7789553999900818,
      0.7581066489219666,
      0.7990754246711731,
      0.8071604371070862,
      0.7546297311782837,
      0.7578088641166687,
      0.8080410957336426,
      0.764839231967926,
      0.7065328359603882,
      0.7229769825935364,
      0.9983997941017151,
      0.9996833205223083,
      0.9997113943099976,
      0.9998012185096741,
      0.9995505809783936,
      0.9981269240379333,
      0.9935133457183838,
      0.9681485295295715,
      0.9495004415512085,
      0.9010365009307861,
      0.8821258544921875,
      0.9131145477294922,
      0.8520371913909912,
      0.8703978061676025,
      0.8233079314231873,
      0.8689226508140564,
      0.9260274171829224,
      0.9301375150680542,
      0.9258793592453003,
      0.9440532922744751,
      0.9157117605209351,
      0.9426394701004028,
      0.9396687746047974,
      0.9806469678878784,
      0.99260014295578,
      0.9990798234939575,
      0.9990794062614441,
      0.9996486306190491,
      0.9995580911636353,
      0.9998064637184143,
      0.9998480081558228,
      0.9998185038566589,
      0.9998456239700317,
      0.999792754650116,
      0.9998688697814941,
      0.9998331665992737,
      0.9997809529304504,
      0.9997547268867493,
      0.9998258352279663,
      0.9998201131820679,
      0.9998453259468079,
      0.9996642470359802,
      0.9995510578155518,
      0.9994478821754456,
      0.9988219738006592,
      0.998650312423706,
      0.9983271360397339,
      0.9952513575553894,
      0.985802412033081,
      0.9525526762008667,
      0.9326351881027222,
      0.8725817203521729,
      0.8653960227966309,
      0.8911371231079102,
      0.8481366038322449,
      0.8720349073410034,
      0.933517336845398,
      0.9480964541435242,
      0.9751191139221191,
      0.953819751739502,
      0.9412029981613159,
      0.9123474359512329,
      0.9239494800567627,
      0.9389364123344421,
      0.9784943461418152,
      0.9673560857772827,
      0.9911529421806335,
      0.9940389394760132,
      0.9964414238929749,
      0.9981515407562256,
      0.9991574287414551,
      0.9990774393081665,
      0.9997255802154541,
      0.9996272325515747,
      0.9990185499191284,
      0.9993276000022888,
      0.9993915557861328,
      0.9995310306549072,
      0.9995255470275879,
      0.9994496703147888,
      0.9997953772544861,
      0.9997292757034302,
      0.9999009370803833,
      0.9997174143791199,
      0.9998133778572083,
      0.9997787475585938,
      0.9998456835746765,
      0.999834418296814,
      0.9996659159660339,
      0.9995742440223694,
      0.9985336065292358,
      0.998309850692749,
      0.9915981888771057,
      0.9958415031433105,
      0.9891586303710938,
      0.9893457889556885,
      0.9870965480804443,
      0.9936764240264893,
      0.9975501894950867,
      0.9985332489013672,
      0.99762362241745
    ],
    [
      0.7960280776023865,
      0.8223782181739807,
      0.8725898265838623,
      0.8451381921768188,
      0.8047285676002502,
      0.8374479413032532,
      0.8545861840248108,
      0.8020750880241394,
      0.7972060441970825,
      0.8448160886764526,
      0.8252350091934204,
      0.7824169993400574,
      0.8050519824028015,
      0.8399820327758789,
      0.7866848707199097,
      0.7778856754302979,
      0.8223718404769897,
      0.8133502006530762,
      0.7648584246635437,
      0.7850067019462585,
      0.8254509568214417,
      0.7748245596885681,
      0.7550296783447266,
      0.7994968891143799,
      0.7885464429855347,
      0.735863447189331,
      0.7389785647392273,
      0.7911781668663025,
      0.7350814342498779,
      0.6919216513633728,
      0.7425994873046875,
      0.7414210438728333,
      0.6532406210899353,
      0.6504069566726685,
      0.6498129367828369,
      0.641380250453949,
      0.5645433664321899,
      0.6435545682907104,
      0.6462565660476685,
      0.6631300449371338,
      0.702994167804718,
      0.6980437636375427,
      0.7158396244049072,
      0.7180988192558289,
      0.7220436334609985,
      0.7278578877449036,
      0.7413998246192932,
      0.7427226901054382,
      0.7510395050048828,
      0.7682588696479797,
      0.7539483308792114,
      0.7539350986480713,
      0.7782338857650757,
      0.7953295707702637,
      0.7650641202926636,
      0.7766662240028381,
      0.8224697113037109,
      0.7844622135162354,
      0.7647444605827332,
      0.8028886318206787,
      0.8124051094055176,
      0.760619044303894,
      0.7617734670639038,
      0.8140596151351929,
      0.7732294797897339,
      0.7139396667480469,
      0.735622763633728,
      0.9984370470046997,
      0.9996920228004456,
      0.999721109867096,
      0.9998088479042053,
      0.9995821118354797,
      0.9983035922050476,
      0.9938994646072388,
      0.9693388938903809,
      0.9509533643722534,
      0.9038406014442444,
      0.8850411176681519,
      0.9154772758483887,
      0.8562551736831665,
      0.8744924068450928,
      0.8282430768013,
      0.8719251751899719,
      0.9286680221557617,
      0.932526171207428,
      0.9275761842727661,
      0.9456970691680908,
      0.9175997972488403,
      0.9443027973175049,
      0.9413684606552124,
      0.9813886880874634,
      0.9927581548690796,
      0.9991292953491211,
      0.9991086721420288,
      0.9996584057807922,
      0.9995755553245544,
      0.9998138546943665,
      0.9998526573181152,
      0.9998246431350708,
      0.9998498558998108,
      0.9997987151145935,
      0.9998741149902344,
      0.9998393654823303,
      0.9997898936271667,
      0.9997592568397522,
      0.9998297095298767,
      0.9998239874839783,
      0.9998512268066406,
      0.9996766448020935,
      0.9995795488357544,
      0.999482274055481,
      0.9989128708839417,
      0.9987742900848389,
      0.9984430074691772,
      0.9955844879150391,
      0.986457347869873,
      0.9536311626434326,
      0.9340599775314331,
      0.8755342960357666,
      0.8686048984527588,
      0.8938211798667908,
      0.8533154726028442,
      0.8760660886764526,
      0.9358121752738953,
      0.9491369128227234,
      0.9758362770080566,
      0.9554887413978577,
      0.94306880235672,
      0.9146323800086975,
      0.9253325462341309,
      0.9401572942733765,
      0.9790205955505371,
      0.9684150218963623,
      0.9917213916778564,
      0.9948587417602539,
      0.9968916177749634,
      0.9983665347099304,
      0.9992761015892029,
      0.9992008209228516,
      0.9997619390487671,
      0.9996640682220459,
      0.9991270303726196,
      0.9993847608566284,
      0.9994289875030518,
      0.9995518326759338,
      0.9995519518852234,
      0.999470055103302,
      0.9998049736022949,
      0.9997401833534241,
      0.9999030828475952,
      0.9997252821922302,
      0.9998135566711426,
      0.9997807741165161,
      0.9998467564582825,
      0.9998391270637512,
      0.9996846318244934,
      0.999599814414978,
      0.9986463785171509,
      0.9984082579612732,
      0.9919262528419495,
      0.9960628747940063,
      0.9897494316101074,
      0.9905136227607727,
      0.9886665940284729,
      0.9947383403778076,
      0.9980904459953308,
      0.9987172484397888,
      0.9978728294372559
    ],
    [
      0.7996061444282532,
      0.8284293413162231,
      0.8786619901657104,
      0.8499082326889038,
      0.809597909450531,
      0.8408536911010742,
      0.8595597743988037,
      0.807708740234375,
      0.8017116785049438,
      0.8488070964813232,
      0.8311129808425903,
      0.7871071100234985,
      0.8089925050735474,
      0.84586501121521,
      0.7936334609985352,
      0.7826472520828247,
      0.8283022046089172,
      0.8213507533073425,
      0.7714585065841675,
      0.7915562391281128,
      0.8328644037246704,
      0.781913161277771,
      0.7647550106048584,
      0.8072168231010437,
      0.7979925274848938,
      0.743057906627655,
      0.7452653050422668,
      0.8003852367401123,
      0.7441157698631287,
      0.7021728754043579,
      0.7507786750793457,
      0.7527850270271301,
      0.672028124332428,
      0.6596813201904297,
      0.6574553847312927,
      0.64822918176651,
      0.5804715156555176,
      0.6620610952377319,
      0.6625756025314331,
      0.6780197620391846,
      0.7163153886795044,
      0.7126036882400513,
      0.7371561527252197,
      0.7314152717590332,
      0.7329147458076477,
      0.7491827011108398,
      0.7568660378456116,
      0.7524962425231934,
      0.7624735832214355,
      0.7831159830093384,
      0.7653756737709045,
      0.7645218968391418,
      0.791985034942627,
      0.8051999807357788,
      0.77376788854599,
      0.7844523787498474,
      0.8301941752433777,
      0.7922182083129883,
      0.7739802002906799,
      0.8110263347625732,
      0.8197308778762817,
      0.7683901190757751,
      0.768207311630249,
      0.8212324976921082,
      0.7820693254470825,
      0.7248097658157349,
      0.7528494000434875,
      0.9984789490699768,
      0.9997023344039917,
      0.9997339844703674,
      0.9998204112052917,
      0.9996330142021179,
      0.9985465407371521,
      0.9946216344833374,
      0.9716016054153442,
      0.9544906616210938,
      0.9093030691146851,
      0.8899624347686768,
      0.9214781522750854,
      0.8673259019851685,
      0.885334849357605,
      0.837444543838501,
      0.8791903257369995,
      0.9326088428497314,
      0.9375159740447998,
      0.9320580363273621,
      0.9501477479934692,
      0.9222583174705505,
      0.9481967687606812,
      0.9451553225517273,
      0.9832128286361694,
      0.9935433268547058,
      0.9992300868034363,
      0.9991672039031982,
      0.9996775984764099,
      0.9996265172958374,
      0.9998369812965393,
      0.9998716115951538,
      0.9998546838760376,
      0.9998713731765747,
      0.999832272529602,
      0.9998884797096252,
      0.999860942363739,
      0.999809741973877,
      0.9997754096984863,
      0.9998385906219482,
      0.9998322129249573,
      0.9998654723167419,
      0.999697744846344,
      0.9996244311332703,
      0.9995347857475281,
      0.9990365505218506,
      0.9989580512046814,
      0.9986169338226318,
      0.9956952333450317,
      0.9868056178092957,
      0.9560311436653137,
      0.9391974210739136,
      0.882138192653656,
      0.8750278949737549,
      0.9010147452354431,
      0.8588272929191589,
      0.8845962285995483,
      0.9409548044204712,
      0.9534777402877808,
      0.9775636792182922,
      0.956047773361206,
      0.9465293884277344,
      0.9189115166664124,
      0.9296168088912964,
      0.9438644647598267,
      0.9803096652030945,
      0.9700167775154114,
      0.992824137210846,
      0.995575487613678,
      0.9975190758705139,
      0.9987956285476685,
      0.9994606375694275,
      0.9993903636932373,
      0.9998131394386292,
      0.9997460842132568,
      0.9993283152580261,
      0.9995096325874329,
      0.9995402097702026,
      0.999629020690918,
      0.9996383190155029,
      0.9995483756065369,
      0.9998346567153931,
      0.9997758865356445,
      0.999910831451416,
      0.9997403621673584,
      0.9998137950897217,
      0.9997833967208862,
      0.9998481273651123,
      0.9998492002487183,
      0.9997209906578064,
      0.9996547698974609,
      0.9988780617713928,
      0.9986959099769592,
      0.9932963848114014,
      0.996806263923645,
      0.9912686347961426,
      0.9925227165222168,
      0.9912664890289307,
      0.996483564376831,
      0.9986405372619629,
      0.9989471435546875,
      0.9981163144111633
    ],
    [
      0.8071128129959106,
      0.8378452062606812,
      0.8875802755355835,
      0.8586285710334778,
      0.8166186809539795,
      0.8462650179862976,
      0.8656641244888306,
      0.8142913579940796,
      0.8071805238723755,
      0.8531961441040039,
      0.8358933329582214,
      0.7921079993247986,
      0.8122254014015198,
      0.8492790460586548,
      0.7976788282394409,
      0.7870296835899353,
      0.8312649726867676,
      0.8237468004226685,
      0.7768508791923523,
      0.7944868803024292,
      0.8350557088851929,
      0.785866379737854,
      0.7690931558609009,
      0.8100218772888184,
      0.8008356094360352,
      0.7513266205787659,
      0.7515882253646851,
      0.8055317401885986,
      0.7482025623321533,
      0.709179162979126,
      0.7604418992996216,
      0.7607265710830688,
      0.6796872019767761,
      0.6774764060974121,
      0.6878224611282349,
      0.6761797070503235,
      0.5859177112579346,
      0.6670411825180054,
      0.6727109551429749,
      0.6855419874191284,
      0.7212425470352173,
      0.7193046808242798,
      0.7473891973495483,
      0.7377810478210449,
      0.7395124435424805,
      0.7573105096817017,
      0.7629014253616333,
      0.7597783207893372,
      0.7674816846847534,
      0.7882790565490723,
      0.7708909511566162,
      0.7683743834495544,
      0.7953289151191711,
      0.8093108534812927,
      0.7776899933815002,
      0.7870959639549255,
      0.8325258493423462,
      0.7960020899772644,
      0.7791256308555603,
      0.8132668733596802,
      0.8241919279098511,
      0.7736220359802246,
      0.7713106274604797,
      0.8253427743911743,
      0.7884377241134644,
      0.7347063422203064,
      0.7653210163116455,
      0.9985153079032898,
      0.9997090697288513,
      0.9997403025627136,
      0.9998246431350708,
      0.9996519088745117,
      0.99868243932724,
      0.9950383305549622,
      0.973219633102417,
      0.956606388092041,
      0.9126142263412476,
      0.8948417901992798,
      0.925161600112915,
      0.8731914758682251,
      0.8910687565803528,
      0.8433554172515869,
      0.8837544918060303,
      0.9356937408447266,
      0.9402199983596802,
      0.9342315196990967,
      0.952211320400238,
      0.9248019456863403,
      0.9501864910125732,
      0.9473447799682617,
      0.9842413067817688,
      0.9939568042755127,
      0.9992698431015015,
      0.9991872906684875,
      0.9996829032897949,
      0.9996387362480164,
      0.9998416304588318,
      0.9998739957809448,
      0.9998598098754883,
      0.9998753666877747,
      0.9998405575752258,
      0.999893844127655,
      0.9998688101768494,
      0.9998179078102112,
      0.9997791051864624,
      0.9998418688774109,
      0.9998351335525513,
      0.9998720288276672,
      0.9997096061706543,
      0.9996474981307983,
      0.9995706081390381,
      0.9991261959075928,
      0.9990748167037964,
      0.9987397789955139,
      0.9961695671081543,
      0.987659752368927,
      0.9577468633651733,
      0.9409966468811035,
      0.8863217234611511,
      0.879038393497467,
      0.9042091369628906,
      0.8642255067825317,
      0.8900696039199829,
      0.9470754861831665,
      0.956633448600769,
      0.9789944887161255,
      0.9585493803024292,
      0.9488372206687927,
      0.9219276309013367,
      0.9313971400260925,
      0.945338249206543,
      0.9811651706695557,
      0.9715567231178284,
      0.9935383200645447,
      0.996285617351532,
      0.9978939294815063,
      0.9989660978317261,
      0.9995388984680176,
      0.9994667768478394,
      0.9998313784599304,
      0.9997748136520386,
      0.9994076490402222,
      0.9995578527450562,
      0.9995877742767334,
      0.9996582865715027,
      0.99966961145401,
      0.9995697140693665,
      0.9998422265052795,
      0.999783992767334,
      0.9999125599861145,
      0.9997473359107971,
      0.99981290102005,
      0.9997842311859131,
      0.9998482465744019,
      0.9998527765274048,
      0.9997327923774719,
      0.999681830406189,
      0.9989747405052185,
      0.9988206624984741,
      0.9938904643058777,
      0.9971470832824707,
      0.992064893245697,
      0.9937620759010315,
      0.9926366806030273,
      0.9974231123924255,
      0.9989015460014343,
      0.999076247215271,
      0.9981886148452759
    ],
    [
      0.8128451108932495,
      0.8429943323135376,
      0.8914439082145691,
      0.8658910393714905,
      0.8215362429618835,
      0.8490076065063477,
      0.8706388473510742,
      0.8211511969566345,
      0.8119726181030273,
      0.8564069867134094,
      0.8426269292831421,
      0.7976131439208984,
      0.8154167532920837,
      0.8545171022415161,
      0.8052851557731628,
      0.7910149097442627,
      0.8350124359130859,
      0.8309277296066284,
      0.7826091051101685,
      0.799797534942627,
      0.8412866592407227,
      0.7918863296508789,
      0.7759147882461548,
      0.8165313601493835,
      0.8104138970375061,
      0.755746603012085,
      0.7594789862632751,
      0.8145824670791626,
      0.7580900192260742,
      0.719490647315979,
      0.768821120262146,
      0.7745890617370605,
      0.7024019956588745,
      0.6887982487678528,
      0.6921169757843018,
      0.6844174861907959,
      0.6040356159210205,
      0.6851136088371277,
      0.6938238143920898,
      0.6990352869033813,
      0.7314642071723938,
      0.7356852889060974,
      0.7669796943664551,
      0.7511327266693115,
      0.7529151439666748,
      0.7754941582679749,
      0.775280237197876,
      0.7690125107765198,
      0.7770199179649353,
      0.8012555837631226,
      0.7800798416137695,
      0.778891921043396,
      0.8086764812469482,
      0.8177517652511597,
      0.7846198678016663,
      0.7950767278671265,
      0.8394947648048401,
      0.8020520806312561,
      0.786432683467865,
      0.8206795454025269,
      0.8301504254341125,
      0.7795884609222412,
      0.7779897451400757,
      0.8301498293876648,
      0.7926311492919922,
      0.7443833947181702,
      0.7755199670791626,
      0.9985776543617249,
      0.9997226595878601,
      0.9997555017471313,
      0.9998378157615662,
      0.999696671962738,
      0.998917281627655,
      0.995635986328125,
      0.9760463237762451,
      0.9604385495185852,
      0.9187361598014832,
      0.9039152264595032,
      0.9332280158996582,
      0.8848792910575867,
      0.9018329381942749,
      0.8534306883811951,
      0.8922194242477417,
      0.9410071969032288,
      0.9462742805480957,
      0.9399974346160889,
      0.9572226405143738,
      0.9296870827674866,
      0.9538846015930176,
      0.951707124710083,
      0.985958993434906,
      0.9946755170822144,
      0.9993687868118286,
      0.9992607235908508,
      0.9997155666351318,
      0.9996879696846008,
      0.9998638033866882,
      0.9998911619186401,
      0.9998856782913208,
      0.9998953938484192,
      0.9998707175254822,
      0.999906599521637,
      0.9998847246170044,
      0.9998302459716797,
      0.9997856020927429,
      0.999846339225769,
      0.999840497970581,
      0.9998847246170044,
      0.9997302889823914,
      0.9997013807296753,
      0.9996352195739746,
      0.9992952346801758,
      0.9992654323577881,
      0.9989980459213257,
      0.9969459772109985,
      0.9892592430114746,
      0.9624001383781433,
      0.9467251300811768,
      0.8931541442871094,
      0.8870415687561035,
      0.9093391299247742,
      0.8708232045173645,
      0.8964129090309143,
      0.955980122089386,
      0.9593400955200195,
      0.9806981086730957,
      0.9622365832328796,
      0.9518792629241943,
      0.9260656237602234,
      0.9361364245414734,
      0.9493417143821716,
      0.9834338426589966,
      0.9751543998718262,
      0.9945273399353027,
      0.9964030385017395,
      0.9983105063438416,
      0.9992071986198425,
      0.9996373057365417,
      0.9995689988136292,
      0.9998552799224854,
      0.9998207688331604,
      0.999535322189331,
      0.999626874923706,
      0.9996652007102966,
      0.999720573425293,
      0.9997397065162659,
      0.999640703201294,
      0.999867856502533,
      0.9998161196708679,
      0.9999204874038696,
      0.9997636079788208,
      0.9998118877410889,
      0.9997856020927429,
      0.9998488426208496,
      0.9998626112937927,
      0.9997658729553223,
      0.999730110168457,
      0.9991868138313293,
      0.9990514516830444,
      0.9944329857826233,
      0.9972202181816101,
      0.993053674697876,
      0.9951121211051941,
      0.9943843483924866,
      0.9982725381851196,
      0.9991458654403687,
      0.9992026090621948,
      0.9983189702033997
    ],
    [
      0.8196868896484375,
      0.849897027015686,
      0.8969154357910156,
      0.8718457221984863,
      0.8267619609832764,
      0.8532825708389282,
      0.8745642900466919,
      0.8254081010818481,
      0.8160020112991333,
      0.8590043187141418,
      0.8456711769104004,
      0.8017646670341492,
      0.8174517154693604,
      0.8564034700393677,
      0.8075771331787109,
      0.7939963936805725,
      0.8373452425003052,
      0.832389771938324,
      0.7862330079078674,
      0.801407516002655,
      0.8432211875915527,
      0.7942284941673279,
      0.7787753343582153,
      0.8193929195404053,
      0.8119622468948364,
      0.7595904469490051,
      0.7659066915512085,
      0.8190522193908691,
      0.7598722577095032,
      0.7238150835037231,
      0.7770439982414246,
      0.7802529335021973,
      0.7036197185516357,
      0.6969494819641113,
      0.708304226398468,
      0.6993718147277832,
      0.6128244400024414,
      0.6919211149215698,
      0.7097070813179016,
      0.7081024050712585,
      0.7381221652030945,
      0.7418117523193359,
      0.7779754996299744,
      0.7576296329498291,
      0.7578180432319641,
      0.7830352187156677,
      0.7829155921936035,
      0.7740506529808044,
      0.7818945050239563,
      0.8061798810958862,
      0.7843952178955078,
      0.7820637226104736,
      0.8132514953613281,
      0.8241347670555115,
      0.7879894375801086,
      0.797563910484314,
      0.8418600559234619,
      0.8046354651451111,
      0.7904647588729858,
      0.8234248757362366,
      0.832783579826355,
      0.7832205295562744,
      0.7808000445365906,
      0.8326435089111328,
      0.7951464653015137,
      0.7503829598426819,
      0.7799979448318481,
      0.998632550239563,
      0.9997344613075256,
      0.9997676014900208,
      0.9998468160629272,
      0.9997223615646362,
      0.9990416765213013,
      0.9959072470664978,
      0.9776525497436523,
      0.9630165100097656,
      0.9230604767799377,
      0.9095277190208435,
      0.9379634261131287,
      0.8910151720046997,
      0.9070943593978882,
      0.8584765195846558,
      0.8962714672088623,
      0.9442994594573975,
      0.9498425722122192,
      0.9430389404296875,
      0.9598217010498047,
      0.9330474138259888,
      0.9565426707267761,
      0.954735517501831,
      0.9870209693908691,
      0.9950253963470459,
      0.9994286298751831,
      0.9993041753768921,
      0.9997313022613525,
      0.9997146129608154,
      0.9998741745948792,
      0.9998977184295654,
      0.9998953342437744,
      0.9999033212661743,
      0.9998817443847656,
      0.9999123811721802,
      0.9998908638954163,
      0.9998363852500916,
      0.9997894167900085,
      0.9998474717140198,
      0.9998434782028198,
      0.9998910427093506,
      0.9997449517250061,
      0.9997242093086243,
      0.9996615648269653,
      0.9993475079536438,
      0.9993388652801514,
      0.9991170763969421,
      0.9973835945129395,
      0.9903361797332764,
      0.9650098085403442,
      0.9500114917755127,
      0.8987529277801514,
      0.8931116461753845,
      0.9139920473098755,
      0.8781052231788635,
      0.9036901593208313,
      0.9625895619392395,
      0.9621204137802124,
      0.9822927117347717,
      0.9650295972824097,
      0.9552133679389954,
      0.9301333427429199,
      0.9396106600761414,
      0.9517379999160767,
      0.9846078157424927,
      0.9771708846092224,
      0.994983971118927,
      0.9966731071472168,
      0.9984810948371887,
      0.9992853403091431,
      0.9996683597564697,
      0.9995999932289124,
      0.9998626708984375,
      0.999835729598999,
      0.9995750784873962,
      0.9996563792228699,
      0.9996843934059143,
      0.9997501373291016,
      0.9997659921646118,
      0.9996685981750488,
      0.9998787045478821,
      0.9998300671577454,
      0.999924898147583,
      0.9997719526290894,
      0.9998129606246948,
      0.9997887015342712,
      0.9998505115509033,
      0.9998689889907837,
      0.999787449836731,
      0.999753475189209,
      0.9992740750312805,
      0.9991570711135864,
      0.9947496652603149,
      0.9973692297935486,
      0.9936123490333557,
      0.9956883788108826,
      0.9949991106987,
      0.9985730648040771,
      0.9992243051528931,
      0.9992367029190063,
      0.9983406066894531
    ],
    [
      0.8256824016571045,
      0.8546817302703857,
      0.9000455141067505,
      0.8752329349517822,
      0.8305020332336426,
      0.8572497367858887,
      0.8777039051055908,
      0.8295694589614868,
      0.8203522562980652,
      0.8620219826698303,
      0.8488854169845581,
      0.8064393997192383,
      0.8203825950622559,
      0.8590898513793945,
      0.8115270137786865,
      0.7979128956794739,
      0.8407747745513916,
      0.8358391523361206,
      0.7915263175964355,
      0.8054424524307251,
      0.8473483920097351,
      0.7983717918395996,
      0.7835999131202698,
      0.8249418139457703,
      0.8192628622055054,
      0.7641102075576782,
      0.7748295068740845,
      0.8260806202888489,
      0.7688790559768677,
      0.7309898734092712,
      0.7842034697532654,
      0.7885064482688904,
      0.720669150352478,
      0.70613694190979,
      0.7190512418746948,
      0.7071581482887268,
      0.6254698038101196,
      0.701729416847229,
      0.721499502658844,
      0.7166544198989868,
      0.7428416609764099,
      0.7510161995887756,
      0.787639856338501,
      0.7662988901138306,
      0.765253484249115,
      0.7920312285423279,
      0.7895153760910034,
      0.7806588411331177,
      0.7874722480773926,
      0.8124125003814697,
      0.7898234128952026,
      0.7905477285385132,
      0.8209596872329712,
      0.8295779228210449,
      0.7936187982559204,
      0.8037506341934204,
      0.8464019894599915,
      0.8088841438293457,
      0.7958016395568848,
      0.8281674385070801,
      0.8365651965141296,
      0.7875599265098572,
      0.7853448987007141,
      0.8358202576637268,
      0.7966680526733398,
      0.7551403045654297,
      0.7838310599327087,
      0.9986832141876221,
      0.9997472167015076,
      0.9997812509536743,
      0.9998574256896973,
      0.9997509121894836,
      0.9991620779037476,
      0.9963252544403076,
      0.9796656966209412,
      0.9657080769538879,
      0.9271833300590515,
      0.9150208234786987,
      0.942355751991272,
      0.8973673582077026,
      0.9127763509750366,
      0.864230215549469,
      0.9014581441879272,
      0.9475415945053101,
      0.9538185596466064,
      0.9466307163238525,
      0.9627282619476318,
      0.9364948272705078,
      0.9591070413589478,
      0.957472562789917,
      0.9882680177688599,
      0.9955718517303467,
      0.9994990825653076,
      0.9993588924407959,
      0.9997500777244568,
      0.9997487664222717,
      0.9998877048492432,
      0.999907374382019,
      0.9999090433120728,
      0.9999135732650757,
      0.999896228313446,
      0.9999188184738159,
      0.9998980164527893,
      0.9998417496681213,
      0.9997916221618652,
      0.9998487234115601,
      0.9998457431793213,
      0.9998976588249207,
      0.9997555613517761,
      0.9997532367706299,
      0.9996943473815918,
      0.9994170665740967,
      0.9994339942932129,
      0.9992671608924866,
      0.9978370666503906,
      0.9913911819458008,
      0.9676461219787598,
      0.9532269239425659,
      0.9031565189361572,
      0.8989157676696777,
      0.9177981615066528,
      0.8828099370002747,
      0.9088916182518005,
      0.96692955493927,
      0.9639962315559387,
      0.9839977622032166,
      0.9673964381217957,
      0.9577066898345947,
      0.9328725934028625,
      0.9434208869934082,
      0.9550214409828186,
      0.9859633445739746,
      0.9792933464050293,
      0.9955285787582397,
      0.9970001578330994,
      0.9987033605575562,
      0.999391496181488,
      0.9997105598449707,
      0.9996522665023804,
      0.9998733997344971,
      0.9998548030853271,
      0.9996192455291748,
      0.9996872544288635,
      0.9997254014015198,
      0.9997881650924683,
      0.9997995495796204,
      0.9997208714485168,
      0.9998937249183655,
      0.9998501539230347,
      0.9999303817749023,
      0.9997836351394653,
      0.9998124837875366,
      0.9997904300689697,
      0.9998511075973511,
      0.9998761415481567,
      0.9998085498809814,
      0.999783456325531,
      0.9993874430656433,
      0.9992700815200806,
      0.9950116872787476,
      0.9974499344825745,
      0.994158923625946,
      0.9961047172546387,
      0.9956347942352295,
      0.9988689422607422,
      0.9992985725402832,
      0.9992695450782776,
      0.9983572363853455
    ],
    [
      0.8307275176048279,
      0.8584635257720947,
      0.9023006558418274,
      0.8789342641830444,
      0.8333712220191956,
      0.8595981597900391,
      0.8799340128898621,
      0.8328388333320618,
      0.8229557275772095,
      0.863670825958252,
      0.8520019054412842,
      0.8100714683532715,
      0.8224472999572754,
      0.8612784743309021,
      0.8149374127388,
      0.8009175062179565,
      0.8428741693496704,
      0.8378758430480957,
      0.7952885031700134,
      0.8079742789268494,
      0.8496164083480835,
      0.8021913766860962,
      0.7876337766647339,
      0.8292782306671143,
      0.8233340978622437,
      0.7699531316757202,
      0.7813032865524292,
      0.8318380117416382,
      0.7750247716903687,
      0.7396268844604492,
      0.7945497035980225,
      0.7954331636428833,
      0.7326077818870544,
      0.7195315361022949,
      0.7469224333763123,
      0.730656623840332,
      0.6509912014007568,
      0.7210600972175598,
      0.745352029800415,
      0.7354716062545776,
      0.7555220723152161,
      0.762611985206604,
      0.8020758032798767,
      0.7766630053520203,
      0.7725440263748169,
      0.7991513013839722,
      0.8000863790512085,
      0.787301242351532,
      0.7935771346092224,
      0.8180780410766602,
      0.7958117723464966,
      0.7950413227081299,
      0.824123740196228,
      0.8332055807113647,
      0.7968547940254211,
      0.8065860271453857,
      0.8491300344467163,
      0.8115746974945068,
      0.798654317855835,
      0.8308171033859253,
      0.8392495512962341,
      0.7908150553703308,
      0.788853108882904,
      0.8377866744995117,
      0.7987998127937317,
      0.75922691822052,
      0.7880741357803345,
      0.9987704157829285,
      0.9997670650482178,
      0.9997977018356323,
      0.9998671412467957,
      0.9997627139091492,
      0.9988736510276794,
      0.9960491061210632,
      0.9796580672264099,
      0.968143880367279,
      0.9317500591278076,
      0.9209607243537903,
      0.9463368654251099,
      0.9027799367904663,
      0.9167782068252563,
      0.8698647618293762,
      0.9067896604537964,
      0.9509553909301758,
      0.9568322896957397,
      0.9491322636604309,
      0.9647908210754395,
      0.9401106238365173,
      0.9615013599395752,
      0.9600600600242615,
      0.9883305430412292,
      0.9954895377159119,
      0.9995710849761963,
      0.9994361400604248,
      0.9997745752334595,
      0.9997920393943787,
      0.99990314245224,
      0.9999182820320129,
      0.9999210834503174,
      0.9999212622642517,
      0.9999054670333862,
      0.9999232292175293,
      0.9999029636383057,
      0.9998480677604675,
      0.999797523021698,
      0.9998511672019958,
      0.9998482465744019,
      0.999902606010437,
      0.999768853187561,
      0.9997714757919312,
      0.9997190237045288,
      0.9994708299636841,
      0.9995019435882568,
      0.9993699193000793,
      0.9982527494430542,
      0.9927407503128052,
      0.9695221781730652,
      0.9561760425567627,
      0.9088053703308105,
      0.9057329297065735,
      0.9218757748603821,
      0.8902368545532227,
      0.9157595038414001,
      0.9709773659706116,
      0.9663122296333313,
      0.985378623008728,
      0.970309317111969,
      0.9609094858169556,
      0.9365653395652771,
      0.9465266466140747,
      0.9571785926818848,
      0.9869604706764221,
      0.980732798576355,
      0.996018648147583,
      0.9975231289863586,
      0.998879075050354,
      0.9994602203369141,
      0.9997394680976868,
      0.999677300453186,
      0.9998812675476074,
      0.999866247177124,
      0.9996400475502014,
      0.9997034072875977,
      0.9997458457946777,
      0.9998070597648621,
      0.9998104572296143,
      0.9996973276138306,
      0.9999003410339355,
      0.9998664855957031,
      0.9999364018440247,
      0.9997962117195129,
      0.9998153448104858,
      0.9997948408126831,
      0.9998542070388794,
      0.9998834729194641,
      0.9998199939727783,
      0.9997851848602295,
      0.9991159439086914,
      0.9992735385894775,
      0.9948666095733643,
      0.9974324107170105,
      0.9941946864128113,
      0.9958155751228333,
      0.9959635734558105,
      0.999066948890686,
      0.9993440508842468,
      0.9993226528167725,
      0.9983886480331421
    ],
    [
      0.8351936340332031,
      0.8632524609565735,
      0.9058634638786316,
      0.8824466466903687,
      0.8366304636001587,
      0.8625664114952087,
      0.8820487856864929,
      0.836469829082489,
      0.8255324959754944,
      0.8659961819648743,
      0.85502028465271,
      0.8139139413833618,
      0.8247086405754089,
      0.8630563616752625,
      0.8171062469482422,
      0.8024040460586548,
      0.8447742462158203,
      0.8417294025421143,
      0.7995436191558838,
      0.8106530904769897,
      0.8527603149414062,
      0.8068013191223145,
      0.7929452657699585,
      0.8344624638557434,
      0.8318129777908325,
      0.7783815860748291,
      0.791286826133728,
      0.8435990810394287,
      0.7918503284454346,
      0.7542022466659546,
      0.8066397309303284,
      0.8106855154037476,
      0.7508351802825928,
      0.746191143989563,
      0.7963597774505615,
      0.7802654504776001,
      0.6928826570510864,
      0.7494434714317322,
      0.7699990272521973,
      0.754111647605896,
      0.7624835968017578,
      0.777137279510498,
      0.8163044452667236,
      0.7889870405197144,
      0.7825484275817871,
      0.8072618246078491,
      0.8082510828971863,
      0.7923784255981445,
      0.7979063987731934,
      0.8228573799133301,
      0.8007743954658508,
      0.7992560267448425,
      0.8293149471282959,
      0.835930585861206,
      0.7985382676124573,
      0.8092098832130432,
      0.8518338203430176,
      0.8137767910957336,
      0.7999341487884521,
      0.8337538838386536,
      0.8420397043228149,
      0.7929425239562988,
      0.7917684316635132,
      0.8399980068206787,
      0.801800549030304,
      0.7624946236610413,
      0.7912630438804626,
      0.9988135695457458,
      0.9997760653495789,
      0.9998065829277039,
      0.9998730421066284,
      0.999777615070343,
      0.9988836050033569,
      0.9956899285316467,
      0.9803974628448486,
      0.9702131152153015,
      0.9342126846313477,
      0.925101637840271,
      0.9496015310287476,
      0.9085805416107178,
      0.9213078022003174,
      0.8777397871017456,
      0.9146908521652222,
      0.9550268650054932,
      0.9605687856674194,
      0.9518507719039917,
      0.9665248394012451,
      0.9434914588928223,
      0.963135838508606,
      0.9616519808769226,
      0.9890168309211731,
      0.9958822727203369,
      0.9996172785758972,
      0.9994770288467407,
      0.9997809529304504,
      0.9998137354850769,
      0.9999107718467712,
      0.9999229311943054,
      0.9999270439147949,
      0.9999250769615173,
      0.9999104738235474,
      0.9999256730079651,
      0.9999056458473206,
      0.9998496174812317,
      0.9997962713241577,
      0.9998505711555481,
      0.9998477697372437,
      0.9999070763587952,
      0.9997788071632385,
      0.9997928738594055,
      0.9997534155845642,
      0.9995536208152771,
      0.9996033310890198,
      0.9995056986808777,
      0.9987099170684814,
      0.9936373829841614,
      0.9720131754875183,
      0.9599126577377319,
      0.9164930582046509,
      0.9136440753936768,
      0.9277113676071167,
      0.8982414603233337,
      0.9209253191947937,
      0.973591685295105,
      0.9680755138397217,
      0.9869437217712402,
      0.9728438854217529,
      0.9641369581222534,
      0.9402353763580322,
      0.950172483921051,
      0.959783136844635,
      0.9882941842079163,
      0.9826904535293579,
      0.9968540668487549,
      0.998634934425354,
      0.9991704225540161,
      0.9995463490486145,
      0.9997650980949402,
      0.9996911883354187,
      0.9998851418495178,
      0.9998766779899597,
      0.9996585249900818,
      0.9997169971466064,
      0.9997560977935791,
      0.9998182058334351,
      0.9998176693916321,
      0.9997059106826782,
      0.9999045133590698,
      0.9998732209205627,
      0.9999388456344604,
      0.9998041391372681,
      0.9998151063919067,
      0.999793529510498,
      0.9998525977134705,
      0.9998860359191895,
      0.9998260736465454,
      0.9997872114181519,
      0.999113142490387,
      0.9992772936820984,
      0.9944400191307068,
      0.9974603652954102,
      0.9943330883979797,
      0.9958487749099731,
      0.9961105585098267,
      0.9990979433059692,
      0.999377965927124,
      0.9993323683738708,
      0.9983972311019897
    ],
    [
      0.8384357690811157,
      0.8664847612380981,
      0.905458390712738,
      0.878106951713562,
      0.8448563814163208,
      0.8693878054618835,
      0.8863270878791809,
      0.8450096845626831,
      0.836118757724762,
      0.8735024333000183,
      0.858452558517456,
      0.8283434510231018,
      0.839547872543335,
      0.8718744516372681,
      0.8326259851455688,
      0.8202807903289795,
      0.8611648082733154,
      0.8513305187225342,
      0.823555588722229,
      0.8357195854187012,
      0.8687119483947754,
      0.8263207674026489,
      0.8197243809700012,
      0.8592497110366821,
      0.8493605852127075,
      0.8107067346572876,
      0.8248550891876221,
      0.8663957715034485,
      0.8211573958396912,
      0.7969166040420532,
      0.8356881737709045,
      0.8416892886161804,
      0.783331573009491,
      0.7880704998970032,
      0.8352276086807251,
      0.8258674740791321,
      0.7695964574813843,
      0.8118917942047119,
      0.8073206543922424,
      0.7845419645309448,
      0.7924463748931885,
      0.8118239641189575,
      0.8404569625854492,
      0.8107765316963196,
      0.8177402019500732,
      0.8297058343887329,
      0.8325210213661194,
      0.8197410106658936,
      0.8255082964897156,
      0.8413218259811401,
      0.8276756405830383,
      0.8309839367866516,
      0.8448690176010132,
      0.8562182188034058,
      0.8238447308540344,
      0.8316203355789185,
      0.8650035858154297,
      0.8342012166976929,
      0.8211630582809448,
      0.8407553434371948,
      0.8536745309829712,
      0.808925211429596,
      0.8007997274398804,
      0.846687912940979,
      0.8143825531005859,
      0.7767084836959839,
      0.7944630980491638,
      0.9989010095596313,
      0.9997959136962891,
      0.9998269081115723,
      0.9998878240585327,
      0.9998131990432739,
      0.9990615248680115,
      0.9962944984436035,
      0.9829657077789307,
      0.974189281463623,
      0.9405196309089661,
      0.9320598840713501,
      0.9558844566345215,
      0.9183276295661926,
      0.9291210174560547,
      0.8894766569137573,
      0.9253138303756714,
      0.9628188610076904,
      0.9674346446990967,
      0.9580498933792114,
      0.9712331295013428,
      0.9493961334228516,
      0.9673764109611511,
      0.9659120440483093,
      0.9908223152160645,
      0.9967630505561829,
      0.9996960163116455,
      0.9995537400245667,
      0.9998071193695068,
      0.9998517632484436,
      0.999926745891571,
      0.99993497133255,
      0.9999419450759888,
      0.9999371767044067,
      0.9999263286590576,
      0.9999344944953918,
      0.9999153017997742,
      0.9998586177825928,
      0.9997975826263428,
      0.9998536109924316,
      0.9998518824577332,
      0.9999164342880249,
      0.9997957348823547,
      0.9998241066932678,
      0.9997949600219727,
      0.999639093875885,
      0.9997116923332214,
      0.9996532201766968,
      0.9990696907043457,
      0.9944909811019897,
      0.975972056388855,
      0.9653913378715515,
      0.9276878237724304,
      0.9229623079299927,
      0.9360108971595764,
      0.9080228805541992,
      0.9278162717819214,
      0.9764648079872131,
      0.9715393781661987,
      0.9890605211257935,
      0.9763336181640625,
      0.9688054919242859,
      0.9464513063430786,
      0.9558874368667603,
      0.9657498598098755,
      0.9904650449752808,
      0.9863619804382324,
      0.9979497790336609,
      0.9991064667701721,
      0.999455988407135,
      0.9996800422668457,
      0.9998177289962769,
      0.9997366070747375,
      0.9998989105224609,
      0.9999009966850281,
      0.9997119903564453,
      0.9997548460960388,
      0.999793529510498,
      0.9998577237129211,
      0.9998545050621033,
      0.9997747540473938,
      0.9999219179153442,
      0.9998953938484192,
      0.9999465346336365,
      0.9998219013214111,
      0.9998189806938171,
      0.9997991323471069,
      0.9998559355735779,
      0.9998953342437744,
      0.999851644039154,
      0.9998218417167664,
      0.9992373585700989,
      0.9994033575057983,
      0.9946264028549194,
      0.9974653720855713,
      0.994856059551239,
      0.9962894916534424,
      0.9968544840812683,
      0.9992945194244385,
      0.9994087219238281,
      0.9993376135826111,
      0.9984143376350403
    ],
    [
      0.8441705703735352,
      0.8711104393005371,
      0.9082772731781006,
      0.8817341327667236,
      0.8517616391181946,
      0.8740169405937195,
      0.890400230884552,
      0.8527346253395081,
      0.8437010049819946,
      0.8789244890213013,
      0.8631961345672607,
      0.8385345935821533,
      0.8478382229804993,
      0.8777922987937927,
      0.8427181243896484,
      0.8314050436019897,
      0.8700487613677979,
      0.8576692938804626,
      0.8394405841827393,
      0.8477449417114258,
      0.8773108720779419,
      0.8384019732475281,
      0.8337334394454956,
      0.8710154294967651,
      0.8591387271881104,
      0.8286107778549194,
      0.8411015868186951,
      0.8773597478866577,
      0.834518313407898,
      0.815528154373169,
      0.849358320236206,
      0.8564828634262085,
      0.8012457489967346,
      0.8076915144920349,
      0.85505610704422,
      0.8460449576377869,
      0.7988628149032593,
      0.8369666337966919,
      0.8260021805763245,
      0.8002579212188721,
      0.806779682636261,
      0.827400803565979,
      0.8523983955383301,
      0.8231663703918457,
      0.8330250978469849,
      0.8403165936470032,
      0.8437000513076782,
      0.8319838047027588,
      0.8380920886993408,
      0.8501763343811035,
      0.8398448824882507,
      0.8451837301254272,
      0.8519805669784546,
      0.8656805753707886,
      0.8370890617370605,
      0.8429515957832336,
      0.871698260307312,
      0.8434666395187378,
      0.8327063322067261,
      0.8452722430229187,
      0.8596699833869934,
      0.8183177709579468,
      0.80921870470047,
      0.8506035804748535,
      0.8207560777664185,
      0.7860620021820068,
      0.7994398474693298,
      0.9989394545555115,
      0.9998064637184143,
      0.9998379945755005,
      0.9998964071273804,
      0.9998332262039185,
      0.9991539120674133,
      0.9967014789581299,
      0.9844512939453125,
      0.9767011404037476,
      0.9444536566734314,
      0.9361740350723267,
      0.9592850208282471,
      0.9230999946594238,
      0.933164119720459,
      0.8956584930419922,
      0.9311644434928894,
      0.9674239158630371,
      0.9711223244667053,
      0.9617340564727783,
      0.9738479852676392,
      0.9527369737625122,
      0.9703648686408997,
      0.9687917232513428,
      0.9918742775917053,
      0.9971581101417542,
      0.9997380971908569,
      0.999596118927002,
      0.9998225569725037,
      0.9998732209205627,
      0.9999359846115112,
      0.9999425411224365,
      0.9999505281448364,
      0.9999444484710693,
      0.999935507774353,
      0.999939501285553,
      0.9999213218688965,
      0.9998654723167419,
      0.9998041987419128,
      0.9998557567596436,
      0.9998558163642883,
      0.9999221563339233,
      0.9998064041137695,
      0.9998433589935303,
      0.9998180270195007,
      0.9996855854988098,
      0.9997650980949402,
      0.9997245073318481,
      0.9992741346359253,
      0.9953302145004272,
      0.9785175323486328,
      0.9688729047775269,
      0.9342818856239319,
      0.9295365810394287,
      0.9421269297599792,
      0.91506427526474,
      0.9336104989051819,
      0.9787652492523193,
      0.9741050601005554,
      0.9902324080467224,
      0.9786332845687866,
      0.9718549251556396,
      0.9511982202529907,
      0.9599775075912476,
      0.9690146446228027,
      0.9917613863945007,
      0.9882718324661255,
      0.9984003305435181,
      0.9993314743041992,
      0.9995890259742737,
      0.9997434020042419,
      0.999844491481781,
      0.9997619390487671,
      0.9999066591262817,
      0.9999138712882996,
      0.9997435808181763,
      0.9997801780700684,
      0.9998174905776978,
      0.9998789429664612,
      0.999875009059906,
      0.999811053276062,
      0.9999315142631531,
      0.9999086856842041,
      0.9999514222145081,
      0.9998323321342468,
      0.9998220801353455,
      0.9998031258583069,
      0.999859094619751,
      0.999902069568634,
      0.9998670220375061,
      0.99984210729599,
      0.9993316531181335,
      0.9994837045669556,
      0.9949565529823303,
      0.997647225856781,
      0.9952691197395325,
      0.996637225151062,
      0.9972639083862305,
      0.999381422996521,
      0.9994418025016785,
      0.9993558526039124,
      0.9984278678894043
    ],
    [
      0.8533598184585571,
      0.8807823657989502,
      0.9141992926597595,
      0.8882802724838257,
      0.8651406764984131,
      0.8839495182037354,
      0.8968726396560669,
      0.8657948970794678,
      0.8596675395965576,
      0.8893134593963623,
      0.8725178241729736,
      0.8610348701477051,
      0.8651143312454224,
      0.8885151147842407,
      0.8631846904754639,
      0.8567575216293335,
      0.8858246207237244,
      0.8725163340568542,
      0.8745676279067993,
      0.8734732866287231,
      0.892479419708252,
      0.8701844215393066,
      0.8672214150428772,
      0.8924547433853149,
      0.8811636567115784,
      0.8760403394699097,
      0.8720325231552124,
      0.89565110206604,
      0.8619096875190735,
      0.8484068512916565,
      0.8747981786727905,
      0.8763986825942993,
      0.8405707478523254,
      0.8352766633033752,
      0.8745212554931641,
      0.861566424369812,
      0.8162747621536255,
      0.8545026779174805,
      0.8446701169013977,
      0.8178075551986694,
      0.8306769132614136,
      0.8523011803627014,
      0.8696891069412231,
      0.8472073078155518,
      0.8665794730186462,
      0.8614096641540527,
      0.8634610772132874,
      0.8593996167182922,
      0.8654475212097168,
      0.8674167394638062,
      0.8647751808166504,
      0.8755995631217957,
      0.8692092299461365,
      0.8827254176139832,
      0.8610135316848755,
      0.8658205270767212,
      0.883953869342804,
      0.8622310161590576,
      0.856331467628479,
      0.8556550145149231,
      0.870546817779541,
      0.8352669477462769,
      0.8262912034988403,
      0.8581196069717407,
      0.8335510492324829,
      0.8022990226745605,
      0.8053776025772095,
      0.998967707157135,
      0.9998148679733276,
      0.9998471736907959,
      0.9999035596847534,
      0.9998512268066406,
      0.999224841594696,
      0.9970201253890991,
      0.9858142137527466,
      0.9792062044143677,
      0.9489625096321106,
      0.9402923583984375,
      0.9627207517623901,
      0.9281337857246399,
      0.937623143196106,
      0.9031143188476562,
      0.9378105401992798,
      0.9713200926780701,
      0.9745877981185913,
      0.965790867805481,
      0.9764537215232849,
      0.9569478631019592,
      0.9737699627876282,
      0.9720050096511841,
      0.992864727973938,
      0.9975030422210693,
      0.9997752904891968,
      0.9996355772018433,
      0.999836266040802,
      0.9998911023139954,
      0.9999439716339111,
      0.9999492168426514,
      0.9999576210975647,
      0.9999507069587708,
      0.9999434351921082,
      0.9999440908432007,
      0.9999261498451233,
      0.9998700618743896,
      0.999801754951477,
      0.9998558163642883,
      0.9998575448989868,
      0.9999271631240845,
      0.9998112320899963,
      0.9998602271080017,
      0.9998391270637512,
      0.9997262358665466,
      0.9998076558113098,
      0.9997784495353699,
      0.9994221925735474,
      0.9959848523139954,
      0.9805251359939575,
      0.9717222452163696,
      0.940160870552063,
      0.9353459477424622,
      0.9480757713317871,
      0.9228730201721191,
      0.9416754245758057,
      0.9816190600395203,
      0.9771461486816406,
      0.9913265705108643,
      0.9811766147613525,
      0.97487872838974,
      0.955979585647583,
      0.9639495611190796,
      0.9722223281860352,
      0.9928445219993591,
      0.9898180961608887,
      0.9987643361091614,
      0.9994962811470032,
      0.9996914863586426,
      0.9997960925102234,
      0.9998692870140076,
      0.9997883439064026,
      0.9999114274978638,
      0.999925971031189,
      0.9997725486755371,
      0.9998020529747009,
      0.9998337626457214,
      0.9998975992202759,
      0.9998927712440491,
      0.9998394846916199,
      0.9999402761459351,
      0.999920129776001,
      0.9999547600746155,
      0.9998428225517273,
      0.9998236298561096,
      0.9998065233230591,
      0.9998610019683838,
      0.9999076724052429,
      0.9998801946640015,
      0.9998601675033569,
      0.9994174242019653,
      0.99955153465271,
      0.9953556656837463,
      0.9978728890419006,
      0.9958191514015198,
      0.9971004724502563,
      0.9977962970733643,
      0.9994763731956482,
      0.9994898438453674,
      0.9993703365325928,
      0.9984734654426575
    ],
    [
      0.8616783618927002,
      0.8870739936828613,
      0.9178484082221985,
      0.8936060667037964,
      0.8745014071464539,
      0.8913322687149048,
      0.902453601360321,
      0.8761861324310303,
      0.8716365098953247,
      0.8969104290008545,
      0.8809922337532043,
      0.876308262348175,
      0.8774594068527222,
      0.8962173461914062,
      0.8778271079063416,
      0.8728258609771729,
      0.8962194919586182,
      0.8861390352249146,
      0.8956177234649658,
      0.8912062644958496,
      0.9038261771202087,
      0.8908652067184448,
      0.8887755274772644,
      0.9052397012710571,
      0.8971298933029175,
      0.8992388248443604,
      0.8915572166442871,
      0.907241940498352,
      0.8800684213638306,
      0.8668648600578308,
      0.8876290321350098,
      0.8887848854064941,
      0.8604459762573242,
      0.849412739276886,
      0.8852818608283997,
      0.8713804483413696,
      0.8276935815811157,
      0.8647207021713257,
      0.8559857606887817,
      0.8292833566665649,
      0.844540536403656,
      0.8654952049255371,
      0.8802564144134521,
      0.8625022172927856,
      0.8850929737091064,
      0.8770838975906372,
      0.8769318461418152,
      0.8779293894767761,
      0.882371187210083,
      0.8806536793708801,
      0.8811710476875305,
      0.8958687782287598,
      0.8853605389595032,
      0.89402174949646,
      0.8781019449234009,
      0.8826026916503906,
      0.8934060335159302,
      0.8751309514045715,
      0.8725873231887817,
      0.8663111925125122,
      0.8795756101608276,
      0.8483643531799316,
      0.8394259214401245,
      0.8652455806732178,
      0.8435508012771606,
      0.8144173622131348,
      0.8105121850967407,
      0.9989883303642273,
      0.9998201131820679,
      0.9998530149459839,
      0.9999080300331116,
      0.9998629689216614,
      0.9992939233779907,
      0.9972854852676392,
      0.9869904518127441,
      0.9813269376754761,
      0.9531534910202026,
      0.9441789984703064,
      0.9655519127845764,
      0.932680606842041,
      0.9416192770004272,
      0.9102929830551147,
      0.9442914724349976,
      0.9739353656768799,
      0.9771015048027039,
      0.9688718318939209,
      0.9783804416656494,
      0.9602854251861572,
      0.9761626124382019,
      0.9743796586990356,
      0.9935656189918518,
      0.9977516531944275,
      0.9997977018356323,
      0.9996588230133057,
      0.9998441338539124,
      0.9999011754989624,
      0.9999486804008484,
      0.9999531507492065,
      0.9999618530273438,
      0.999954342842102,
      0.9999483227729797,
      0.9999472498893738,
      0.9999295473098755,
      0.9998731017112732,
      0.9998074173927307,
      0.9998570680618286,
      0.9998565316200256,
      0.9999306797981262,
      0.9998175501823425,
      0.9998710751533508,
      0.9998530745506287,
      0.9997518062591553,
      0.9998337030410767,
      0.9998108148574829,
      0.9995077252388,
      0.9964392185211182,
      0.9819328188896179,
      0.9741007089614868,
      0.9452617168426514,
      0.9400055408477783,
      0.9524271488189697,
      0.9291327595710754,
      0.9484467506408691,
      0.9838266968727112,
      0.9794667363166809,
      0.9921790361404419,
      0.982927143573761,
      0.9771298170089722,
      0.9592971801757812,
      0.9666663408279419,
      0.9743143916130066,
      0.9935953617095947,
      0.9909521341323853,
      0.9989640116691589,
      0.9995945692062378,
      0.9997506141662598,
      0.9998276233673096,
      0.9998854398727417,
      0.9998033046722412,
      0.999916672706604,
      0.9999337792396545,
      0.9997933506965637,
      0.9998165965080261,
      0.9998472929000854,
      0.9999091029167175,
      0.9999037981033325,
      0.9998577237129211,
      0.9999455213546753,
      0.9999279379844666,
      0.9999574422836304,
      0.9998508095741272,
      0.9998252391815186,
      0.9998080134391785,
      0.9998629093170166,
      0.999911904335022,
      0.999889075756073,
      0.9998717904090881,
      0.9994795322418213,
      0.9995960593223572,
      0.9957170486450195,
      0.9980286955833435,
      0.9962155222892761,
      0.9973942637443542,
      0.9981095790863037,
      0.9995412826538086,
      0.9995133280754089,
      0.9993839263916016,
      0.998481810092926
    ],
    [
      0.8701798915863037,
      0.8938786387443542,
      0.921901524066925,
      0.8996441960334778,
      0.8840449452400208,
      0.8985891342163086,
      0.9080262780189514,
      0.8855953216552734,
      0.8827386498451233,
      0.9037164449691772,
      0.8892732858657837,
      0.888532280921936,
      0.8878292441368103,
      0.9023512601852417,
      0.8878714442253113,
      0.8839458227157593,
      0.9034193754196167,
      0.894869327545166,
      0.9080142974853516,
      0.9021433591842651,
      0.9113552570343018,
      0.9011341333389282,
      0.9002958536148071,
      0.9128915071487427,
      0.9058004021644592,
      0.9100054502487183,
      0.9017120003700256,
      0.9145071506500244,
      0.8904332518577576,
      0.8777347803115845,
      0.8968806266784668,
      0.8983915448188782,
      0.8725258111953735,
      0.8603010177612305,
      0.8942012786865234,
      0.8801321983337402,
      0.8395521640777588,
      0.8735125064849854,
      0.8651438355445862,
      0.8398672342300415,
      0.8538880348205566,
      0.8754931092262268,
      0.8893738985061646,
      0.8718827962875366,
      0.8949970006942749,
      0.8872216939926147,
      0.884742259979248,
      0.8882056474685669,
      0.892224907875061,
      0.888903021812439,
      0.8910895586013794,
      0.907882034778595,
      0.8956928253173828,
      0.9014289975166321,
      0.8895819187164307,
      0.893871545791626,
      0.9010769128799438,
      0.8854019045829773,
      0.8857976198196411,
      0.8757132291793823,
      0.8877246379852295,
      0.8597338199615479,
      0.8521518111228943,
      0.872430682182312,
      0.8539864420890808,
      0.8258383274078369,
      0.8165321946144104,
      0.9990191459655762,
      0.9998232126235962,
      0.9998577237129211,
      0.999911904335022,
      0.9998726844787598,
      0.9993588924407959,
      0.997514545917511,
      0.9880211353302002,
      0.9829679727554321,
      0.9573755264282227,
      0.9481557607650757,
      0.9682743549346924,
      0.9369609951972961,
      0.945258617401123,
      0.9161959886550903,
      0.9496384263038635,
      0.9765660166740417,
      0.9794741272926331,
      0.9714933633804321,
      0.9801441431045532,
      0.9635545015335083,
      0.9781508445739746,
      0.9766377806663513,
      0.9941868782043457,
      0.9979622960090637,
      0.9998247623443604,
      0.999676525592804,
      0.999849259853363,
      0.9999088048934937,
      0.9999524354934692,
      0.9999560713768005,
      0.9999644756317139,
      0.999955952167511,
      0.9999508857727051,
      0.9999486804008484,
      0.9999321699142456,
      0.9998756647109985,
      0.9998088479042053,
      0.9998582601547241,
      0.999861478805542,
      0.999933660030365,
      0.9998260736465454,
      0.9998803734779358,
      0.9998634457588196,
      0.999770998954773,
      0.9998522400856018,
      0.9998351335525513,
      0.9995783567428589,
      0.9968509674072266,
      0.9835344552993774,
      0.9765151739120483,
      0.94992995262146,
      0.945049524307251,
      0.9562941193580627,
      0.934689462184906,
      0.9541524052619934,
      0.985459566116333,
      0.9811847805976868,
      0.9928609132766724,
      0.9844706058502197,
      0.9792134165763855,
      0.9625415205955505,
      0.9692268967628479,
      0.9763117432594299,
      0.994184672832489,
      0.991998553276062,
      0.9991196990013123,
      0.9996602535247803,
      0.9997875690460205,
      0.9998477697372437,
      0.9998950362205505,
      0.9998133182525635,
      0.9999195337295532,
      0.9999387264251709,
      0.9998073577880859,
      0.9998282790184021,
      0.9998587369918823,
      0.9999166131019592,
      0.9999060034751892,
      0.9998018741607666,
      0.9999464750289917,
      0.9999323487281799,
      0.9999595284461975,
      0.9998570084571838,
      0.999825656414032,
      0.9998095631599426,
      0.9998642802238464,
      0.9999150633811951,
      0.999895453453064,
      0.999881386756897,
      0.9995131492614746,
      0.9996218085289001,
      0.9960553646087646,
      0.998204231262207,
      0.9965387582778931,
      0.9976145625114441,
      0.9982995390892029,
      0.9995725750923157,
      0.9995250701904297,
      0.9993870258331299,
      0.9984811544418335
    ],
    [
      0.8786299228668213,
      0.9022871255874634,
      0.9269547462463379,
      0.9068738222122192,
      0.8952029943466187,
      0.9063830375671387,
      0.9141077995300293,
      0.8951427340507507,
      0.8933668732643127,
      0.9103908538818359,
      0.8977316617965698,
      0.8990949988365173,
      0.8973844051361084,
      0.9089784026145935,
      0.8965476155281067,
      0.8942326903343201,
      0.9104318618774414,
      0.9021002054214478,
      0.9171619415283203,
      0.9102743268013,
      0.9167490005493164,
      0.9062258005142212,
      0.9084277153015137,
      0.9183454513549805,
      0.9106762409210205,
      0.9163385033607483,
      0.9086431860923767,
      0.9197924733161926,
      0.8972161412239075,
      0.887768030166626,
      0.9044532775878906,
      0.9069080948829651,
      0.8835682272911072,
      0.8707399368286133,
      0.9019230008125305,
      0.8879649043083191,
      0.8501904010772705,
      0.879577100276947,
      0.8729028701782227,
      0.8497182726860046,
      0.8607860803604126,
      0.884306788444519,
      0.8973196744918823,
      0.8779853582382202,
      0.9014877080917358,
      0.8955613970756531,
      0.8906857967376709,
      0.893617570400238,
      0.9002218842506409,
      0.8959406614303589,
      0.8970771431922913,
      0.9159637689590454,
      0.9043997526168823,
      0.9082427024841309,
      0.8983011841773987,
      0.9032132625579834,
      0.9083255529403687,
      0.8946724534034729,
      0.8972699642181396,
      0.88627690076828,
      0.8966509103775024,
      0.8717992901802063,
      0.8645890951156616,
      0.8805723190307617,
      0.865861713886261,
      0.8386092185974121,
      0.8232549428939819,
      0.9989835023880005,
      0.9998266696929932,
      0.9998621940612793,
      0.9999152421951294,
      0.999880313873291,
      0.9994052648544312,
      0.9976876974105835,
      0.9888390302658081,
      0.9843890070915222,
      0.9609881639480591,
      0.9515319466590881,
      0.9708899259567261,
      0.9412901401519775,
      0.9499789476394653,
      0.921567440032959,
      0.9536306262016296,
      0.9788571000099182,
      0.9815729260444641,
      0.9739661812782288,
      0.9816475510597229,
      0.9666080474853516,
      0.9798302054405212,
      0.9785591959953308,
      0.994694709777832,
      0.9981265664100647,
      0.9998384714126587,
      0.9996928572654724,
      0.999855101108551,
      0.999915361404419,
      0.9999552965164185,
      0.9999583959579468,
      0.9999669194221497,
      0.999958336353302,
      0.9999538660049438,
      0.999950647354126,
      0.9999343156814575,
      0.9998777508735657,
      0.9998102784156799,
      0.9998593926429749,
      0.9998630881309509,
      0.9999358654022217,
      0.9998305439949036,
      0.999887228012085,
      0.999871551990509,
      0.9997857809066772,
      0.9998660087585449,
      0.9998533129692078,
      0.9996368288993835,
      0.9971948862075806,
      0.9849086999893188,
      0.9784812927246094,
      0.9543245434761047,
      0.9503634572029114,
      0.9600591659545898,
      0.9406975507736206,
      0.9593832492828369,
      0.9868854880332947,
      0.9827943444252014,
      0.993532121181488,
      0.9859000444412231,
      0.9810121655464172,
      0.9656486511230469,
      0.971599817276001,
      0.9781726002693176,
      0.994661271572113,
      0.9927790760993958,
      0.99923175573349,
      0.9997060894966125,
      0.9998135566711426,
      0.9998627305030823,
      0.9999025464057922,
      0.9998214840888977,
      0.9999223351478577,
      0.9999430179595947,
      0.9998189210891724,
      0.9998371005058289,
      0.9998674988746643,
      0.9999236464500427,
      0.9999127388000488,
      0.9998152256011963,
      0.9999494552612305,
      0.9999365210533142,
      0.9999614357948303,
      0.999862551689148,
      0.9998270273208618,
      0.9998115301132202,
      0.9998657703399658,
      0.9999178647994995,
      0.9999008178710938,
      0.999888002872467,
      0.999539852142334,
      0.9996480941772461,
      0.99631667137146,
      0.9983384609222412,
      0.9967583417892456,
      0.9977589845657349,
      0.9984521865844727,
      0.9995806217193604,
      0.9995331168174744,
      0.9993896484375,
      0.9984836578369141
    ],
    [
      0.8861879110336304,
      0.9095122814178467,
      0.9314403533935547,
      0.9124183058738708,
      0.9041855931282043,
      0.9139448404312134,
      0.9197133779525757,
      0.9032320976257324,
      0.9022290706634521,
      0.9166621565818787,
      0.9048138856887817,
      0.9072540402412415,
      0.9052382707595825,
      0.9149402379989624,
      0.9038248062133789,
      0.9031234979629517,
      0.916654109954834,
      0.9082903861999512,
      0.923075795173645,
      0.9165139198303223,
      0.9214587211608887,
      0.9101682901382446,
      0.9149954915046692,
      0.9235502481460571,
      0.9158560037612915,
      0.9212349057197571,
      0.915625810623169,
      0.9253727793693542,
      0.9052444100379944,
      0.8980863690376282,
      0.9126420021057129,
      0.9153757095336914,
      0.8935501575469971,
      0.8810933232307434,
      0.9093936681747437,
      0.8952115774154663,
      0.8617461323738098,
      0.8859513998031616,
      0.8793330192565918,
      0.8603428602218628,
      0.8704428672790527,
      0.8937397599220276,
      0.9059560894966125,
      0.8858803510665894,
      0.9082529544830322,
      0.9037375450134277,
      0.8971879482269287,
      0.8989039063453674,
      0.9077475070953369,
      0.9030660390853882,
      0.9023601412773132,
      0.9214984774589539,
      0.9114298820495605,
      0.9139480590820312,
      0.9057232141494751,
      0.9102991223335266,
      0.9144484400749207,
      0.9029130935668945,
      0.906801700592041,
      0.8954628109931946,
      0.9042571783065796,
      0.881751537322998,
      0.8743664026260376,
      0.8878351449966431,
      0.8751209378242493,
      0.8503287434577942,
      0.8305628299713135,
      0.9989944696426392,
      0.9998303651809692,
      0.9998664855957031,
      0.9999184012413025,
      0.9998882412910461,
      0.999467134475708,
      0.997922956943512,
      0.9897860884666443,
      0.985846996307373,
      0.9645281434059143,
      0.9552748203277588,
      0.9735667109489441,
      0.9458542466163635,
      0.9549885988235474,
      0.9270126223564148,
      0.9572410583496094,
      0.9810381531715393,
      0.9835623502731323,
      0.9764779210090637,
      0.9832482933998108,
      0.9697901010513306,
      0.9816334247589111,
      0.9807255268096924,
      0.9953667521476746,
      0.9983400702476501,
      0.999843955039978,
      0.9997096657752991,
      0.9998603463172913,
      0.999921441078186,
      0.9999578595161438,
      0.9999603033065796,
      0.9999692440032959,
      0.9999606013298035,
      0.9999570846557617,
      0.9999526739120483,
      0.9999364018440247,
      0.9998794198036194,
      0.9998089075088501,
      0.9998612999916077,
      0.9998643398284912,
      0.9999381303787231,
      0.9998349547386169,
      0.9998936653137207,
      0.9998789429664612,
      0.9997989535331726,
      0.9998784065246582,
      0.9998694658279419,
      0.9996892809867859,
      0.9975324273109436,
      0.9863935708999634,
      0.9806932210922241,
      0.9590684771537781,
      0.9553190469741821,
      0.9637709259986877,
      0.9471238851547241,
      0.966736912727356,
      0.9888536334037781,
      0.9848892688751221,
      0.9944812655448914,
      0.9875606298446655,
      0.9828943014144897,
      0.9692345857620239,
      0.9742047786712646,
      0.9801868200302124,
      0.9951179623603821,
      0.9935886263847351,
      0.9993402361869812,
      0.9997448921203613,
      0.9998356103897095,
      0.9998759031295776,
      0.9999091625213623,
      0.9998296499252319,
      0.9999248385429382,
      0.9999467134475708,
      0.9998303055763245,
      0.9998462200164795,
      0.999876856803894,
      0.9999305009841919,
      0.999919593334198,
      0.9998340010643005,
      0.9999522566795349,
      0.9999397993087769,
      0.999963104724884,
      0.9998672604560852,
      0.9998273849487305,
      0.9998132586479187,
      0.999866247177124,
      0.9999200105667114,
      0.9999058842658997,
      0.9998951554298401,
      0.9995746612548828,
      0.9996784925460815,
      0.9966341257095337,
      0.9984962940216064,
      0.9970371723175049,
      0.9979475140571594,
      0.998661994934082,
      0.999610424041748,
      0.9995452165603638,
      0.9993965029716492,
      0.9984862208366394
    ],
    [
      0.8927585482597351,
      0.9145855903625488,
      0.9349085092544556,
      0.917245626449585,
      0.9113069772720337,
      0.9196308851242065,
      0.9245861768722534,
      0.9103420972824097,
      0.9098100662231445,
      0.9217560291290283,
      0.9115667343139648,
      0.9146651029586792,
      0.9117133617401123,
      0.9203211069107056,
      0.910401463508606,
      0.910223126411438,
      0.9218366742134094,
      0.9138349890708923,
      0.9275513887405396,
      0.9213764667510986,
      0.9254410862922668,
      0.9142149686813354,
      0.9200422167778015,
      0.9275648593902588,
      0.920506477355957,
      0.9247783422470093,
      0.920536994934082,
      0.9292101860046387,
      0.9113220572471619,
      0.9049103856086731,
      0.9179691076278687,
      0.9206966757774353,
      0.9001669883728027,
      0.888331413269043,
      0.9144993424415588,
      0.9002612233161926,
      0.8698092699050903,
      0.8906126022338867,
      0.8839607834815979,
      0.8663580417633057,
      0.8771007061004639,
      0.8999330997467041,
      0.911368727684021,
      0.8915324211120605,
      0.9130166172981262,
      0.9094256162643433,
      0.9019445180892944,
      0.9030187129974365,
      0.9129221439361572,
      0.9081809520721436,
      0.9065721035003662,
      0.9257705211639404,
      0.9169650077819824,
      0.918273389339447,
      0.9119675755500793,
      0.9161726236343384,
      0.9194377660751343,
      0.9098742008209229,
      0.9150862693786621,
      0.9031124114990234,
      0.9105302691459656,
      0.8903781175613403,
      0.8829644918441772,
      0.8942315578460693,
      0.8829426765441895,
      0.8598185777664185,
      0.8372414112091064,
      0.9989925622940063,
      0.9998317360877991,
      0.9998683929443359,
      0.9999194741249084,
      0.9998916983604431,
      0.9994857907295227,
      0.9980596899986267,
      0.9903847575187683,
      0.9867801666259766,
      0.9667636156082153,
      0.9581175446510315,
      0.9753603935241699,
      0.9486241340637207,
      0.9580098390579224,
      0.9308735132217407,
      0.9606380462646484,
      0.982621967792511,
      0.9848027229309082,
      0.977889895439148,
      0.9841263890266418,
      0.9716392159461975,
      0.9828004837036133,
      0.9821215867996216,
      0.9957720637321472,
      0.9984622597694397,
      0.9998518824577332,
      0.9997178912162781,
      0.9998629093170166,
      0.9999247193336487,
      0.9999594688415527,
      0.9999617338180542,
      0.9999706745147705,
      0.9999620318412781,
      0.9999589323997498,
      0.9999542832374573,
      0.9999381899833679,
      0.9998811483383179,
      0.9998102188110352,
      0.9998621940612793,
      0.9998652935028076,
      0.9999393820762634,
      0.9998359680175781,
      0.9998972415924072,
      0.9998840689659119,
      0.999808132648468,
      0.999886155128479,
      0.9998793005943298,
      0.9997222423553467,
      0.9977672100067139,
      0.9873801469802856,
      0.9820718765258789,
      0.9620086550712585,
      0.9584521055221558,
      0.966077446937561,
      0.9507713913917542,
      0.9671188592910767,
      0.9897195100784302,
      0.98610919713974,
      0.9949550628662109,
      0.9885535836219788,
      0.9841122031211853,
      0.9715434312820435,
      0.9758386611938477,
      0.9813787937164307,
      0.995421290397644,
      0.9940972924232483,
      0.9993964433670044,
      0.9997686147689819,
      0.9998499751091003,
      0.9998849034309387,
      0.9999141097068787,
      0.9998354315757751,
      0.9999266862869263,
      0.9999494552612305,
      0.9998393058776855,
      0.9998537302017212,
      0.9998838901519775,
      0.9999352693557739,
      0.9999244809150696,
      0.9998459219932556,
      0.9999542832374573,
      0.9999423623085022,
      0.9999646544456482,
      0.9998712539672852,
      0.9998282790184021,
      0.9998148679733276,
      0.9998672604560852,
      0.9999215602874756,
      0.9999109506607056,
      0.9998992681503296,
      0.999602198600769,
      0.9997011423110962,
      0.9969249963760376,
      0.9986653327941895,
      0.9972931742668152,
      0.9981244802474976,
      0.9988096952438354,
      0.9996286630630493,
      0.9995523691177368,
      0.9993986487388611,
      0.9984848499298096
    ],
    [
      0.8991044163703918,
      0.9195092916488647,
      0.9379926919937134,
      0.9224464893341064,
      0.9181585907936096,
      0.9248847961425781,
      0.9296546578407288,
      0.9177089333534241,
      0.9169193506240845,
      0.9270666837692261,
      0.9184792637825012,
      0.9217219352722168,
      0.9185688495635986,
      0.9262545704841614,
      0.9176382422447205,
      0.917482852935791,
      0.9273095726966858,
      0.9202418327331543,
      0.9328969717025757,
      0.9274213314056396,
      0.93070387840271,
      0.919701337814331,
      0.9267594814300537,
      0.9331421852111816,
      0.9271678924560547,
      0.9304789304733276,
      0.9271814227104187,
      0.9347578287124634,
      0.9202122092247009,
      0.9147703647613525,
      0.9249609708786011,
      0.928246796131134,
      0.9090757369995117,
      0.8986152410507202,
      0.9209340214729309,
      0.9065069556236267,
      0.8816497325897217,
      0.8988602161407471,
      0.8938370943069458,
      0.8788207173347473,
      0.8892078399658203,
      0.9089388847351074,
      0.9201002717018127,
      0.9014905691146851,
      0.9205678105354309,
      0.9176084995269775,
      0.9089177846908569,
      0.9096357226371765,
      0.9196310043334961,
      0.9143342971801758,
      0.9119076728820801,
      0.9307025671005249,
      0.9230824708938599,
      0.9230679869651794,
      0.9186315536499023,
      0.9225951433181763,
      0.9247794151306152,
      0.9168501496315002,
      0.9227197766304016,
      0.9106224179267883,
      0.9166696071624756,
      0.8990134596824646,
      0.8925586342811584,
      0.9007217884063721,
      0.8902583122253418,
      0.868301510810852,
      0.844110906124115,
      0.9989935159683228,
      0.9998338222503662,
      0.9998712539672852,
      0.999921441078186,
      0.9998980164527893,
      0.9995529651641846,
      0.9983245730400085,
      0.9913381338119507,
      0.9882237911224365,
      0.9701124429702759,
      0.9622880816459656,
      0.9779020547866821,
      0.9526117444038391,
      0.9622613191604614,
      0.9361409544944763,
      0.9643855094909668,
      0.9845068454742432,
      0.986400306224823,
      0.9801065921783447,
      0.9855199456214905,
      0.9746804237365723,
      0.984526515007019,
      0.9840542078018188,
      0.996344268321991,
      0.9986517429351807,
      0.9998621940612793,
      0.9997299909591675,
      0.9998661875724792,
      0.9999291300773621,
      0.9999614357948303,
      0.9999633431434631,
      0.9999725222587585,
      0.9999638199806213,
      0.9999613761901855,
      0.9999563694000244,
      0.9999405741691589,
      0.9998835325241089,
      0.9998123049736023,
      0.999864399433136,
      0.9998669028282166,
      0.9999422430992126,
      0.9998406767845154,
      0.9999032020568848,
      0.9998900294303894,
      0.9998173117637634,
      0.999894380569458,
      0.9998908042907715,
      0.9997602105140686,
      0.998077392578125,
      0.9887117743492126,
      0.9839121699333191,
      0.9659833908081055,
      0.9624382257461548,
      0.9690684080123901,
      0.9555238485336304,
      0.9704037308692932,
      0.9908157587051392,
      0.9877095818519592,
      0.9957401156425476,
      0.9898568391799927,
      0.985745906829834,
      0.9745638370513916,
      0.9782264232635498,
      0.9832333922386169,
      0.9959372878074646,
      0.9947768449783325,
      0.999502956867218,
      0.9997897744178772,
      0.999863862991333,
      0.9998947978019714,
      0.9999194741249084,
      0.9998413324356079,
      0.9999290108680725,
      0.9999527335166931,
      0.9998481869697571,
      0.9998623728752136,
      0.9998920559883118,
      0.9999412894248962,
      0.9999300241470337,
      0.9998604655265808,
      0.9999567866325378,
      0.9999454021453857,
      0.9999653697013855,
      0.9998756051063538,
      0.9998281598091125,
      0.9998157024383545,
      0.999867856502533,
      0.9999237656593323,
      0.9999157786369324,
      0.9999056458473206,
      0.9996422529220581,
      0.9997270107269287,
      0.9973002672195435,
      0.998871386051178,
      0.9975267648696899,
      0.998257577419281,
      0.9989116191864014,
      0.9996373653411865,
      0.9995546340942383,
      0.9993913769721985,
      0.9984737038612366
    ],
    [
      0.9056430459022522,
      0.9261671900749207,
      0.9424660801887512,
      0.9293017387390137,
      0.9273200035095215,
      0.9315791130065918,
      0.9362502098083496,
      0.9267469644546509,
      0.9260096549987793,
      0.9336850643157959,
      0.9271029233932495,
      0.9304722547531128,
      0.9276407957077026,
      0.9334031343460083,
      0.9267403483390808,
      0.927104115486145,
      0.9340254664421082,
      0.9278945922851562,
      0.9401482939720154,
      0.9354876279830933,
      0.9361715912818909,
      0.927129864692688,
      0.934356689453125,
      0.9385198354721069,
      0.9326134920120239,
      0.936762809753418,
      0.9339245557785034,
      0.9386430978775024,
      0.925341010093689,
      0.9222273230552673,
      0.9302166700363159,
      0.9323710203170776,
      0.9154926538467407,
      0.9071426391601562,
      0.9256649017333984,
      0.9114829301834106,
      0.8925817012786865,
      0.9064376354217529,
      0.9034438133239746,
      0.8880940079689026,
      0.8960824012756348,
      0.9155666828155518,
      0.9266019463539124,
      0.9071212410926819,
      0.9276509881019592,
      0.9255449175834656,
      0.9153112769126892,
      0.9163306951522827,
      0.9271035194396973,
      0.921116828918457,
      0.9185440540313721,
      0.9377114772796631,
      0.9309263229370117,
      0.9294024705886841,
      0.926932692527771,
      0.9317697286605835,
      0.9321213364601135,
      0.9254685640335083,
      0.932312548160553,
      0.921317994594574,
      0.9243318438529968,
      0.9104378819465637,
      0.9065778255462646,
      0.909687876701355,
      0.9012916088104248,
      0.8817909955978394,
      0.8534223437309265,
      0.9989964962005615,
      0.9998357892036438,
      0.9998735785484314,
      0.999923050403595,
      0.9999024271965027,
      0.9995970726013184,
      0.9985061883926392,
      0.9920307993888855,
      0.9891839623451233,
      0.9722613096237183,
      0.9653810262680054,
      0.9796962141990662,
      0.9554340243339539,
      0.9658374786376953,
      0.9409658908843994,
      0.9683423638343811,
      0.9863793253898621,
      0.9878354072570801,
      0.9816724061965942,
      0.9864639043807983,
      0.97649085521698,
      0.9856469631195068,
      0.9853394031524658,
      0.9966917037963867,
      0.9987563490867615,
      0.9998694062232971,
      0.999738872051239,
      0.9998684525489807,
      0.9999321103096008,
      0.9999632239341736,
      0.9999647736549377,
      0.9999738335609436,
      0.9999650716781616,
      0.9999629259109497,
      0.9999575614929199,
      0.9999420642852783,
      0.9998847842216492,
      0.9998137950897217,
      0.9998648166656494,
      0.9998688697814941,
      0.9999438524246216,
      0.9998437166213989,
      0.9999063014984131,
      0.9998942017555237,
      0.9998242855072021,
      0.9999009966850281,
      0.9998990893363953,
      0.9997764825820923,
      0.9982811808586121,
      0.9897685647010803,
      0.9852212071418762,
      0.9688279032707214,
      0.9654836058616638,
      0.9714137315750122,
      0.9585586786270142,
      0.9719213843345642,
      0.9911330342292786,
      0.9884777069091797,
      0.9961656332015991,
      0.9906556010246277,
      0.9869100451469421,
      0.9766837954521179,
      0.9798474907875061,
      0.9845083355903625,
      0.9963905215263367,
      0.9953820109367371,
      0.9995976090431213,
      0.99981689453125,
      0.9998778700828552,
      0.9999041557312012,
      0.9999241828918457,
      0.9998487234115601,
      0.9999313950538635,
      0.9999558925628662,
      0.9998576045036316,
      0.9998692274093628,
      0.999896764755249,
      0.9999443888664246,
      0.9999325275421143,
      0.9998679757118225,
      0.9999587535858154,
      0.9999485611915588,
      0.9999664425849915,
      0.9998799562454224,
      0.9998294711112976,
      0.9998177289962769,
      0.999869704246521,
      0.9999260902404785,
      0.9999169707298279,
      0.9999087452888489,
      0.9996531009674072,
      0.9996964335441589,
      0.9974908232688904,
      0.9990375638008118,
      0.9978033900260925,
      0.9985215663909912,
      0.9992518424987793,
      0.9996798038482666,
      0.9995653033256531,
      0.9993904829025269,
      0.9984676837921143
    ],
    [
      0.9119400978088379,
      0.9327802658081055,
      0.9481043815612793,
      0.9355735182762146,
      0.9359247088432312,
      0.9383910894393921,
      0.9422434568405151,
      0.9346920847892761,
      0.9348651170730591,
      0.9391499757766724,
      0.9353771209716797,
      0.939567506313324,
      0.9370144605636597,
      0.941278874874115,
      0.9371562004089355,
      0.9381970167160034,
      0.9421969652175903,
      0.9384896755218506,
      0.9492795467376709,
      0.9459657669067383,
      0.9438350796699524,
      0.940747857093811,
      0.9444558620452881,
      0.9453703761100769,
      0.9403268098831177,
      0.9451167583465576,
      0.9413857460021973,
      0.9430298805236816,
      0.9305415153503418,
      0.9297983646392822,
      0.935440182685852,
      0.9357033967971802,
      0.9222553968429565,
      0.9163643717765808,
      0.9309797286987305,
      0.9180068969726562,
      0.904194712638855,
      0.9156771898269653,
      0.9158411622047424,
      0.897798478603363,
      0.9028458595275879,
      0.9235523343086243,
      0.9330446124076843,
      0.9136189818382263,
      0.9362795352935791,
      0.934738278388977,
      0.9245957136154175,
      0.9296892285346985,
      0.9377210140228271,
      0.9301794767379761,
      0.9300825595855713,
      0.9474543333053589,
      0.9415057897567749,
      0.9377487897872925,
      0.9386771321296692,
      0.942676842212677,
      0.9401441216468811,
      0.9341738224029541,
      0.9421807527542114,
      0.9322414398193359,
      0.9307037591934204,
      0.920973002910614,
      0.9197862148284912,
      0.9180655479431152,
      0.9088848829269409,
      0.8955844044685364,
      0.8639205694198608,
      0.9989988803863525,
      0.9998375177383423,
      0.9998760223388672,
      0.9999244213104248,
      0.9999070763587952,
      0.9996424317359924,
      0.9987039566040039,
      0.9927792549133301,
      0.9900951385498047,
      0.9741334319114685,
      0.9675626754760742,
      0.9812236428260803,
      0.9582377672195435,
      0.9694855213165283,
      0.9457952976226807,
      0.9720937609672546,
      0.9879837036132812,
      0.9891228079795837,
      0.9829791188240051,
      0.9872207641601562,
      0.9779254198074341,
      0.9866931438446045,
      0.9865338206291199,
      0.9970267415046692,
      0.9988700151443481,
      0.9998760223388672,
      0.999745786190033,
      0.9998695850372314,
      0.999934196472168,
      0.9999643564224243,
      0.999965488910675,
      0.9999746680259705,
      0.9999657869338989,
      0.9999639987945557,
      0.9999585747718811,
      0.9999433159828186,
      0.9998863935470581,
      0.9998137354850769,
      0.9998671412467957,
      0.9998717308044434,
      0.9999449849128723,
      0.9998459219932556,
      0.9999086856842041,
      0.999897301197052,
      0.9998295307159424,
      0.9999061226844788,
      0.9999057054519653,
      0.9997985363006592,
      0.9984550476074219,
      0.990767240524292,
      0.9865062236785889,
      0.9718519449234009,
      0.9689409136772156,
      0.9740409851074219,
      0.9617341756820679,
      0.9730865955352783,
      0.991218626499176,
      0.9891009330749512,
      0.9965212941169739,
      0.9913933277130127,
      0.9880794882774353,
      0.9786455631256104,
      0.9815356731414795,
      0.985526978969574,
      0.9967968463897705,
      0.9959297776222229,
      0.9996666312217712,
      0.9998323917388916,
      0.9998869299888611,
      0.9999105334281921,
      0.9999279975891113,
      0.9998542070388794,
      0.9999333024024963,
      0.9999578595161438,
      0.999862790107727,
      0.9998753666877747,
      0.9999020099639893,
      0.999947726726532,
      0.9999356865882874,
      0.999876856803894,
      0.9999604225158691,
      0.9999507665634155,
      0.9999673366546631,
      0.999883770942688,
      0.9998291730880737,
      0.9998188614845276,
      0.9998705983161926,
      0.9999282360076904,
      0.9999219179153442,
      0.9999144077301025,
      0.999690055847168,
      0.9997209906578064,
      0.9977070093154907,
      0.9991328716278076,
      0.9980617761611938,
      0.9986788630485535,
      0.9993377327919006,
      0.9996969103813171,
      0.9995738863945007,
      0.9993896484375,
      0.9984593391418457
    ],
    [
      0.9211392998695374,
      0.9403569102287292,
      0.9558770656585693,
      0.9446123838424683,
      0.945508599281311,
      0.9475849270820618,
      0.9509764909744263,
      0.9445191621780396,
      0.9449784755706787,
      0.9463142156600952,
      0.9460311532020569,
      0.9493615031242371,
      0.9474601745605469,
      0.9509743452072144,
      0.9495947957038879,
      0.9501750469207764,
      0.9523049592971802,
      0.9520451426506042,
      0.9586371779441833,
      0.9573372602462769,
      0.9540159702301025,
      0.9551817774772644,
      0.955519437789917,
      0.9549076557159424,
      0.9524217844009399,
      0.955104410648346,
      0.9512036442756653,
      0.9507837295532227,
      0.9419057369232178,
      0.9412601590156555,
      0.9438140988349915,
      0.9433523416519165,
      0.932915449142456,
      0.9289240837097168,
      0.9390987157821655,
      0.9275437593460083,
      0.9179922342300415,
      0.9294701814651489,
      0.9338211417198181,
      0.9139686226844788,
      0.9183173179626465,
      0.936211347579956,
      0.9424483180046082,
      0.9271708726882935,
      0.9471782445907593,
      0.9464634656906128,
      0.9374241828918457,
      0.945298433303833,
      0.9492917060852051,
      0.9417110681533813,
      0.9444287419319153,
      0.957660436630249,
      0.9526858329772949,
      0.9482377171516418,
      0.9521510601043701,
      0.9542536735534668,
      0.95033198595047,
      0.9461281299591064,
      0.9524675607681274,
      0.9440087080001831,
      0.9402588605880737,
      0.9343919157981873,
      0.9343879818916321,
      0.9284449815750122,
      0.9208687543869019,
      0.9122192859649658,
      0.8775290250778198,
      0.9990125298500061,
      0.9998410940170288,
      0.9998799562454224,
      0.9999269247055054,
      0.9999132752418518,
      0.9996945261955261,
      0.9989279508590698,
      0.9937820434570312,
      0.9912585020065308,
      0.9766092300415039,
      0.9704538583755493,
      0.9832310676574707,
      0.9620898962020874,
      0.9740898609161377,
      0.9518974423408508,
      0.9766470789909363,
      0.990181565284729,
      0.9907479882240295,
      0.9848484992980957,
      0.988544762134552,
      0.9800260663032532,
      0.9880605936050415,
      0.9881801605224609,
      0.997462809085846,
      0.9990432858467102,
      0.9998857378959656,
      0.9997577667236328,
      0.9998719096183777,
      0.9999371767044067,
      0.9999659657478333,
      0.9999666213989258,
      0.9999760389328003,
      0.9999670386314392,
      0.9999655485153198,
      0.9999601244926453,
      0.9999450445175171,
      0.9998884201049805,
      0.9998157620429993,
      0.9998680949211121,
      0.9998735189437866,
      0.9999465346336365,
      0.9998484253883362,
      0.9999115467071533,
      0.9999004602432251,
      0.9998347759246826,
      0.9999111294746399,
      0.999913215637207,
      0.9998311996459961,
      0.9987050890922546,
      0.9922891855239868,
      0.9879963397979736,
      0.9759606122970581,
      0.973465621471405,
      0.9775789976119995,
      0.9664145112037659,
      0.9748020768165588,
      0.9914875626564026,
      0.9900346994400024,
      0.9969910979270935,
      0.9924368262290955,
      0.9896675944328308,
      0.9815380573272705,
      0.9839460253715515,
      0.9870232939720154,
      0.9973337054252625,
      0.9965935945510864,
      0.9997386932373047,
      0.9998481869697571,
      0.9998959302902222,
      0.9999161958694458,
      0.9999312162399292,
      0.9998602271080017,
      0.9999353885650635,
      0.9999599456787109,
      0.9998692870140076,
      0.9998816251754761,
      0.9999052882194519,
      0.9999514818191528,
      0.9999395608901978,
      0.9998911023139954,
      0.9999625086784363,
      0.99995356798172,
      0.9999685883522034,
      0.9998883605003357,
      0.9998295903205872,
      0.9998211860656738,
      0.9998721480369568,
      0.9999309778213501,
      0.999925971031189,
      0.9999189972877502,
      0.9997382164001465,
      0.9997510313987732,
      0.9979627132415771,
      0.999255359172821,
      0.9983112215995789,
      0.9988579750061035,
      0.9994028210639954,
      0.9997186064720154,
      0.9995822906494141,
      0.9993957281112671,
      0.9984716176986694
    ],
    [
      0.933367908000946,
      0.9500347375869751,
      0.9653663635253906,
      0.9577906131744385,
      0.9584885835647583,
      0.961010754108429,
      0.9627675414085388,
      0.9577605724334717,
      0.9580672383308411,
      0.9582927227020264,
      0.9596726894378662,
      0.9616012573242188,
      0.9608206748962402,
      0.9636411070823669,
      0.962572455406189,
      0.9637985229492188,
      0.9643349647521973,
      0.9654031991958618,
      0.9689491391181946,
      0.9686814546585083,
      0.9654619693756104,
      0.9683096408843994,
      0.9667379856109619,
      0.9652948379516602,
      0.9635900259017944,
      0.964469313621521,
      0.961651623249054,
      0.9614454507827759,
      0.9550802111625671,
      0.953084409236908,
      0.9535777568817139,
      0.9546655416488647,
      0.945802628993988,
      0.9418800473213196,
      0.9483596086502075,
      0.9380617141723633,
      0.9315216541290283,
      0.9449200630187988,
      0.9516264200210571,
      0.9344778060913086,
      0.9384167194366455,
      0.9506025910377502,
      0.9548642635345459,
      0.9431275725364685,
      0.9579766988754272,
      0.9574049115180969,
      0.9496045708656311,
      0.9578293561935425,
      0.9598168134689331,
      0.9536353349685669,
      0.9573104381561279,
      0.9678345322608948,
      0.9630081653594971,
      0.959210991859436,
      0.9650264382362366,
      0.9653393626213074,
      0.9612605571746826,
      0.959050178527832,
      0.9635477066040039,
      0.9577441215515137,
      0.9531811475753784,
      0.950545608997345,
      0.950577974319458,
      0.9442139863967896,
      0.9375231266021729,
      0.9323737025260925,
      0.899441123008728,
      0.999020516872406,
      0.9998438358306885,
      0.9998836517333984,
      0.9999291300773621,
      0.9999202489852905,
      0.9997640252113342,
      0.9992567300796509,
      0.9953967332839966,
      0.9929285049438477,
      0.9802491664886475,
      0.9751439094543457,
      0.9861425161361694,
      0.9686732292175293,
      0.9792687296867371,
      0.9591505527496338,
      0.9812990427017212,
      0.9924288392066956,
      0.9928653836250305,
      0.9876028895378113,
      0.9907637238502502,
      0.9834887385368347,
      0.990112841129303,
      0.990548849105835,
      0.9981166124343872,
      0.9992786645889282,
      0.9998950362205505,
      0.9997668266296387,
      0.999873161315918,
      0.9999402165412903,
      0.9999675154685974,
      0.9999678730964661,
      0.9999775290489197,
      0.9999685883522034,
      0.9999675154685974,
      0.999961793422699,
      0.9999473690986633,
      0.9998894929885864,
      0.9998189806938171,
      0.9998697638511658,
      0.9998750686645508,
      0.999948263168335,
      0.9998511672019958,
      0.9999156594276428,
      0.9999048113822937,
      0.9998381733894348,
      0.9999182820320129,
      0.999923825263977,
      0.9998711347579956,
      0.9991692900657654,
      0.9944205284118652,
      0.9897653460502625,
      0.980565071105957,
      0.9782307147979736,
      0.9811168313026428,
      0.9725392460823059,
      0.9777628183364868,
      0.992010235786438,
      0.9915518164634705,
      0.9976847767829895,
      0.9938201904296875,
      0.9915976524353027,
      0.9853297472000122,
      0.9872809648513794,
      0.9896278381347656,
      0.9981042146682739,
      0.9976745843887329,
      0.9998194575309753,
      0.9998672604560852,
      0.9999057054519653,
      0.9999232888221741,
      0.9999352693557739,
      0.9998680949211121,
      0.999937891960144,
      0.9999629855155945,
      0.9998800754547119,
      0.9998924732208252,
      0.9999152421951294,
      0.999955952167511,
      0.9999437928199768,
      0.9999063014984131,
      0.9999643564224243,
      0.9999567270278931,
      0.9999698400497437,
      0.999891996383667,
      0.999829888343811,
      0.9998235702514648,
      0.9998741149902344,
      0.9999336004257202,
      0.9999316334724426,
      0.9999243021011353,
      0.9997614622116089,
      0.9997857809066772,
      0.998454213142395,
      0.9994598031044006,
      0.9987233877182007,
      0.9992109537124634,
      0.9994876980781555,
      0.9997351765632629,
      0.9996047616004944,
      0.9993873834609985,
      0.9984698295593262
    ],
    [
      0.944149374961853,
      0.9597935080528259,
      0.9726302623748779,
      0.9688231945037842,
      0.9691588282585144,
      0.9720755815505981,
      0.9728374481201172,
      0.9691935777664185,
      0.9694800972938538,
      0.9700371623039246,
      0.9709103107452393,
      0.971795380115509,
      0.9717645645141602,
      0.973299503326416,
      0.971265435218811,
      0.973849892616272,
      0.9741167426109314,
      0.9736002683639526,
      0.9760785102844238,
      0.9768694639205933,
      0.9742178916931152,
      0.975777268409729,
      0.9744570255279541,
      0.9745949506759644,
      0.9731003046035767,
      0.9720919132232666,
      0.9720466732978821,
      0.9716070294380188,
      0.9668831825256348,
      0.9643980860710144,
      0.964834988117218,
      0.9658148884773254,
      0.9579482674598694,
      0.9547445774078369,
      0.9581639170646667,
      0.9492663145065308,
      0.9462680816650391,
      0.9588296413421631,
      0.9647383689880371,
      0.9530428647994995,
      0.9553166031837463,
      0.9637906551361084,
      0.965522289276123,
      0.9568769931793213,
      0.9673628807067871,
      0.966584324836731,
      0.9606059193611145,
      0.9663975834846497,
      0.9680184125900269,
      0.9634010195732117,
      0.9658685326576233,
      0.9746705293655396,
      0.9706632494926453,
      0.9677921533584595,
      0.9731652736663818,
      0.9739238023757935,
      0.9702174663543701,
      0.9686425924301147,
      0.9724737405776978,
      0.9685097336769104,
      0.9653222560882568,
      0.9625756144523621,
      0.9626761674880981,
      0.957984209060669,
      0.9518283605575562,
      0.948381245136261,
      0.9209040403366089,
      0.9990383386611938,
      0.9998471140861511,
      0.9998883008956909,
      0.9999322295188904,
      0.9999287724494934,
      0.9998348355293274,
      0.999567985534668,
      0.9972218871116638,
      0.994710385799408,
      0.9841961860656738,
      0.9802771210670471,
      0.9890024662017822,
      0.9757746458053589,
      0.9848666787147522,
      0.9688376784324646,
      0.9862046241760254,
      0.9944169521331787,
      0.9947755932807922,
      0.9909115433692932,
      0.9931619167327881,
      0.9873493313789368,
      0.9926717281341553,
      0.9932501912117004,
      0.998803436756134,
      0.999566912651062,
      0.9999078512191772,
      0.9997822046279907,
      0.9998756051063538,
      0.9999442100524902,
      0.9999693632125854,
      0.9999690055847168,
      0.9999787211418152,
      0.9999700784683228,
      0.9999698400497437,
      0.9999629855155945,
      0.9999502301216125,
      0.9998926520347595,
      0.9998224973678589,
      0.9998730421066284,
      0.9998739361763,
      0.9999505877494812,
      0.9998543858528137,
      0.999920666217804,
      0.9999092817306519,
      0.9998458623886108,
      0.9999254941940308,
      0.9999350905418396,
      0.9999067187309265,
      0.9995432496070862,
      0.9963234663009644,
      0.9920036792755127,
      0.9850186109542847,
      0.9830023646354675,
      0.9847689867019653,
      0.9791880249977112,
      0.981601893901825,
      0.9929212331771851,
      0.9932251572608948,
      0.9983116388320923,
      0.9953697919845581,
      0.9938972592353821,
      0.9892710447311401,
      0.9906767010688782,
      0.9926127791404724,
      0.9988201856613159,
      0.9986775517463684,
      0.9998819231987,
      0.9998878836631775,
      0.9999152421951294,
      0.9999302625656128,
      0.9999394416809082,
      0.9998713135719299,
      0.9999408721923828,
      0.9999660849571228,
      0.9998911023139954,
      0.9999020099639893,
      0.999923586845398,
      0.9999611973762512,
      0.9999489784240723,
      0.9999235272407532,
      0.9999669790267944,
      0.9999603033065796,
      0.9999688267707825,
      0.9998965263366699,
      0.9998299479484558,
      0.9998261332511902,
      0.9998754858970642,
      0.9999363422393799,
      0.999938428401947,
      0.9999330639839172,
      0.9998230338096619,
      0.9998266696929932,
      0.9988757371902466,
      0.9996165037155151,
      0.9990295767784119,
      0.9994190335273743,
      0.9995400309562683,
      0.9997504949569702,
      0.9996152520179749,
      0.9993897676467896,
      0.9984662532806396
    ],
    [
      0.9527528285980225,
      0.9682266712188721,
      0.9783587455749512,
      0.9774601459503174,
      0.977515459060669,
      0.9802359342575073,
      0.9812696576118469,
      0.9786720275878906,
      0.978854775428772,
      0.9795547127723694,
      0.9803574681282043,
      0.980171263217926,
      0.9802268743515015,
      0.9814133644104004,
      0.9796275496482849,
      0.9815513491630554,
      0.9820067286491394,
      0.9810687303543091,
      0.9823406934738159,
      0.9832876920700073,
      0.981544554233551,
      0.9817903637886047,
      0.9810985326766968,
      0.9820880889892578,
      0.9808022379875183,
      0.9794005155563354,
      0.9806751012802124,
      0.9802724123001099,
      0.9767588376998901,
      0.9743931293487549,
      0.9762648940086365,
      0.9760245680809021,
      0.9688499569892883,
      0.9667878746986389,
      0.968757152557373,
      0.9599741697311401,
      0.9588083028793335,
      0.9691782593727112,
      0.9737648367881775,
      0.9665492177009583,
      0.9687068462371826,
      0.9741353392601013,
      0.976487398147583,
      0.9698446989059448,
      0.9771767854690552,
      0.9763902425765991,
      0.9718972444534302,
      0.9759697318077087,
      0.9765028357505798,
      0.9731485247612,
      0.9738019704818726,
      0.9810193777084351,
      0.9791926741600037,
      0.9774055480957031,
      0.9805628061294556,
      0.9814154505729675,
      0.9796050786972046,
      0.9787461757659912,
      0.9805710315704346,
      0.9790053963661194,
      0.9767129421234131,
      0.9734833240509033,
      0.9740613102912903,
      0.9714295864105225,
      0.9649617075920105,
      0.9609426259994507,
      0.9399290084838867,
      0.9990646839141846,
      0.9998499155044556,
      0.9998936653137207,
      0.9999328255653381,
      0.9999364614486694,
      0.9998822808265686,
      0.9997697472572327,
      0.9985555410385132,
      0.9968451261520386,
      0.9884968996047974,
      0.9858061671257019,
      0.9920409321784973,
      0.983104407787323,
      0.9898509979248047,
      0.978291392326355,
      0.9901599884033203,
      0.9960613250732422,
      0.9965644478797913,
      0.9942978620529175,
      0.9960833787918091,
      0.9917438626289368,
      0.9959852695465088,
      0.9961398243904114,
      0.9993171095848083,
      0.9997598528862,
      0.9999194145202637,
      0.9997956156730652,
      0.9998775720596313,
      0.9999478459358215,
      0.9999709725379944,
      0.9999696016311646,
      0.9999799728393555,
      0.9999712109565735,
      0.999971866607666,
      0.9999641180038452,
      0.9999523758888245,
      0.9998949766159058,
      0.9998242855072021,
      0.999875009059906,
      0.9998792409896851,
      0.9999527335166931,
      0.9998565912246704,
      0.9999253153800964,
      0.9999129772186279,
      0.9998525381088257,
      0.9999325275421143,
      0.9999451637268066,
      0.9999282956123352,
      0.9997667074203491,
      0.9979097843170166,
      0.9947955012321472,
      0.9890259504318237,
      0.9872848987579346,
      0.9880873560905457,
      0.9848110675811768,
      0.985579788684845,
      0.9945613741874695,
      0.9956750869750977,
      0.9989198446273804,
      0.9973273873329163,
      0.9963265061378479,
      0.9930453300476074,
      0.9942591786384583,
      0.9960740208625793,
      0.9993504881858826,
      0.999308168888092,
      0.9999243021011353,
      0.9999063014984131,
      0.999925971031189,
      0.9999382495880127,
      0.9999441504478455,
      0.9998815655708313,
      0.9999437928199768,
      0.9999693632125854,
      0.99990314245224,
      0.9999122619628906,
      0.9999327063560486,
      0.9999663829803467,
      0.9999551773071289,
      0.9999405145645142,
      0.9999693036079407,
      0.9999637603759766,
      0.9999701380729675,
      0.9998975992202759,
      0.9998307228088379,
      0.9998290538787842,
      0.999876856803894,
      0.9999386668205261,
      0.9999447464942932,
      0.999941349029541,
      0.9998757839202881,
      0.999867856502533,
      0.999255359172821,
      0.9997591376304626,
      0.999426543712616,
      0.999617874622345,
      0.999688982963562,
      0.9997784495353699,
      0.9996315240859985,
      0.9993994235992432,
      0.99848872423172
    ],
    [
      0.9602855443954468,
      0.9750670790672302,
      0.9839541912078857,
      0.9847049117088318,
      0.9838703870773315,
      0.9861303567886353,
      0.9870755672454834,
      0.9855391979217529,
      0.9854800701141357,
      0.9865708947181702,
      0.9870432019233704,
      0.9865294694900513,
      0.986876368522644,
      0.9875544905662537,
      0.986244797706604,
      0.9874254465103149,
      0.9881277680397034,
      0.9875359535217285,
      0.98808753490448,
      0.9886397123336792,
      0.987583577632904,
      0.9870644807815552,
      0.9869590997695923,
      0.9881625175476074,
      0.9866918921470642,
      0.9859870672225952,
      0.987109363079071,
      0.986613929271698,
      0.9843961000442505,
      0.9838436245918274,
      0.9844484925270081,
      0.9835387468338013,
      0.9796700477600098,
      0.9780028462409973,
      0.97808837890625,
      0.9698129892349243,
      0.9697449803352356,
      0.9791202545166016,
      0.9827384352684021,
      0.9774771928787231,
      0.9803815484046936,
      0.9838892221450806,
      0.985025942325592,
      0.980007529258728,
      0.9850753545761108,
      0.9848366975784302,
      0.9819579124450684,
      0.9843543767929077,
      0.9846720099449158,
      0.9834421277046204,
      0.983420729637146,
      0.9870107173919678,
      0.9865515828132629,
      0.9856509566307068,
      0.9868616461753845,
      0.9874306321144104,
      0.9867575764656067,
      0.9862096309661865,
      0.9867407083511353,
      0.9864515662193298,
      0.9854320883750916,
      0.9829169511795044,
      0.9827834367752075,
      0.9812609553337097,
      0.9768178462982178,
      0.9713015556335449,
      0.9562153816223145,
      0.99907386302948,
      0.9998500347137451,
      0.9998961091041565,
      0.9999345541000366,
      0.9999428391456604,
      0.9999125003814697,
      0.9998726844787598,
      0.9993425011634827,
      0.9984859824180603,
      0.9930142164230347,
      0.9911398887634277,
      0.9952917695045471,
      0.9895697832107544,
      0.9938656687736511,
      0.9859892129898071,
      0.9930664896965027,
      0.9976704120635986,
      0.9981789588928223,
      0.9973130226135254,
      0.9983178973197937,
      0.9962479472160339,
      0.9983705282211304,
      0.9983425736427307,
      0.9996741414070129,
      0.9998651146888733,
      0.9999292492866516,
      0.9998067617416382,
      0.9998793005943298,
      0.9999511241912842,
      0.999972403049469,
      0.999970018863678,
      0.9999806880950928,
      0.999971330165863,
      0.9999719262123108,
      0.9999645352363586,
      0.9999536871910095,
      0.9998965859413147,
      0.9998237490653992,
      0.9998752474784851,
      0.9998806715011597,
      0.9999540448188782,
      0.9998588562011719,
      0.9999291896820068,
      0.9999162554740906,
      0.9998568892478943,
      0.9999375939369202,
      0.9999521970748901,
      0.9999432563781738,
      0.9998716115951538,
      0.9989550709724426,
      0.9972009062767029,
      0.9927289485931396,
      0.9908806681632996,
      0.9911781549453735,
      0.9891512989997864,
      0.9885696172714233,
      0.9959549903869629,
      0.9975082874298096,
      0.9993477463722229,
      0.9988068342208862,
      0.9982336759567261,
      0.9967544674873352,
      0.9974141716957092,
      0.9983159303665161,
      0.9996482729911804,
      0.9996280074119568,
      0.9999492764472961,
      0.9999212622642517,
      0.9999340772628784,
      0.999945342540741,
      0.9999488592147827,
      0.9998926520347595,
      0.9999473690986633,
      0.9999725818634033,
      0.9999130964279175,
      0.999923050403595,
      0.9999420642852783,
      0.9999708533287048,
      0.9999584555625916,
      0.9999521374702454,
      0.999970555305481,
      0.9999665021896362,
      0.9999710917472839,
      0.9999027848243713,
      0.9998311400413513,
      0.9998303651809692,
      0.9998776912689209,
      0.9999405741691589,
      0.99994957447052,
      0.9999474287033081,
      0.9999085068702698,
      0.9998951554298401,
      0.9996287822723389,
      0.9998590350151062,
      0.9997252821922302,
      0.9997857213020325,
      0.9998205900192261,
      0.9998226165771484,
      0.999656081199646,
      0.9994138479232788,
      0.9985014200210571
    ],
    [
      0.9669010043144226,
      0.9798372387886047,
      0.987683892250061,
      0.9889124035835266,
      0.9878667593002319,
      0.9894623756408691,
      0.9907344579696655,
      0.9896575212478638,
      0.9893857836723328,
      0.9906913042068481,
      0.9913581609725952,
      0.9907494187355042,
      0.9911161661148071,
      0.9923999905586243,
      0.9911736249923706,
      0.9923537969589233,
      0.9929349422454834,
      0.993145227432251,
      0.992877185344696,
      0.9937750697135925,
      0.9932625889778137,
      0.9922332167625427,
      0.991952657699585,
      0.9932790994644165,
      0.9915149807929993,
      0.99049311876297,
      0.9913266897201538,
      0.9908331036567688,
      0.9890103340148926,
      0.9889757633209229,
      0.9892019629478455,
      0.9882211089134216,
      0.9861559271812439,
      0.9852572679519653,
      0.9842490553855896,
      0.9788966178894043,
      0.9803276062011719,
      0.9868371486663818,
      0.9894118309020996,
      0.9858217239379883,
      0.9871938228607178,
      0.9893919825553894,
      0.9906258583068848,
      0.9877367615699768,
      0.9899452328681946,
      0.9899780750274658,
      0.9892817139625549,
      0.9899579882621765,
      0.990086555480957,
      0.9899221658706665,
      0.989653468132019,
      0.9917252659797668,
      0.9915556311607361,
      0.99083012342453,
      0.9914895296096802,
      0.9919868111610413,
      0.9915186762809753,
      0.991433322429657,
      0.9907864332199097,
      0.9909064173698425,
      0.989975094795227,
      0.9881407022476196,
      0.9875175356864929,
      0.9864146113395691,
      0.9837263226509094,
      0.9786704778671265,
      0.9673806428909302,
      0.9990835785865784,
      0.9998494386672974,
      0.9998972415924072,
      0.9999352693557739,
      0.9999473094940186,
      0.9999287128448486,
      0.999917209148407,
      0.999681293964386,
      0.9993168711662292,
      0.9966300129890442,
      0.9960234761238098,
      0.9980881810188293,
      0.9942304491996765,
      0.9965506792068481,
      0.990874171257019,
      0.9950510859489441,
      0.9989311099052429,
      0.9991324543952942,
      0.9989221096038818,
      0.9992482662200928,
      0.9983885288238525,
      0.99924635887146,
      0.9991775751113892,
      0.9998274445533752,
      0.9999092817306519,
      0.9999357461929321,
      0.9998130798339844,
      0.9998796582221985,
      0.9999533891677856,
      0.9999735355377197,
      0.9999702572822571,
      0.999981164932251,
      0.999971330165863,
      0.9999722838401794,
      0.9999646544456482,
      0.9999542832374573,
      0.999896764755249,
      0.9998218417167664,
      0.9998748898506165,
      0.9998814463615417,
      0.9999551177024841,
      0.9998598694801331,
      0.9999321699142456,
      0.9999184608459473,
      0.9998607635498047,
      0.9999418258666992,
      0.9999574422836304,
      0.9999532103538513,
      0.999920129776001,
      0.9995250105857849,
      0.9986896514892578,
      0.9956603646278381,
      0.9937940239906311,
      0.9936270117759705,
      0.9919698238372803,
      0.9909437894821167,
      0.9969169497489929,
      0.998389482498169,
      0.9995590448379517,
      0.9993851184844971,
      0.9990689754486084,
      0.9984027743339539,
      0.9987694025039673,
      0.9992032051086426,
      0.9998248219490051,
      0.9998226761817932,
      0.9999639391899109,
      0.9999317526817322,
      0.9999400973320007,
      0.9999501705169678,
      0.9999513626098633,
      0.9999001622200012,
      0.9999462962150574,
      0.9999746084213257,
      0.9999239444732666,
      0.9999314546585083,
      0.9999485611915588,
      0.9999737739562988,
      0.9999610185623169,
      0.9999576210975647,
      0.9999713897705078,
      0.9999685287475586,
      0.9999719858169556,
      0.9999066591262817,
      0.99983149766922,
      0.9998316764831543,
      0.999879002571106,
      0.9999421238899231,
      0.9999529719352722,
      0.9999507069587708,
      0.9999244213104248,
      0.9999088048934937,
      0.9998067617416382,
      0.9999064207077026,
      0.9998688101768494,
      0.9998691082000732,
      0.9998879432678223,
      0.9998510479927063,
      0.9996704459190369,
      0.9994261860847473,
      0.9985122084617615
    ],
    [
      0.9723056554794312,
      0.9837109446525574,
      0.9903162717819214,
      0.99166339635849,
      0.9908714890480042,
      0.9921044111251831,
      0.9933315515518188,
      0.992944598197937,
      0.9923022389411926,
      0.9939324855804443,
      0.9948265552520752,
      0.9944757223129272,
      0.9949167370796204,
      0.9960352778434753,
      0.9953181743621826,
      0.9961356520652771,
      0.9963886737823486,
      0.9967575669288635,
      0.9965215921401978,
      0.9968671798706055,
      0.9967665672302246,
      0.996088981628418,
      0.9961411952972412,
      0.9967889189720154,
      0.9959267377853394,
      0.9947471022605896,
      0.9952049851417542,
      0.9951922297477722,
      0.9936246871948242,
      0.9928455948829651,
      0.9926294088363647,
      0.9926092624664307,
      0.990565299987793,
      0.9893994331359863,
      0.9882926940917969,
      0.984920084476471,
      0.9867634177207947,
      0.9916283488273621,
      0.993786633014679,
      0.9916502237319946,
      0.9916850328445435,
      0.9935117363929749,
      0.994694173336029,
      0.992859423160553,
      0.9939325451850891,
      0.9943113327026367,
      0.9939472079277039,
      0.9939581155776978,
      0.9944209456443787,
      0.9948552846908569,
      0.9946702718734741,
      0.9960451126098633,
      0.9958625435829163,
      0.9956874847412109,
      0.995664656162262,
      0.9960736036300659,
      0.9956298470497131,
      0.9954562187194824,
      0.9950006008148193,
      0.9945934414863586,
      0.9936521053314209,
      0.9917684197425842,
      0.9913410544395447,
      0.9899408221244812,
      0.9881308674812317,
      0.9842577576637268,
      0.9753109812736511,
      0.9990904331207275,
      0.9998492002487183,
      0.9998975396156311,
      0.999936044216156,
      0.9999513030052185,
      0.9999386668205261,
      0.9999422430992126,
      0.9998180866241455,
      0.9996954798698425,
      0.9983537793159485,
      0.9983049631118774,
      0.9993146061897278,
      0.9975630044937134,
      0.9984118342399597,
      0.9943487048149109,
      0.9967498183250427,
      0.9994937777519226,
      0.9996209144592285,
      0.9995168447494507,
      0.9996194839477539,
      0.9992368817329407,
      0.9996290802955627,
      0.9995520114898682,
      0.999899685382843,
      0.9999344944953918,
      0.9999406337738037,
      0.9998173117637634,
      0.9998803734779358,
      0.9999555349349976,
      0.9999746680259705,
      0.9999703764915466,
      0.9999814629554749,
      0.9999709725379944,
      0.9999722838401794,
      0.9999645352363586,
      0.9999544024467468,
      0.9998966455459595,
      0.9998199343681335,
      0.9998738765716553,
      0.9998805522918701,
      0.9999555349349976,
      0.9998603463172913,
      0.9999340772628784,
      0.999919593334198,
      0.9998623132705688,
      0.9999444484710693,
      0.9999609589576721,
      0.9999589920043945,
      0.9999449849128723,
      0.999750018119812,
      0.9993363618850708,
      0.9973591566085815,
      0.9959214925765991,
      0.9959985017776489,
      0.9939563274383545,
      0.992676854133606,
      0.9975540041923523,
      0.9988813400268555,
      0.999687910079956,
      0.9996598958969116,
      0.9995653629302979,
      0.9992088675498962,
      0.9993417859077454,
      0.9995834827423096,
      0.9998931288719177,
      0.9999046325683594,
      0.9999717473983765,
      0.9999395608901978,
      0.9999449849128723,
      0.9999533891677856,
      0.9999526143074036,
      0.999904215335846,
      0.9999473094940186,
      0.9999754428863525,
      0.9999300837516785,
      0.9999364018440247,
      0.999953031539917,
      0.9999758005142212,
      0.9999629855155945,
      0.9999608993530273,
      0.9999717473983765,
      0.9999699592590332,
      0.9999726414680481,
      0.9999094605445862,
      0.9998316764831543,
      0.9998322129249573,
      0.9998791813850403,
      0.9999431371688843,
      0.9999551773071289,
      0.9999532103538513,
      0.9999362826347351,
      0.9999212026596069,
      0.9998816251754761,
      0.9999309778213501,
      0.9999282360076904,
      0.9999125599861145,
      0.999919056892395,
      0.9998669028282166,
      0.9996793270111084,
      0.9994306564331055,
      0.9985164403915405
    ],
    [
      0.9757751226425171,
      0.9864581227302551,
      0.9917144179344177,
      0.9932014346122742,
      0.9927279353141785,
      0.993721604347229,
      0.9948530793190002,
      0.9949076175689697,
      0.9945136308670044,
      0.995933473110199,
      0.9966898560523987,
      0.9964630603790283,
      0.9967576265335083,
      0.9975330829620361,
      0.9971479177474976,
      0.997687816619873,
      0.9978025555610657,
      0.9981144666671753,
      0.9979283213615417,
      0.9980577230453491,
      0.9980878829956055,
      0.9977081418037415,
      0.997912585735321,
      0.9981796145439148,
      0.9978505373001099,
      0.9972347617149353,
      0.9973504543304443,
      0.9972783327102661,
      0.9963131546974182,
      0.9953731894493103,
      0.995385468006134,
      0.9953476786613464,
      0.9932022094726562,
      0.992005467414856,
      0.9910482168197632,
      0.9887762069702148,
      0.9905025959014893,
      0.9942798614501953,
      0.9960204362869263,
      0.9946927428245544,
      0.9947413802146912,
      0.9962360858917236,
      0.9971204400062561,
      0.9957265853881836,
      0.9965120553970337,
      0.9967408776283264,
      0.9971907138824463,
      0.9966433048248291,
      0.9973466396331787,
      0.9975685477256775,
      0.9976321458816528,
      0.9978535175323486,
      0.9977098703384399,
      0.997725784778595,
      0.9975510239601135,
      0.9977587461471558,
      0.9974349737167358,
      0.9973649382591248,
      0.997032880783081,
      0.99662846326828,
      0.9957303404808044,
      0.9944849610328674,
      0.9939174056053162,
      0.9928180575370789,
      0.9909528493881226,
      0.9878333210945129,
      0.9813765287399292,
      0.9990909099578857,
      0.999847948551178,
      0.9998970627784729,
      0.9999356269836426,
      0.9999532699584961,
      0.9999436140060425,
      0.9999545216560364,
      0.9998748302459717,
      0.999826192855835,
      0.999258279800415,
      0.9992255568504333,
      0.9997351765632629,
      0.9988307356834412,
      0.999269962310791,
      0.9965153336524963,
      0.9978376626968384,
      0.9997071027755737,
      0.9998067021369934,
      0.9997520446777344,
      0.9997723698616028,
      0.9995662569999695,
      0.9998095631599426,
      0.9997588396072388,
      0.9999322891235352,
      0.9999476075172424,
      0.9999440908432007,
      0.999819815158844,
      0.9998803734779358,
      0.9999567270278931,
      0.9999751448631287,
      0.9999701976776123,
      0.999981701374054,
      0.9999707341194153,
      0.9999723434448242,
      0.9999643564224243,
      0.9999544620513916,
      0.9998962879180908,
      0.9998185634613037,
      0.9998724460601807,
      0.9998814463615417,
      0.9999556541442871,
      0.9998606443405151,
      0.9999349117279053,
      0.9999202489852905,
      0.9998629093170166,
      0.9999459385871887,
      0.9999627470970154,
      0.9999610781669617,
      0.9999551177024841,
      0.9998463988304138,
      0.9996251463890076,
      0.9982991814613342,
      0.997484028339386,
      0.9975566864013672,
      0.9955233335494995,
      0.9943989515304565,
      0.9980326890945435,
      0.9991726875305176,
      0.9997567534446716,
      0.9997875094413757,
      0.9997647404670715,
      0.9996021389961243,
      0.9996408224105835,
      0.9997383952140808,
      0.9999204874038696,
      0.9999307990074158,
      0.9999758005142212,
      0.9999446272850037,
      0.9999480843544006,
      0.9999555349349976,
      0.9999530911445618,
      0.9999064207077026,
      0.9999476671218872,
      0.9999760985374451,
      0.9999357461929321,
      0.9999393224716187,
      0.999955952167511,
      0.999977171421051,
      0.9999651312828064,
      0.9999632239341736,
      0.9999719262123108,
      0.9999707341194153,
      0.999972939491272,
      0.9999104738235474,
      0.9998303651809692,
      0.9998310804367065,
      0.9998787045478821,
      0.9999432563781738,
      0.9999563694000244,
      0.9999546408653259,
      0.9999435544013977,
      0.9999338388442993,
      0.9999158382415771,
      0.9999428987503052,
      0.9999504685401917,
      0.9999319911003113,
      0.9999319314956665,
      0.9998763203620911,
      0.9996897578239441,
      0.999432384967804,
      0.9985159635543823
    ]
  ],
  "rfd_device": "NVIDIA A30",
  "rfd_time": 46,
  "rfd_con_ref_pdb_idx": [],
  "rfd_con_hal_pdb_idx": [],
  "rfd_con_ref_idx0": [],
  "rfd_con_hal_idx0": [],
  "rfd_complex_con_ref_pdb_idx": "[('X', 282), ('X', 283), ('X', 284), ('X', 285), ('X', 286), ('X', 287), ('X', 288), ('X', 289), ('X', 290), ('X', 291), ('X', 292), ('X', 293), ('X', 294), ('X', 295), ('X', 296), ('X', 297), ('X', 298), ('X', 299), ('X', 300), ('X', 301), ('X', 302), ('X', 303), ('X', 304), ('X', 305), ('X', 306), ('X', 307), ('X', 308), ('X', 309), ('X', 310), ('X', 311), ('X', 312), ('X', 313), ('X', 314), ('X', 315), ('X', 316), ('X', 317), ('X', 318), ('X', 319), ('X', 320), ('X', 321), ('X', 322), ('X', 323), ('X', 324), ('X', 325), ('X', 326), ('X', 327), ('X', 328), ('X', 329), ('X', 330), ('X', 331), ('X', 332), ('X', 333), ('X', 334), ('X', 335), ('X', 336), ('X', 337), ('X', 338), ('X', 339), ('X', 340), ('X', 341), ('X', 342), ('X', 343), ('X', 344), ('X', 345), ('X', 346), ('X', 347), ('X', 348), ('X', 349), ('X', 350), ('X', 351), ('X', 352), ('X', 353), ('X', 354), ('X', 355), ('X', 356), ('X', 357), ('X', 358), ('X', 359), ('X', 360), ('X', 361), ('X', 362), ('X', 363), ('X', 364), ('X', 365), ('X', 366), ('X', 367), ('X', 368), ('X', 369), ('X', 370), ('X', 371), ('X', 372), ('X', 373), ('X', 374), ('X', 375), ('X', 376), ('X', 377), ('X', 378), ('X', 379), ('X', 380), ('X', 381), ('X', 382)]",
  "rfd_complex_con_hal_pdb_idx": "[('B', 68), ('B', 69), ('B', 70), ('B', 71), ('B', 72), ('B', 73), ('B', 74), ('B', 75), ('B', 76), ('B', 77), ('B', 78), ('B', 79), ('B', 80), ('B', 81), ('B', 82), ('B', 83), ('B', 84), ('B', 85), ('B', 86), ('B', 87), ('B', 88), ('B', 89), ('B', 90), ('B', 91), ('B', 92), ('B', 93), ('B', 94), ('B', 95), ('B', 96), ('B', 97), ('B', 98), ('B', 99), ('B', 100), ('B', 101), ('B', 102), ('B', 103), ('B', 104), ('B', 105), ('B', 106), ('B', 107), ('B', 108), ('B', 109), ('B', 110), ('B', 111), ('B', 112), ('B', 113), ('B', 114), ('B', 115), ('B', 116), ('B', 117), ('B', 118), ('B', 119), ('B', 120), ('B', 121), ('B', 122), ('B', 123), ('B', 124), ('B', 125), ('B', 126), ('B', 127), ('B', 128), ('B', 129), ('B', 130), ('B', 131), ('B', 132), ('B', 133), ('B', 134), ('B', 135), ('B', 136), ('B', 137), ('B', 138), ('B', 139), ('B', 140), ('B', 141), ('B', 142), ('B', 143), ('B', 144), ('B', 145), ('B', 146), ('B', 147), ('B', 148), ('B', 149), ('B', 150), ('B', 151), ('B', 152), ('B', 153), ('B', 154), ('B', 155), ('B', 156), ('B', 157), ('B', 158), ('B', 159), ('B', 160), ('B', 161), ('B', 162), ('B', 163), ('B', 164), ('B', 165), ('B', 166), ('B', 167), ('B', 168)]",
  "rfd_receptor_con_ref_pdb_idx": "[('X', 282), ('X', 283), ('X', 284), ('X', 285), ('X', 286), ('X', 287), ('X', 288), ('X', 289), ('X', 290), ('X', 291), ('X', 292), ('X', 293), ('X', 294), ('X', 295), ('X', 296), ('X', 297), ('X', 298), ('X', 299), ('X', 300), ('X', 301), ('X', 302), ('X', 303), ('X', 304), ('X', 305), ('X', 306), ('X', 307), ('X', 308), ('X', 309), ('X', 310), ('X', 311), ('X', 312), ('X', 313), ('X', 314), ('X', 315), ('X', 316), ('X', 317), ('X', 318), ('X', 319), ('X', 320), ('X', 321), ('X', 322), ('X', 323), ('X', 324), ('X', 325), ('X', 326), ('X', 327), ('X', 328), ('X', 329), ('X', 330), ('X', 331), ('X', 332), ('X', 333), ('X', 334), ('X', 335), ('X', 336), ('X', 337), ('X', 338), ('X', 339), ('X', 340), ('X', 341), ('X', 342), ('X', 343), ('X', 344), ('X', 345), ('X', 346), ('X', 347), ('X', 348), ('X', 349), ('X', 350), ('X', 351), ('X', 352), ('X', 353), ('X', 354), ('X', 355), ('X', 356), ('X', 357), ('X', 358), ('X', 359), ('X', 360), ('X', 361), ('X', 362), ('X', 363), ('X', 364), ('X', 365), ('X', 366), ('X', 367), ('X', 368), ('X', 369), ('X', 370), ('X', 371), ('X', 372), ('X', 373), ('X', 374), ('X', 375), ('X', 376), ('X', 377), ('X', 378), ('X', 379), ('X', 380), ('X', 381), ('X', 382)]",
  "rfd_receptor_con_hal_pdb_idx": "[('B', 68), ('B', 69), ('B', 70), ('B', 71), ('B', 72), ('B', 73), ('B', 74), ('B', 75), ('B', 76), ('B', 77), ('B', 78), ('B', 79), ('B', 80), ('B', 81), ('B', 82), ('B', 83), ('B', 84), ('B', 85), ('B', 86), ('B', 87), ('B', 88), ('B', 89), ('B', 90), ('B', 91), ('B', 92), ('B', 93), ('B', 94), ('B', 95), ('B', 96), ('B', 97), ('B', 98), ('B', 99), ('B', 100), ('B', 101), ('B', 102), ('B', 103), ('B', 104), ('B', 105), ('B', 106), ('B', 107), ('B', 108), ('B', 109), ('B', 110), ('B', 111), ('B', 112), ('B', 113), ('B', 114), ('B', 115), ('B', 116), ('B', 117), ('B', 118), ('B', 119), ('B', 120), ('B', 121), ('B', 122), ('B', 123), ('B', 124), ('B', 125), ('B', 126), ('B', 127), ('B', 128), ('B', 129), ('B', 130), ('B', 131), ('B', 132), ('B', 133), ('B', 134), ('B', 135), ('B', 136), ('B', 137), ('B', 138), ('B', 139), ('B', 140), ('B', 141), ('B', 142), ('B', 143), ('B', 144), ('B', 145), ('B', 146), ('B', 147), ('B', 148), ('B', 149), ('B', 150), ('B', 151), ('B', 152), ('B', 153), ('B', 154), ('B', 155), ('B', 156), ('B', 157), ('B', 158), ('B', 159), ('B', 160), ('B', 161), ('B', 162), ('B', 163), ('B', 164), ('B', 165), ('B', 166), ('B', 167), ('B', 168)]",
  "rfd_complex_con_ref_idx0": [
    0,
    1,
    2,
    3,
    4,
    5,
    6,
    7,
    8,
    9,
    10,
    11,
    12,
    13,
    14,
    15,
    16,
    17,
    18,
    19,
    20,
    21,
    22,
    23,
    24,
    25,
    26,
    27,
    28,
    29,
    30,
    31,
    32,
    33,
    34,
    35,
    36,
    37,
    38,
    39,
    40,
    41,
    42,
    43,
    44,
    45,
    46,
    47,
    48,
    49,
    50,
    51,
    52,
    53,
    54,
    55,
    56,
    57,
    58,
    59,
    60,
    61,
    62,
    63,
    64,
    65,
    66,
    67,
    68,
    69,
    70,
    71,
    72,
    73,
    74,
    75,
    76,
    77,
    78,
    79,
    80,
    81,
    82,
    83,
    84,
    85,
    86,
    87,
    88,
    89,
    90,
    91,
    92,
    93,
    94,
    95,
    96,
    97,
    98,
    99,
    100
  ],
  "rfd_complex_con_hal_idx0": [
    67,
    68,
    69,
    70,
    71,
    72,
    73,
    74,
    75,
    76,
    77,
    78,
    79,
    80,
    81,
    82,
    83,
    84,
    85,
    86,
    87,
    88,
    89,
    90,
    91,
    92,
    93,
    94,
    95,
    96,
    97,
    98,
    99,
    100,
    101,
    102,
    103,
    104,
    105,
    106,
    107,
    108,
    109,
    110,
    111,
    112,
    113,
    114,
    115,
    116,
    117,
    118,
    119,
    120,
    121,
    122,
    123,
    124,
    125,
    126,
    127,
    128,
    129,
    130,
    131,
    132,
    133,
    134,
    135,
    136,
    137,
    138,
    139,
    140,
    141,
    142,
    143,
    144,
    145,
    146,
    147,
    148,
    149,
    150,
    151,
    152,
    153,
    154,
    155,
    156,
    157,
    158,
    159,
    160,
    161,
    162,
    163,
    164,
    165,
    166,
    167
  ],
  "rfd_receptor_con_ref_idx0": [
    0,
    1,
    2,
    3,
    4,
    5,
    6,
    7,
    8,
    9,
    10,
    11,
    12,
    13,
    14,
    15,
    16,
    17,
    18,
    19,
    20,
    21,
    22,
    23,
    24,
    25,
    26,
    27,
    28,
    29,
    30,
    31,
    32,
    33,
    34,
    35,
    36,
    37,
    38,
    39,
    40,
    41,
    42,
    43,
    44,
    45,
    46,
    47,
    48,
    49,
    50,
    51,
    52,
    53,
    54,
    55,
    56,
    57,
    58,
    59,
    60,
    61,
    62,
    63,
    64,
    65,
    66,
    67,
    68,
    69,
    70,
    71,
    72,
    73,
    74,
    75,
    76,
    77,
    78,
    79,
    80,
    81,
    82,
    83,
    84,
    85,
    86,
    87,
    88,
    89,
    90,
    91,
    92,
    93,
    94,
    95,
    96,
    97,
    98,
    99,
    100
  ],
  "rfd_receptor_con_hal_idx0": [
    0,
    1,
    2,
    3,
    4,
    5,
    6,
    7,
    8,
    9,
    10,
    11,
    12,
    13,
    14,
    15,
    16,
    17,
    18,
    19,
    20,
    21,
    22,
    23,
    24,
    25,
    26,
    27,
    28,
    29,
    30,
    31,
    32,
    33,
    34,
    35,
    36,
    37,
    38,
    39,
    40,
    41,
    42,
    43,
    44,
    45,
    46,
    47,
    48,
    49,
    50,
    51,
    52,
    53,
    54,
    55,
    56,
    57,
    58,
    59,
    60,
    61,
    62,
    63,
    64,
    65,
    66,
    67,
    68,
    69,
    70,
    71,
    72,
    73,
    74,
    75,
    76,
    77,
    78,
    79,
    80,
    81,
    82,
    83,
    84,
    85,
    86,
    87,
    88,
    89,
    90,
    91,
    92,
    93,
    94,
    95,
    96,
    97,
    98,
    99,
    100
  ],
  "rfd_inpaint_str": [
    false,
    false,
    false,
    false,
    false,
    false,
    false,
    false,
    false,
    false,
    false,
    false,
    false,
    false,
    false,
    false,
    false,
    false,
    false,
    false,
    false,
    false,
    false,
    false,
    false,
    false,
    false,
    false,
    false,
    false,
    false,
    false,
    false,
    false,
    false,
    false,
    false,
    false,
    false,
    false,
    false,
    false,
    false,
    false,
    false,
    false,
    false,
    false,
    false,
    false,
    false,
    false,
    false,
    false,
    false,
    false,
    false,
    false,
    false,
    false,
    false,
    false,
    false,
    false,
    false,
    false,
    false,
    true,
    true,
    true,
    true,
    true,
    true,
    true,
    true,
    true,
    true,
    true,
    true,
    true,
    true,
    true,
    true,
    true,
    true,
    true,
    true,
    true,
    true,
    true,
    true,
    true,
    true,
    true,
    true,
    true,
    true,
    true,
    true,
    true,
    true,
    true,
    true,
    true,
    true,
    true,
    true,
    true,
    true,
    true,
    true,
    true,
    true,
    true,
    true,
    true,
    true,
    true,
    true,
    true,
    true,
    true,
    true,
    true,
    true,
    true,
    true,
    true,
    true,
    true,
    true,
    true,
    true,
    true,
    true,
    true,
    true,
    true,
    true,
    true,
    true,
    true,
    true,
    true,
    true,
    true,
    true,
    true,
    true,
    true,
    true,
    true,
    true,
    true,
    true,
    true,
    true,
    true,
    true,
    true,
    true,
    true,
    true,
    true,
    true,
    true,
    true,
    true
  ],
  "rfd_inpaint_seq": [
    false,
    false,
    false,
    false,
    false,
    false,
    false,
    false,
    false,
    false,
    false,
    false,
    false,
    false,
    false,
    false,
    false,
    false,
    false,
    false,
    false,
    false,
    false,
    false,
    false,
    false,
    false,
    false,
    false,
    false,
    false,
    false,
    false,
    false,
    false,
    false,
    false,
    false,
    false,
    false,
    false,
    false,
    false,
    false,
    false,
    false,
    false,
    false,
    false,
    false,
    false,
    false,
    false,
    false,
    false,
    false,
    false,
    false,
    false,
    false,
    false,
    false,
    false,
    false,
    false,
    false,
    false,
    true,
    true,
    true,
    true,
    true,
    true,
    true,
    true,
    true,
    true,
    true,
    true,
    true,
    true,
    true,
    true,
    true,
    true,
    true,
    true,
    true,
    true,
    true,
    true,
    true,
    true,
    true,
    true,
    true,
    true,
    true,
    true,
    true,
    true,
    true,
    true,
    true,
    true,
    true,
    true,
    true,
    true,
    true,
    true,
    true,
    true,
    true,
    true,
    true,
    true,
    true,
    true,
    true,
    true,
    true,
    true,
    true,
    true,
    true,
    true,
    true,
    true,
    true,
    true,
    true,
    true,
    true,
    true,
    true,
    true,
    true,
    true,
    true,
    true,
    true,
    true,
    true,
    true,
    true,
    true,
    true,
    true,
    true,
    true,
    true,
    true,
    true,
    true,
    true,
    true,
    true,
    true,
    true,
    true,
    true,
    true,
    true,
    true,
    true,
    true,
    true
  ],
  "rfd_sampled_mask": [
    "X282-382/0",
    "67-67"
  ],
  "rfd_mask_1d": [
    false,
    false,
    false,
    false,
    false,
    false,
    false,
    false,
    false,
    false,
    false,
    false,
    false,
    false,
    false,
    false,
    false,
    false,
    false,
    false,
    false,
    false,
    false,
    false,
    false,
    false,
    false,
    false,
    false,
    false,
    false,
    false,
    false,
    false,
    false,
    false,
    false,
    false,
    false,
    false,
    false,
    false,
    false,
    false,
    false,
    false,
    false,
    false,
    false,
    false,
    false,
    false,
    false,
    false,
    false,
    false,
    false,
    false,
    false,
    false,
    false,
    false,
    false,
    false,
    false,
    false,
    false,
    true,
    true,
    true,
    true,
    true,
    true,
    true,
    true,
    true,
    true,
    true,
    true,
    true,
    true,
    true,
    true,
    true,
    true,
    true,
    true,
    true,
    true,
    true,
    true,
    true,
    true,
    true,
    true,
    true,
    true,
    true,
    true,
    true,
    true,
    true,
    true,
    true,
    true,
    true,
    true,
    true,
    true,
    true,
    true,
    true,
    true,
    true,
    true,
    true,
    true,
    true,
    true,
    true,
    true,
    true,
    true,
    true,
    true,
    true,
    true,
    true,
    true,
    true,
    true,
    true,
    true,
    true,
    true,
    true,
    true,
    true,
    true,
    true,
    true,
    true,
    true,
    true,
    true,
    true,
    true,
    true,
    true,
    true,
    true,
    true,
    true,
    true,
    true,
    true,
    true,
    true,
    true,
    true,
    true,
    true,
    true,
    true,
    true,
    true,
    true,
    true
  ]
}
```
