## Supplementary File 1 for "ProteinDJ: a high-performance and modular protein design pipeline": fold_18.json

```
{
  "fold_id": 18,
  "rfd_config": {
    "inference": {
      "input_pdb": "1www_trka.pdb",
      "num_designs": 25,
      "design_startnum": 0,
      "ckpt_override_path": null,
      "symmetry": null,
      "recenter": true,
      "radius": 10.0,
      "model_only_neighbors": false,
      "output_prefix": "./rfd_results/fold",
      "write_trajectory": false,
      "scaffold_guided": false,
      "model_runner": "SelfConditioning",
      "cautious": true,
      "align_motif": true,
      "symmetric_self_cond": true,
      "final_step": 1,
      "deterministic": false,
      "trb_save_ckpt_path": "/app/RFdiffusion/models/Complex_base_ckpt.pt",
      "schedule_directory_path": "/app/RFdiffusion/schedules",
      "model_directory_path": "/app/RFdiffusion/models"
    },
    "contigmap": {
      "contigs": [
        "X282-382/0 50-100"
      ],
      "inpaint_seq": null,
      "inpaint_str": null,
      "inpaint_str_helix": null,
      "inpaint_str_strand": null,
      "inpaint_str_loop": null,
      "provide_seq": null,
      "length": null
    },
    "model": {
      "n_extra_block": 4,
      "n_main_block": 32,
      "n_ref_block": 4,
      "d_msa": 256,
      "d_msa_full": 64,
      "d_pair": 128,
      "d_templ": 64,
      "n_head_msa": 8,
      "n_head_pair": 4,
      "n_head_templ": 4,
      "d_hidden": 32,
      "d_hidden_templ": 32,
      "p_drop": 0.15,
      "SE3_param_full": {
        "num_layers": 1,
        "num_channels": 32,
        "num_degrees": 2,
        "n_heads": 4,
        "div": 4,
        "l0_in_features": 8,
        "l0_out_features": 8,
        "l1_in_features": 3,
        "l1_out_features": 2,
        "num_edge_features": 32
      },
      "SE3_param_topk": {
        "num_layers": 1,
        "num_channels": 32,
        "num_degrees": 2,
        "n_heads": 4,
        "div": 4,
        "l0_in_features": 64,
        "l0_out_features": 64,
        "l1_in_features": 3,
        "l1_out_features": 2,
        "num_edge_features": 64
      },
      "freeze_track_motif": false,
      "use_motif_timestep": true
    },
    "diffuser": {
      "T": 50,
      "b_0": 0.01,
      "b_T": 0.07,
      "schedule_type": "linear",
      "so3_type": "igso3",
      "crd_scale": 0.25,
      "partial_T": null,
      "so3_schedule_type": "linear",
      "min_b": 1.5,
      "max_b": 2.5,
      "min_sigma": 0.02,
      "max_sigma": 1.5
    },
    "denoiser": {
      "noise_scale_ca": 0,
      "final_noise_scale_ca": 1,
      "ca_noise_schedule_type": "constant",
      "noise_scale_frame": 0,
      "final_noise_scale_frame": 1,
      "frame_noise_schedule_type": "constant"
    },
    "ppi": {
      "hotspot_res": [
        "X294",
        "X296",
        "X333"
      ]
    },
    "potentials": {
      "guiding_potentials": null,
      "guide_scale": 10,
      "guide_decay": "constant",
      "olig_inter_all": null,
      "olig_intra_all": null,
      "olig_custom_contact": null,
      "substrate": null
    },
    "contig_settings": {
      "ref_idx": null,
      "hal_idx": null,
      "idx_rf": null,
      "inpaint_seq_tensor": null
    },
    "preprocess": {
      "sidechain_input": false,
      "motif_sidechain_input": true,
      "d_t1d": 24,
      "d_t2d": 44,
      "prob_self_cond": 0.5,
      "str_self_cond": true,
      "predict_previous": false
    },
    "logging": {
      "inputs": false
    },
    "scaffoldguided": {
      "scaffoldguided": false,
      "target_pdb": false,
      "target_path": null,
      "scaffold_list": null,
      "scaffold_dir": null,
      "sampled_insertion": 0,
      "sampled_N": 0,
      "sampled_C": 0,
      "ss_mask": 0,
      "systematic": false,
      "target_ss": null,
      "target_adj": null,
      "mask_loops": true,
      "contig_crop": null
    }
  },
  "rfd_plddt": [
    [
      0.10188660025596619,
      0.10848803073167801,
      0.10216818004846573,
      0.09525015950202942,
      0.08918075263500214,
      0.08286948502063751,
      0.0767846331000328,
      0.07323049753904343,
      0.07298159599304199,
      0.06890182942152023,
      0.06858117878437042,
      0.06653815507888794,
      0.06642429530620575,
      0.06606429815292358,
      0.0648081973195076,
      0.06418208032846451,
      0.06522000581026077,
      0.0643826276063919,
      0.06475754827260971,
      0.06657583266496658,
      0.06797851622104645,
      0.06915199011564255,
      0.07128937542438507,
      0.07402611523866653,
      0.07252248376607895,
      0.07339198142290115,
      0.07536972314119339,
      0.07291793823242188,
      0.07288098335266113,
      0.07431195676326752,
      0.07393044978380203,
      0.07132809609174728,
      0.07820126414299011,
      0.07615514099597931,
      0.07717645168304443,
      0.08294196426868439,
      0.07637783139944077,
      0.08105402439832687,
      0.08432706445455551,
      0.08165770769119263,
      0.08473056554794312,
      0.0836031511425972,
      0.07947662472724915,
      0.07653096318244934,
      0.07825678586959839,
      0.07229036092758179,
      0.07179895043373108,
      0.07089755684137344,
      0.07308392226696014,
      0.06969960033893585,
      0.07163162529468536,
      0.076395183801651,
      0.07772491127252579,
      0.07870558649301529,
      0.07917238026857376,
      0.0746656060218811,
      0.0732363760471344,
      0.07156798243522644,
      0.07132028788328171,
      0.07541364431381226,
      0.0713028833270073,
      0.07365480810403824,
      0.07546999305486679,
      0.08177090436220169,
      0.0868239626288414,
      0.08888763189315796,
      0.09086240082979202,
      0.09597980976104736,
      0.09805615991353989,
      0.09897609800100327,
      0.10573185235261917,
      0.1160944253206253,
      0.12415820360183716,
      0.12825512886047363,
      0.1386006474494934,
      0.1392063945531845,
      0.9626086950302124,
      0.9697773456573486,
      0.9734431505203247,
      0.9796155691146851,
      0.97135990858078,
      0.9614904522895813,
      0.962646484375,
      0.9325363636016846,
      0.9200148582458496,
      0.8784289360046387,
      0.8763488531112671,
      0.8866090178489685,
      0.8518187999725342,
      0.8572136163711548,
      0.8236404657363892,
      0.8433722257614136,
      0.8682418465614319,
      0.8721266984939575,
      0.8969719409942627,
      0.9217603206634521,
      0.8947789669036865,
      0.920173168182373,
      0.9086824655532837,
      0.9494730234146118,
      0.954899251461029,
      0.9721934795379639,
      0.9730967879295349,
      0.9759857654571533,
      0.9804690480232239,
      0.9843428134918213,
      0.9905815124511719,
      0.9946287274360657,
      0.9958868622779846,
      0.9975866675376892,
      0.9966018795967102,
      0.9971621036529541,
      0.9959560632705688,
      0.9919214248657227,
      0.9924880862236023,
      0.9937822818756104,
      0.9944856762886047,
      0.9867761135101318,
      0.9824492931365967,
      0.9737869501113892,
      0.9485099911689758,
      0.962098240852356,
      0.9818922877311707,
      0.9717634320259094,
      0.96136873960495,
      0.9159103631973267,
      0.8951805233955383,
      0.8363925218582153,
      0.820415198802948,
      0.8275866508483887,
      0.7776169776916504,
      0.7676184177398682,
      0.8623216152191162,
      0.8801367878913879,
      0.9268528819084167,
      0.9021458625793457,
      0.8930556774139404,
      0.8741921782493591,
      0.8963820934295654,
      0.9133819341659546,
      0.9641748666763306,
      0.931847095489502,
      0.949824333190918,
      0.9215705394744873,
      0.9217729568481445,
      0.9580175876617432,
      0.9553276896476746,
      0.9566752314567566,
      0.9864313006401062,
      0.9901710748672485,
      0.9866299033164978,
      0.9918684363365173,
      0.9930208325386047,
      0.9969342350959778,
      0.9963520765304565,
      0.9962270855903625,
      0.9962010383605957,
      0.9923677444458008,
      0.9892190098762512,
      0.9774138927459717,
      0.9728981852531433,
      0.9711607694625854,
      0.9835679531097412,
      0.987008273601532,
      0.9846304059028625,
      0.9894901514053345,
      0.9850003719329834,
      0.9876512885093689,
      0.9771970510482788,
      0.9786027073860168,
      0.970855176448822,
      0.955740213394165,
      0.9428404569625854,
      0.9240639805793762,
      0.9216835498809814,
      0.9268914461135864,
      0.9402822256088257
    ],
    [
      0.17699576914310455,
      0.21950167417526245,
      0.23159125447273254,
      0.22033371031284332,
      0.20670185983181,
      0.18861301243305206,
      0.1772683560848236,
      0.16916443407535553,
      0.1590036153793335,
      0.1487581729888916,
      0.13716286420822144,
      0.1304708868265152,
      0.12699946761131287,
      0.12147493660449982,
      0.1180376261472702,
      0.11260354518890381,
      0.1088361069560051,
      0.10455141961574554,
      0.10354006290435791,
      0.10477739572525024,
      0.1046842485666275,
      0.10415928065776825,
      0.10604380071163177,
      0.10978870093822479,
      0.11342427134513855,
      0.11638704687356949,
      0.11705271899700165,
      0.11595197021961212,
      0.11352555453777313,
      0.11419474333524704,
      0.11524870991706848,
      0.11304526031017303,
      0.11498531699180603,
      0.12063918262720108,
      0.13061675429344177,
      0.1379765272140503,
      0.13124236464500427,
      0.1384803056716919,
      0.13981127738952637,
      0.12659025192260742,
      0.1232127994298935,
      0.1301955282688141,
      0.12576879560947418,
      0.11728904396295547,
      0.11599040031433105,
      0.11304432898759842,
      0.10151603817939758,
      0.09219370782375336,
      0.08871515840291977,
      0.08605518192052841,
      0.08491326868534088,
      0.08389340341091156,
      0.0852600634098053,
      0.08475024998188019,
      0.08469393849372864,
      0.08467249572277069,
      0.08298488706350327,
      0.08199642598628998,
      0.08267823606729507,
      0.08547776937484741,
      0.09042097628116608,
      0.09546910971403122,
      0.09808206558227539,
      0.10294413566589355,
      0.11039725691080093,
      0.1180431917309761,
      0.11828997731208801,
      0.12245331704616547,
      0.1338033378124237,
      0.1399926394224167,
      0.157414048910141,
      0.17073360085487366,
      0.17938482761383057,
      0.18640583753585815,
      0.2088385671377182,
      0.20668400824069977,
      0.9604525566101074,
      0.9695199131965637,
      0.9697879552841187,
      0.9704104661941528,
      0.9577798843383789,
      0.9458575248718262,
      0.944575309753418,
      0.9143568277359009,
      0.9085875749588013,
      0.8745177388191223,
      0.8730483651161194,
      0.8905977606773376,
      0.8536742925643921,
      0.8489587306976318,
      0.8008859157562256,
      0.8058226704597473,
      0.8533931374549866,
      0.8717119693756104,
      0.9063019752502441,
      0.924553394317627,
      0.9004431962966919,
      0.9145404100418091,
      0.9048418998718262,
      0.9455026388168335,
      0.9471285939216614,
      0.9647899270057678,
      0.9732928276062012,
      0.9814320802688599,
      0.9864593744277954,
      0.9881318807601929,
      0.9935621023178101,
      0.9955528378486633,
      0.9948728084564209,
      0.9962231516838074,
      0.9922904372215271,
      0.9937604665756226,
      0.9899231195449829,
      0.9829228520393372,
      0.9833813309669495,
      0.9888476133346558,
      0.9896016120910645,
      0.9792037010192871,
      0.9753182530403137,
      0.9556383490562439,
      0.9248656034469604,
      0.9399648904800415,
      0.9707667827606201,
      0.9668880701065063,
      0.9678859114646912,
      0.9267252683639526,
      0.9104963541030884,
      0.8426855802536011,
      0.82494056224823,
      0.8350410461425781,
      0.7653530240058899,
      0.7616152167320251,
      0.8569082617759705,
      0.8754576444625854,
      0.9262790083885193,
      0.9041597843170166,
      0.9029892086982727,
      0.8757546544075012,
      0.8992586135864258,
      0.92438143491745,
      0.966903030872345,
      0.9340360760688782,
      0.9450787305831909,
      0.9049007892608643,
      0.8936339616775513,
      0.9414218664169312,
      0.9266492128372192,
      0.9308935403823853,
      0.9728094339370728,
      0.9813883304595947,
      0.977882981300354,
      0.9835047125816345,
      0.9846503734588623,
      0.9937732815742493,
      0.9913721680641174,
      0.9935901761054993,
      0.992192268371582,
      0.9895283579826355,
      0.985962986946106,
      0.9769566059112549,
      0.9765961766242981,
      0.9701937437057495,
      0.9777554869651794,
      0.9781908988952637,
      0.9687741994857788,
      0.9743921160697937,
      0.9671010971069336,
      0.9742804765701294,
      0.964781641960144,
      0.9684464931488037,
      0.9654424786567688,
      0.9500494003295898,
      0.9290218353271484,
      0.9039385318756104,
      0.8909494280815125,
      0.8848296999931335,
      0.906452476978302
    ],
    [
      0.19590061902999878,
      0.24539440870285034,
      0.28002694249153137,
      0.28075432777404785,
      0.2859819233417511,
      0.27295827865600586,
      0.26600244641304016,
      0.25340157747268677,
      0.24527329206466675,
      0.22887730598449707,
      0.2113339751958847,
      0.19689449667930603,
      0.18787500262260437,
      0.17792914807796478,
      0.17347219586372375,
      0.1565917730331421,
      0.15277114510536194,
      0.14692434668540955,
      0.14130407571792603,
      0.13883912563323975,
      0.14200931787490845,
      0.13481208682060242,
      0.13249000906944275,
      0.13116854429244995,
      0.1290859580039978,
      0.13508805632591248,
      0.13610506057739258,
      0.1343095451593399,
      0.12875622510910034,
      0.1248776838183403,
      0.1232365220785141,
      0.11940673738718033,
      0.11812363564968109,
      0.12415965646505356,
      0.1377631276845932,
      0.14450277388095856,
      0.14481276273727417,
      0.15540768206119537,
      0.16072525084018707,
      0.1515084058046341,
      0.1454811692237854,
      0.14538981020450592,
      0.13909512758255005,
      0.13058970868587494,
      0.12951776385307312,
      0.12413953244686127,
      0.11237695068120956,
      0.10554740577936172,
      0.10523999482393265,
      0.09721683710813522,
      0.08712486922740936,
      0.08646424114704132,
      0.0862751454114914,
      0.0805615484714508,
      0.08307807147502899,
      0.08765402436256409,
      0.08913426101207733,
      0.09362231194972992,
      0.0958249643445015,
      0.09959175437688828,
      0.10549677163362503,
      0.11478129029273987,
      0.12063769996166229,
      0.12746268510818481,
      0.1324581801891327,
      0.13877016305923462,
      0.1404014527797699,
      0.14472447335720062,
      0.15069706737995148,
      0.1547757089138031,
      0.16584379971027374,
      0.17355306446552277,
      0.1754942387342453,
      0.1767626404762268,
      0.1816396266222,
      0.16387289762496948,
      0.970538318157196,
      0.978951096534729,
      0.9807320237159729,
      0.9820938110351562,
      0.9728220701217651,
      0.9602260589599609,
      0.9573798179626465,
      0.9297046661376953,
      0.9194843173027039,
      0.8717098832130432,
      0.8670819997787476,
      0.884854793548584,
      0.8424373865127563,
      0.846726655960083,
      0.7785987257957458,
      0.7958509922027588,
      0.8529281616210938,
      0.8675785064697266,
      0.9000949859619141,
      0.9209101796150208,
      0.8933426141738892,
      0.9136792421340942,
      0.907020092010498,
      0.9529790878295898,
      0.9580621123313904,
      0.9754814505577087,
      0.9805488586425781,
      0.9864235520362854,
      0.9902106523513794,
      0.9918805360794067,
      0.9953643083572388,
      0.9965732097625732,
      0.9963398575782776,
      0.9973335862159729,
      0.99513840675354,
      0.9951750040054321,
      0.9924275875091553,
      0.9875800013542175,
      0.9875087141990662,
      0.990984320640564,
      0.9906922578811646,
      0.9790869355201721,
      0.9726374745368958,
      0.9461773633956909,
      0.9087427258491516,
      0.923205554485321,
      0.962537407875061,
      0.9609517455101013,
      0.9639557003974915,
      0.920522153377533,
      0.9027964472770691,
      0.8304265141487122,
      0.8239349126815796,
      0.8395148515701294,
      0.7715089321136475,
      0.7790523767471313,
      0.8763232827186584,
      0.8923956155776978,
      0.9378277063369751,
      0.9161847233772278,
      0.9071983098983765,
      0.869683027267456,
      0.8901501893997192,
      0.917588472366333,
      0.9655618667602539,
      0.929031252861023,
      0.9367790818214417,
      0.889814019203186,
      0.875537633895874,
      0.9317315816879272,
      0.9127863049507141,
      0.9198623895645142,
      0.9683299660682678,
      0.9776725769042969,
      0.9777185320854187,
      0.9861502647399902,
      0.9893758296966553,
      0.9958006739616394,
      0.9948480725288391,
      0.9956613183021545,
      0.9956421256065369,
      0.9935373067855835,
      0.9920749068260193,
      0.9844491481781006,
      0.9848010540008545,
      0.9804458022117615,
      0.9861193895339966,
      0.9870393872261047,
      0.9809308052062988,
      0.9839736223220825,
      0.9764112234115601,
      0.9818309545516968,
      0.9735524654388428,
      0.9757866859436035,
      0.9694810509681702,
      0.9528203010559082,
      0.9267222881317139,
      0.893711268901825,
      0.8818842768669128,
      0.8702338933944702,
      0.8933024406433105
    ],
    [
      0.19574716687202454,
      0.2605774998664856,
      0.2918309271335602,
      0.29400065541267395,
      0.2928130030632019,
      0.28585296869277954,
      0.2741617262363434,
      0.26546037197113037,
      0.24837538599967957,
      0.23665958642959595,
      0.2201215773820877,
      0.21195083856582642,
      0.20152392983436584,
      0.19293251633644104,
      0.1874607801437378,
      0.16953922808170319,
      0.16276122629642487,
      0.15945643186569214,
      0.15745693445205688,
      0.15086303651332855,
      0.14698626101016998,
      0.14203707873821259,
      0.14209213852882385,
      0.13778537511825562,
      0.13843394815921783,
      0.14191308617591858,
      0.13673308491706848,
      0.13149172067642212,
      0.1264919638633728,
      0.12410931289196014,
      0.11863208562135696,
      0.11761514842510223,
      0.11867125332355499,
      0.12486976385116577,
      0.13403625786304474,
      0.1437215507030487,
      0.1474444568157196,
      0.16396211087703705,
      0.16363029181957245,
      0.1583089828491211,
      0.15268424153327942,
      0.15099583566188812,
      0.14517182111740112,
      0.1363104283809662,
      0.13744774460792542,
      0.13017961382865906,
      0.11895781755447388,
      0.11095990240573883,
      0.11100421845912933,
      0.10263881087303162,
      0.0891091451048851,
      0.08963853865861893,
      0.08996279537677765,
      0.08640851080417633,
      0.08794102072715759,
      0.09577830135822296,
      0.09860659390687943,
      0.10465493053197861,
      0.10936924815177917,
      0.11381792277097702,
      0.11804388463497162,
      0.13078558444976807,
      0.13381949067115784,
      0.14185786247253418,
      0.14793182909488678,
      0.1507914662361145,
      0.15442004799842834,
      0.1611095666885376,
      0.16876308619976044,
      0.16944973170757294,
      0.1793389618396759,
      0.17804385721683502,
      0.17835302650928497,
      0.1806757152080536,
      0.17986546456813812,
      0.16286878287792206,
      0.9751055240631104,
      0.9832830429077148,
      0.9857669472694397,
      0.9877654314041138,
      0.980546772480011,
      0.9669905304908752,
      0.9635788798332214,
      0.937646210193634,
      0.9263402223587036,
      0.8765729069709778,
      0.869803786277771,
      0.8840795159339905,
      0.8390426635742188,
      0.8474151492118835,
      0.763883650302887,
      0.7870151996612549,
      0.8515983819961548,
      0.8654143214225769,
      0.8941946029663086,
      0.9203693270683289,
      0.8925644159317017,
      0.9174567461013794,
      0.9129292964935303,
      0.9569339752197266,
      0.9632399678230286,
      0.9801802039146423,
      0.9836301803588867,
      0.9885892868041992,
      0.9915102124214172,
      0.9935411214828491,
      0.9962531924247742,
      0.9970325827598572,
      0.9971535801887512,
      0.9979404807090759,
      0.9968178272247314,
      0.9966762661933899,
      0.994869589805603,
      0.9907354116439819,
      0.990458607673645,
      0.992881715297699,
      0.9926102161407471,
      0.9812797904014587,
      0.9733967781066895,
      0.9476532936096191,
      0.9062566757202148,
      0.9209078550338745,
      0.9616364240646362,
      0.9586397409439087,
      0.960425078868866,
      0.9162197113037109,
      0.8975475430488586,
      0.8220803737640381,
      0.8221402168273926,
      0.8381801247596741,
      0.7700833678245544,
      0.7805787920951843,
      0.8809643387794495,
      0.8995423316955566,
      0.9421563148498535,
      0.9200366735458374,
      0.9080716371536255,
      0.8683792352676392,
      0.8883215188980103,
      0.9135318994522095,
      0.9635128974914551,
      0.924868643283844,
      0.9351166486740112,
      0.8874916434288025,
      0.8735914826393127,
      0.9337819814682007,
      0.9191574454307556,
      0.9298810958862305,
      0.9727470278739929,
      0.9813414812088013,
      0.9822276830673218,
      0.9899749159812927,
      0.9924521446228027,
      0.9969089031219482,
      0.9962904453277588,
      0.9966766238212585,
      0.9970680475234985,
      0.9953625202178955,
      0.9948156476020813,
      0.9881323575973511,
      0.9886472225189209,
      0.9855347871780396,
      0.9902105331420898,
      0.9916079640388489,
      0.987420916557312,
      0.9895579814910889,
      0.9827921390533447,
      0.9862875938415527,
      0.978674054145813,
      0.9813392758369446,
      0.9740279912948608,
      0.9581510424613953,
      0.9334064722061157,
      0.9048578143119812,
      0.8948206901550293,
      0.8865285515785217,
      0.9019981622695923
    ],
    [
      0.21340909600257874,
      0.28122636675834656,
      0.30193376541137695,
      0.3034420609474182,
      0.29947754740715027,
      0.28627902269363403,
      0.28211188316345215,
      0.27003538608551025,
      0.2524830102920532,
      0.24737736582756042,
      0.23221950232982635,
      0.22584813833236694,
      0.21759182214736938,
      0.2133811116218567,
      0.2003566473722458,
      0.19067977368831635,
      0.18112394213676453,
      0.1754857748746872,
      0.1759909987449646,
      0.16443882882595062,
      0.16119183599948883,
      0.15566112101078033,
      0.15870550274848938,
      0.14930112659931183,
      0.149494007229805,
      0.15157002210617065,
      0.14484460651874542,
      0.13529807329177856,
      0.12804734706878662,
      0.12808385491371155,
      0.11930830776691437,
      0.11660802364349365,
      0.11990764737129211,
      0.1281406581401825,
      0.13393832743167877,
      0.14724452793598175,
      0.15466853976249695,
      0.16861467063426971,
      0.16851076483726501,
      0.1653219312429428,
      0.1627378910779953,
      0.16145873069763184,
      0.15692292153835297,
      0.14765028655529022,
      0.14668533205986023,
      0.13987015187740326,
      0.13205586373806,
      0.12478543817996979,
      0.12371008098125458,
      0.11820901185274124,
      0.09979990124702454,
      0.10089379549026489,
      0.09949398040771484,
      0.09780724346637726,
      0.10187078267335892,
      0.11025019735097885,
      0.10919127613306046,
      0.12227527797222137,
      0.12486761063337326,
      0.13139566779136658,
      0.1403786689043045,
      0.1526075303554535,
      0.15286988019943237,
      0.15602163970470428,
      0.16343750059604645,
      0.16640372574329376,
      0.1721598356962204,
      0.17265161871910095,
      0.18042349815368652,
      0.18786843121051788,
      0.19630461931228638,
      0.19180747866630554,
      0.19492784142494202,
      0.1973862200975418,
      0.19429536163806915,
      0.17391759157180786,
      0.9766305088996887,
      0.9849017262458801,
      0.9874966740608215,
      0.9895762205123901,
      0.9835572838783264,
      0.969118058681488,
      0.9655090570449829,
      0.9395308494567871,
      0.9268640875816345,
      0.8764516115188599,
      0.8674519658088684,
      0.878998875617981,
      0.8337704539299011,
      0.8377403020858765,
      0.7576450705528259,
      0.76131272315979,
      0.8526708483695984,
      0.8652889728546143,
      0.8929312229156494,
      0.9187241792678833,
      0.8914952874183655,
      0.9187017679214478,
      0.9129852056503296,
      0.9579982161521912,
      0.964789628982544,
      0.9819650650024414,
      0.984896183013916,
      0.9895809292793274,
      0.9922109842300415,
      0.9943129420280457,
      0.9967102408409119,
      0.997350811958313,
      0.997573733329773,
      0.9982125163078308,
      0.9973697066307068,
      0.9971932172775269,
      0.995556652545929,
      0.992031991481781,
      0.9918240904808044,
      0.9938893914222717,
      0.9938012957572937,
      0.9836345314979553,
      0.9756672382354736,
      0.9532012343406677,
      0.9123392105102539,
      0.9265669584274292,
      0.9646837711334229,
      0.9612538814544678,
      0.9618285298347473,
      0.9177082777023315,
      0.898712158203125,
      0.8204642534255981,
      0.8202246427536011,
      0.8386026620864868,
      0.767814040184021,
      0.781478762626648,
      0.8822928667068481,
      0.90135258436203,
      0.943575382232666,
      0.9216082096099854,
      0.9089198708534241,
      0.8697657585144043,
      0.8888866901397705,
      0.9142615795135498,
      0.9631035327911377,
      0.9255605340003967,
      0.9368249177932739,
      0.8902069926261902,
      0.8778222799301147,
      0.9367570281028748,
      0.9230141043663025,
      0.9327877759933472,
      0.9748088121414185,
      0.9828190803527832,
      0.9827408194541931,
      0.9905601143836975,
      0.9929232001304626,
      0.997131884098053,
      0.9966852068901062,
      0.9970021843910217,
      0.9975563287734985,
      0.9961085319519043,
      0.9958896636962891,
      0.9898515343666077,
      0.9904201626777649,
      0.987907350063324,
      0.9920304417610168,
      0.9932518005371094,
      0.9899618625640869,
      0.9912450909614563,
      0.9842177033424377,
      0.9869796633720398,
      0.9785157442092896,
      0.980668842792511,
      0.9728455543518066,
      0.957219660282135,
      0.9339116811752319,
      0.9064412713050842,
      0.8964395523071289,
      0.8901525735855103,
      0.9051283597946167
    ],
    [
      0.17871025204658508,
      0.24178624153137207,
      0.2706160545349121,
      0.27698948979377747,
      0.2675514221191406,
      0.2596222758293152,
      0.26694154739379883,
      0.2632901668548584,
      0.2586901783943176,
      0.26703110337257385,
      0.2637966573238373,
      0.2576621174812317,
      0.25086113810539246,
      0.24605977535247803,
      0.2305527925491333,
      0.21937160193920135,
      0.21050113439559937,
      0.20114782452583313,
      0.19760066270828247,
      0.19155293703079224,
      0.18579617142677307,
      0.17651933431625366,
      0.17762398719787598,
      0.16717706620693207,
      0.16116969287395477,
      0.16155138611793518,
      0.15883353352546692,
      0.14486710727214813,
      0.1338675320148468,
      0.13317207992076874,
      0.12545937299728394,
      0.12040622532367706,
      0.12109537422657013,
      0.13475018739700317,
      0.1372586190700531,
      0.1446833610534668,
      0.15623894333839417,
      0.17487621307373047,
      0.17436614632606506,
      0.1715836524963379,
      0.17265275120735168,
      0.17486588656902313,
      0.1714574247598648,
      0.16142520308494568,
      0.1644517034292221,
      0.1584085375070572,
      0.14547008275985718,
      0.13798965513706207,
      0.14287856221199036,
      0.13150952756404877,
      0.11664346605539322,
      0.11825057864189148,
      0.12265881896018982,
      0.11830617487430573,
      0.1187397763133049,
      0.1258619725704193,
      0.12419870495796204,
      0.12922538816928864,
      0.12969529628753662,
      0.13763931393623352,
      0.14572593569755554,
      0.1521369367837906,
      0.1556527018547058,
      0.15877601504325867,
      0.15969881415367126,
      0.16354775428771973,
      0.1691177636384964,
      0.16513365507125854,
      0.16989421844482422,
      0.17624178528785706,
      0.18398800492286682,
      0.18019570410251617,
      0.1868453323841095,
      0.1849055141210556,
      0.1857062131166458,
      0.16493365168571472,
      0.9795234203338623,
      0.9870032668113708,
      0.9895675778388977,
      0.9914116263389587,
      0.9861600995063782,
      0.9716684222221375,
      0.9672694206237793,
      0.9413353800773621,
      0.9281353950500488,
      0.8793880939483643,
      0.8670340776443481,
      0.8808214664459229,
      0.8298197984695435,
      0.8365842700004578,
      0.7516247034072876,
      0.7500725984573364,
      0.8529208302497864,
      0.8660961389541626,
      0.8912191987037659,
      0.9185090065002441,
      0.8913018703460693,
      0.9194803833961487,
      0.9149116277694702,
      0.9592757225036621,
      0.9665395021438599,
      0.9839645624160767,
      0.9865452647209167,
      0.9906668663024902,
      0.9929434061050415,
      0.9949766397476196,
      0.9970790147781372,
      0.9975418448448181,
      0.9978557229042053,
      0.9983909130096436,
      0.9977198839187622,
      0.99756920337677,
      0.9960075616836548,
      0.9929163455963135,
      0.992780864238739,
      0.9946933388710022,
      0.994737446308136,
      0.9855538010597229,
      0.977668046951294,
      0.9578598737716675,
      0.9171997904777527,
      0.9307786226272583,
      0.9670493602752686,
      0.9632146954536438,
      0.9621432423591614,
      0.9176536798477173,
      0.8965197801589966,
      0.8146873712539673,
      0.8077261447906494,
      0.8383994102478027,
      0.7667357325553894,
      0.7851223945617676,
      0.8851789832115173,
      0.9048157930374146,
      0.9478344917297363,
      0.9237424731254578,
      0.9095007181167603,
      0.870732843875885,
      0.8879228830337524,
      0.9146114587783813,
      0.9626888036727905,
      0.925685465335846,
      0.9372251033782959,
      0.8945634365081787,
      0.8819021582603455,
      0.9392533898353577,
      0.926508903503418,
      0.9361740350723267,
      0.9768864512443542,
      0.9849221706390381,
      0.9841970205307007,
      0.9912922382354736,
      0.9933648705482483,
      0.9973635673522949,
      0.9969784021377563,
      0.9972032904624939,
      0.9978767037391663,
      0.9965677261352539,
      0.9965584874153137,
      0.9911648631095886,
      0.9919204711914062,
      0.9898810386657715,
      0.9933015704154968,
      0.9943658709526062,
      0.9915285110473633,
      0.9923414587974548,
      0.9852317571640015,
      0.9874962568283081,
      0.9788767695426941,
      0.9810634851455688,
      0.9730079770088196,
      0.9579189419746399,
      0.9358551502227783,
      0.9086368680000305,
      0.8976526260375977,
      0.893369734287262,
      0.9074780941009521
    ],
    [
      0.1547265201807022,
      0.20335297286510468,
      0.23046858608722687,
      0.25127166509628296,
      0.25069862604141235,
      0.2457796186208725,
      0.26728105545043945,
      0.278006374835968,
      0.28632497787475586,
      0.2931201457977295,
      0.30029192566871643,
      0.2982645332813263,
      0.2973305583000183,
      0.2956906855106354,
      0.28518760204315186,
      0.2693037688732147,
      0.2542639672756195,
      0.23476898670196533,
      0.22563086450099945,
      0.22128519415855408,
      0.20680727064609528,
      0.20042784512043,
      0.20097237825393677,
      0.19013291597366333,
      0.1730893850326538,
      0.17231878638267517,
      0.17479252815246582,
      0.16270816326141357,
      0.15060922503471375,
      0.15086160600185394,
      0.14171455800533295,
      0.12886285781860352,
      0.11712538450956345,
      0.13357162475585938,
      0.1313374936580658,
      0.13528653979301453,
      0.14197371900081635,
      0.1698744148015976,
      0.16823358833789825,
      0.16994565725326538,
      0.17530326545238495,
      0.17865079641342163,
      0.17444083094596863,
      0.17409440875053406,
      0.1764620542526245,
      0.16865164041519165,
      0.15855248272418976,
      0.1549244374036789,
      0.16607941687107086,
      0.15716464817523956,
      0.15150412917137146,
      0.15295733511447906,
      0.16040495038032532,
      0.16517242789268494,
      0.17011141777038574,
      0.18147248029708862,
      0.18491145968437195,
      0.1906857192516327,
      0.1952192187309265,
      0.20505182445049286,
      0.19652143120765686,
      0.19910356402397156,
      0.20480132102966309,
      0.20212706923484802,
      0.20570865273475647,
      0.21290680766105652,
      0.21851760149002075,
      0.21523869037628174,
      0.21880313754081726,
      0.2259722203016281,
      0.22845672070980072,
      0.22606581449508667,
      0.2384275496006012,
      0.24115771055221558,
      0.259867399930954,
      0.2232658416032791,
      0.9818888902664185,
      0.9891442656517029,
      0.9916322231292725,
      0.9931913018226624,
      0.9890459179878235,
      0.9746582508087158,
      0.9694769382476807,
      0.943541944026947,
      0.9305821061134338,
      0.8834013938903809,
      0.8692399263381958,
      0.8805655241012573,
      0.8268274664878845,
      0.8334773778915405,
      0.7492446303367615,
      0.7445852160453796,
      0.8449121713638306,
      0.861900806427002,
      0.8917692303657532,
      0.9181857109069824,
      0.8932884931564331,
      0.9209915995597839,
      0.9164128303527832,
      0.9611217975616455,
      0.9691205620765686,
      0.9864248633384705,
      0.9884997010231018,
      0.9920585751533508,
      0.9939852952957153,
      0.9958847761154175,
      0.9975971579551697,
      0.9978948831558228,
      0.9982221722602844,
      0.9986562132835388,
      0.9981998205184937,
      0.998091459274292,
      0.9966331124305725,
      0.9939740896224976,
      0.9940083026885986,
      0.9956167340278625,
      0.9959577322006226,
      0.9882420301437378,
      0.9811455607414246,
      0.9653469920158386,
      0.9274577498435974,
      0.9399204254150391,
      0.9719820022583008,
      0.967383861541748,
      0.9645591378211975,
      0.9200136661529541,
      0.8980972766876221,
      0.8155988454818726,
      0.8089791536331177,
      0.8418223857879639,
      0.7726904153823853,
      0.7943876385688782,
      0.8889809846878052,
      0.9102057218551636,
      0.9491639733314514,
      0.9272428750991821,
      0.9120925068855286,
      0.8753683567047119,
      0.8918138146400452,
      0.9160548448562622,
      0.9630473852157593,
      0.9277246594429016,
      0.9410932064056396,
      0.9010206460952759,
      0.8881659507751465,
      0.9446778297424316,
      0.9341501593589783,
      0.9437565207481384,
      0.9805667400360107,
      0.9882181286811829,
      0.9859459400177002,
      0.9921466708183289,
      0.9938976764678955,
      0.9975925087928772,
      0.997281014919281,
      0.9974663257598877,
      0.998237669467926,
      0.9972802400588989,
      0.9973635673522949,
      0.9928176403045654,
      0.993619441986084,
      0.9920582175254822,
      0.9948500990867615,
      0.9957510232925415,
      0.9933176636695862,
      0.9936102032661438,
      0.986395537853241,
      0.9880792498588562,
      0.9787054061889648,
      0.9806820750236511,
      0.9728641510009766,
      0.9586973190307617,
      0.9385520815849304,
      0.9163389205932617,
      0.9023961424827576,
      0.8999423384666443,
      0.9142797589302063
    ],
    [
      0.13135632872581482,
      0.16014601290225983,
      0.1894453763961792,
      0.22294580936431885,
      0.22374984622001648,
      0.21751655638217926,
      0.228628009557724,
      0.234629824757576,
      0.24166889488697052,
      0.2520814538002014,
      0.2657032608985901,
      0.26717880368232727,
      0.2729969024658203,
      0.2851725220680237,
      0.2818033695220947,
      0.2785244286060333,
      0.2755432724952698,
      0.2578720450401306,
      0.24448353052139282,
      0.24243170022964478,
      0.22785601019859314,
      0.21300162374973297,
      0.2186567187309265,
      0.2104680985212326,
      0.19899053871631622,
      0.18405914306640625,
      0.19293712079524994,
      0.1824697107076645,
      0.1693076640367508,
      0.1696052849292755,
      0.1651061624288559,
      0.14761289954185486,
      0.12676820158958435,
      0.14284123480319977,
      0.1413211077451706,
      0.143076092004776,
      0.14359723031520844,
      0.1715003252029419,
      0.17009662091732025,
      0.17175458371639252,
      0.18276062607765198,
      0.18851922452449799,
      0.1838447004556656,
      0.18251807987689972,
      0.18864679336547852,
      0.17992261052131653,
      0.17380964756011963,
      0.16753298044204712,
      0.17869074642658234,
      0.1718098521232605,
      0.16874144971370697,
      0.17140555381774902,
      0.1800152063369751,
      0.18363310396671295,
      0.18609043955802917,
      0.19370920956134796,
      0.19944016635417938,
      0.2041696310043335,
      0.20406273007392883,
      0.20729365944862366,
      0.1944482922554016,
      0.19748243689537048,
      0.19721795618534088,
      0.1923147737979889,
      0.19053351879119873,
      0.19141772389411926,
      0.1835206300020218,
      0.17219951748847961,
      0.16858714818954468,
      0.16229477524757385,
      0.16952207684516907,
      0.17006823420524597,
      0.17390663921833038,
      0.1741960495710373,
      0.17223845422267914,
      0.15436500310897827,
      0.983414888381958,
      0.9904191493988037,
      0.9928744435310364,
      0.9942704439163208,
      0.9903843402862549,
      0.9757715463638306,
      0.9697195291519165,
      0.9436527490615845,
      0.9282929301261902,
      0.8825136423110962,
      0.8670317530632019,
      0.880092978477478,
      0.8241537809371948,
      0.8283534049987793,
      0.7544291019439697,
      0.7454414367675781,
      0.8440669178962708,
      0.8631644248962402,
      0.8893057107925415,
      0.9160692691802979,
      0.8908606767654419,
      0.9191211462020874,
      0.9149037599563599,
      0.9606751203536987,
      0.9696639776229858,
      0.9874597191810608,
      0.989514946937561,
      0.9926191568374634,
      0.9940922856330872,
      0.9961059093475342,
      0.9977095723152161,
      0.9979413151741028,
      0.9983596801757812,
      0.9987653493881226,
      0.9983960390090942,
      0.9983305931091309,
      0.9969911575317383,
      0.99468594789505,
      0.9948106408119202,
      0.9960852861404419,
      0.9964987635612488,
      0.9895911812782288,
      0.9829180240631104,
      0.969372570514679,
      0.9330943822860718,
      0.94552081823349,
      0.9744045734405518,
      0.9687288999557495,
      0.9639659523963928,
      0.9184236526489258,
      0.8916727900505066,
      0.8119215965270996,
      0.7983089685440063,
      0.8364888429641724,
      0.7713732123374939,
      0.7937191128730774,
      0.8892366886138916,
      0.9096652269363403,
      0.949135422706604,
      0.9264492988586426,
      0.9096084237098694,
      0.8735138177871704,
      0.8899866938591003,
      0.9140063524246216,
      0.9613662958145142,
      0.9272418022155762,
      0.9430452585220337,
      0.9047739505767822,
      0.8945285081863403,
      0.9481041431427002,
      0.9407833814620972,
      0.950186014175415,
      0.9832632541656494,
      0.9897333383560181,
      0.9866417646408081,
      0.9925339221954346,
      0.9940873980522156,
      0.9976493120193481,
      0.9974144101142883,
      0.9975221753120422,
      0.9983808398246765,
      0.9975075721740723,
      0.9977157115936279,
      0.9936244487762451,
      0.9946269392967224,
      0.9933590292930603,
      0.9958369731903076,
      0.9964672327041626,
      0.9943823218345642,
      0.994417667388916,
      0.9868871569633484,
      0.9882821440696716,
      0.978115975856781,
      0.9798060059547424,
      0.9718254804611206,
      0.9589139223098755,
      0.9416594505310059,
      0.9211751818656921,
      0.9078486561775208,
      0.9068033695220947,
      0.9215109944343567
    ],
    [
      0.16122059524059296,
      0.2209884524345398,
      0.2622705101966858,
      0.27918723225593567,
      0.2980964779853821,
      0.31268155574798584,
      0.3195306658744812,
      0.3179470896720886,
      0.3516022861003876,
      0.3583747148513794,
      0.3482038974761963,
      0.34266453981399536,
      0.3622896671295166,
      0.3528931736946106,
      0.3448580801486969,
      0.34717053174972534,
      0.34825998544692993,
      0.33076804876327515,
      0.3202267289161682,
      0.32602837681770325,
      0.30813759565353394,
      0.2764943540096283,
      0.27425530552864075,
      0.26935523748397827,
      0.25113415718078613,
      0.23713339865207672,
      0.24428310990333557,
      0.22521021962165833,
      0.2023090124130249,
      0.20719820261001587,
      0.20476332306861877,
      0.183251291513443,
      0.1609424501657486,
      0.1707586944103241,
      0.1685117781162262,
      0.15943831205368042,
      0.15115800499916077,
      0.17123813927173615,
      0.17308923602104187,
      0.17969585955142975,
      0.1970682591199875,
      0.2087705433368683,
      0.20159922540187836,
      0.2039385735988617,
      0.21640868484973907,
      0.2123570442199707,
      0.2085842788219452,
      0.20882439613342285,
      0.22151270508766174,
      0.2208912968635559,
      0.21957863867282867,
      0.22745433449745178,
      0.2334406077861786,
      0.23777060210704803,
      0.23509594798088074,
      0.24632170796394348,
      0.24840393662452698,
      0.25185272097587585,
      0.24676719307899475,
      0.25246793031692505,
      0.25286757946014404,
      0.2521456182003021,
      0.25168555974960327,
      0.25728440284729004,
      0.25746405124664307,
      0.26105624437332153,
      0.2608388364315033,
      0.2739110589027405,
      0.27467164397239685,
      0.27159053087234497,
      0.2729750871658325,
      0.28340503573417664,
      0.2876841723918915,
      0.28721898794174194,
      0.3080449104309082,
      0.2680847942829132,
      0.9850509762763977,
      0.9917213320732117,
      0.9937243461608887,
      0.9948405623435974,
      0.9910078048706055,
      0.9761751890182495,
      0.9697165489196777,
      0.9429956674575806,
      0.9297305345535278,
      0.8858770132064819,
      0.8698513507843018,
      0.8818857073783875,
      0.8236202001571655,
      0.8177472352981567,
      0.7483089566230774,
      0.7357208728790283,
      0.8371899724006653,
      0.859601616859436,
      0.8914686441421509,
      0.9186486005783081,
      0.8940547108650208,
      0.9224233031272888,
      0.9180170893669128,
      0.9604216814041138,
      0.9705455899238586,
      0.988576352596283,
      0.9909206032752991,
      0.9936626553535461,
      0.9947637915611267,
      0.9966696500778198,
      0.9980661273002625,
      0.9982653260231018,
      0.9986207485198975,
      0.9989429116249084,
      0.998654842376709,
      0.9986283183097839,
      0.9974607825279236,
      0.9953637719154358,
      0.9955499172210693,
      0.9966253638267517,
      0.997100830078125,
      0.9910823702812195,
      0.9853035807609558,
      0.9736579060554504,
      0.9407268762588501,
      0.9521709680557251,
      0.9780345559120178,
      0.9716885089874268,
      0.9668066501617432,
      0.9229936599731445,
      0.898371696472168,
      0.8179081678390503,
      0.7993992567062378,
      0.8419623970985413,
      0.7781555652618408,
      0.8012303709983826,
      0.8927193284034729,
      0.9128657579421997,
      0.9494727849960327,
      0.925581693649292,
      0.9112300276756287,
      0.8790764808654785,
      0.8949853777885437,
      0.9175933599472046,
      0.962251603603363,
      0.9307591915130615,
      0.9469537734985352,
      0.9111119508743286,
      0.9044028520584106,
      0.9526893496513367,
      0.9491037726402283,
      0.9572358727455139,
      0.9865380525588989,
      0.9916071891784668,
      0.988029956817627,
      0.9930601119995117,
      0.9942327737808228,
      0.9976608753204346,
      0.997498631477356,
      0.9976564645767212,
      0.9985332489013672,
      0.9977036118507385,
      0.9980460405349731,
      0.9947599172592163,
      0.9956684708595276,
      0.9944925308227539,
      0.9965659379959106,
      0.9968069791793823,
      0.9946361780166626,
      0.9943724274635315,
      0.9866405129432678,
      0.9880576133728027,
      0.9775571227073669,
      0.9793546795845032,
      0.971814751625061,
      0.9604989290237427,
      0.9460232853889465,
      0.9308438301086426,
      0.9200196862220764,
      0.9204961657524109,
      0.9328035712242126
    ],
    [
      0.1177700087428093,
      0.1291397213935852,
      0.1360209882259369,
      0.15124425292015076,
      0.16181504726409912,
      0.15263226628303528,
      0.15364277362823486,
      0.15270349383354187,
      0.1716211885213852,
      0.17548273503780365,
      0.17359986901283264,
      0.17039737105369568,
      0.18761573731899261,
      0.1948843002319336,
      0.18853075802326202,
      0.21093188226222992,
      0.23087623715400696,
      0.23881421983242035,
      0.2390538603067398,
      0.2665212154388428,
      0.2726219892501831,
      0.2605859339237213,
      0.2639227509498596,
      0.2749071717262268,
      0.26183411478996277,
      0.2475120723247528,
      0.25885701179504395,
      0.25016528367996216,
      0.23137398064136505,
      0.2208818942308426,
      0.22180113196372986,
      0.2021331489086151,
      0.18278546631336212,
      0.18799340724945068,
      0.18710187077522278,
      0.18097081780433655,
      0.16890937089920044,
      0.17931345105171204,
      0.18492484092712402,
      0.18563233315944672,
      0.20343542098999023,
      0.21824711561203003,
      0.21875537931919098,
      0.2170376181602478,
      0.23096340894699097,
      0.23244288563728333,
      0.2284884750843048,
      0.22424538433551788,
      0.23717333376407623,
      0.23572131991386414,
      0.22777515649795532,
      0.22833751142024994,
      0.2300376147031784,
      0.22961264848709106,
      0.21919074654579163,
      0.21199360489845276,
      0.20564061403274536,
      0.20253640413284302,
      0.1895817071199417,
      0.17756474018096924,
      0.17114469408988953,
      0.16571184992790222,
      0.15942031145095825,
      0.15853852033615112,
      0.15665684640407562,
      0.15395450592041016,
      0.14878840744495392,
      0.14580292999744415,
      0.14788572490215302,
      0.14865732192993164,
      0.15552081167697906,
      0.1611025184392929,
      0.16758587956428528,
      0.17148113250732422,
      0.19541233777999878,
      0.16488155722618103,
      0.9864062666893005,
      0.9923992156982422,
      0.9945001602172852,
      0.995488703250885,
      0.9917219877243042,
      0.9767898917198181,
      0.9692126512527466,
      0.9404414296150208,
      0.9261994361877441,
      0.8771848678588867,
      0.8572859764099121,
      0.8730805516242981,
      0.8085200190544128,
      0.8127437829971313,
      0.7443077564239502,
      0.73781418800354,
      0.8322303295135498,
      0.8532465696334839,
      0.880418598651886,
      0.9122443199157715,
      0.8854520320892334,
      0.917465329170227,
      0.9134545922279358,
      0.9597234725952148,
      0.970415472984314,
      0.9888272881507874,
      0.9911344051361084,
      0.9935463666915894,
      0.9943934679031372,
      0.9963241219520569,
      0.9977210164070129,
      0.9978439807891846,
      0.9983445405960083,
      0.9987534880638123,
      0.9985272884368896,
      0.9985295534133911,
      0.9975532293319702,
      0.9955567121505737,
      0.9955063462257385,
      0.9963722229003906,
      0.9967973828315735,
      0.9899802803993225,
      0.9826326966285706,
      0.9703938364982605,
      0.934628427028656,
      0.9472350478172302,
      0.9743849635124207,
      0.967167854309082,
      0.9605996608734131,
      0.9134878516197205,
      0.884870171546936,
      0.8022730946540833,
      0.7892880439758301,
      0.831777811050415,
      0.7639807462692261,
      0.7956228256225586,
      0.8954687118530273,
      0.9134390354156494,
      0.9502259492874146,
      0.9245968461036682,
      0.9049162864685059,
      0.8702429533004761,
      0.8848912715911865,
      0.9078724384307861,
      0.9549710750579834,
      0.9213314056396484,
      0.940883994102478,
      0.9037820100784302,
      0.9010858535766602,
      0.9495182633399963,
      0.9481468200683594,
      0.957171618938446,
      0.9866944551467896,
      0.9911482334136963,
      0.9875905513763428,
      0.9931175112724304,
      0.9941667318344116,
      0.9975535869598389,
      0.9973234534263611,
      0.9973686337471008,
      0.9984068870544434,
      0.9975235462188721,
      0.9979317784309387,
      0.9946157932281494,
      0.9957664012908936,
      0.9948037266731262,
      0.9968036413192749,
      0.9969583749771118,
      0.994895339012146,
      0.9946088194847107,
      0.9863402247428894,
      0.9876435399055481,
      0.9757683277130127,
      0.9772736430168152,
      0.9687410593032837,
      0.9574425220489502,
      0.9415939450263977,
      0.9286565780639648,
      0.9213157296180725,
      0.9254621863365173,
      0.9367494583129883
    ],
    [
      0.4063366949558258,
      0.5005936622619629,
      0.510871171951294,
      0.5341367125511169,
      0.56578528881073,
      0.5910559892654419,
      0.5938760042190552,
      0.5683469772338867,
      0.6006498336791992,
      0.6166661977767944,
      0.5922542810440063,
      0.5713963508605957,
      0.5918359756469727,
      0.5763677358627319,
      0.5277236104011536,
      0.5361335873603821,
      0.5363960862159729,
      0.4951159656047821,
      0.47016122937202454,
      0.4798276424407959,
      0.4620879292488098,
      0.4338986277580261,
      0.4305727183818817,
      0.42422473430633545,
      0.3907037675380707,
      0.35781338810920715,
      0.3636801242828369,
      0.3516554832458496,
      0.31108763813972473,
      0.29505738615989685,
      0.29232847690582275,
      0.26867958903312683,
      0.2432490438222885,
      0.24474534392356873,
      0.24358439445495605,
      0.23211321234703064,
      0.22612524032592773,
      0.2386663258075714,
      0.24158459901809692,
      0.23972730338573456,
      0.2523452043533325,
      0.2726171612739563,
      0.2802608609199524,
      0.28278040885925293,
      0.29111263155937195,
      0.3126436173915863,
      0.3244938850402832,
      0.330047607421875,
      0.3430213928222656,
      0.36691322922706604,
      0.37774544954299927,
      0.37615489959716797,
      0.3909485340118408,
      0.41388964653015137,
      0.4061376452445984,
      0.41495534777641296,
      0.4407299757003784,
      0.4464869797229767,
      0.419502854347229,
      0.45556843280792236,
      0.4874165952205658,
      0.47903916239738464,
      0.4663524627685547,
      0.5027881860733032,
      0.5092060565948486,
      0.4960857033729553,
      0.49036356806755066,
      0.5060392618179321,
      0.49645471572875977,
      0.4840204119682312,
      0.48136836290359497,
      0.4809703826904297,
      0.4663645029067993,
      0.4653235971927643,
      0.47013652324676514,
      0.44376248121261597,
      0.9904692769050598,
      0.9955348372459412,
      0.9965267181396484,
      0.9971510171890259,
      0.9940454363822937,
      0.9791843295097351,
      0.9711567759513855,
      0.9464167356491089,
      0.9310061931610107,
      0.8896925449371338,
      0.873916745185852,
      0.8880096673965454,
      0.8295490741729736,
      0.8222885131835938,
      0.7517601251602173,
      0.7248091101646423,
      0.8372611999511719,
      0.8649625182151794,
      0.8847001791000366,
      0.9177665710449219,
      0.8954866528511047,
      0.9184839725494385,
      0.9208589196205139,
      0.9626529216766357,
      0.9723414778709412,
      0.9922050833702087,
      0.9945107102394104,
      0.9965189099311829,
      0.9966164827346802,
      0.9981871843338013,
      0.9989235401153564,
      0.9989468455314636,
      0.9991958737373352,
      0.9992970824241638,
      0.9992074966430664,
      0.99921053647995,
      0.9986706972122192,
      0.9975849986076355,
      0.9975983500480652,
      0.9980593323707581,
      0.9983559846878052,
      0.9942091107368469,
      0.9906340837478638,
      0.9811383485794067,
      0.9543861746788025,
      0.9624177813529968,
      0.9834237694740295,
      0.9760134816169739,
      0.9694903492927551,
      0.9260993003845215,
      0.9012078642845154,
      0.8162392973899841,
      0.7856229543685913,
      0.8410474061965942,
      0.7775986194610596,
      0.8001930713653564,
      0.8992114067077637,
      0.9172966480255127,
      0.9505577683448792,
      0.9275695085525513,
      0.9165019989013672,
      0.8856268525123596,
      0.8922175765037537,
      0.9175468683242798,
      0.9618211984634399,
      0.9356091022491455,
      0.9542650580406189,
      0.9237766265869141,
      0.9280271530151367,
      0.9668322801589966,
      0.9709059596061707,
      0.977596640586853,
      0.9939799308776855,
      0.9957598447799683,
      0.9931022524833679,
      0.996059775352478,
      0.9962593913078308,
      0.9982724189758301,
      0.9980208873748779,
      0.9980760216712952,
      0.9989834427833557,
      0.9985677003860474,
      0.9990251660346985,
      0.9972349405288696,
      0.9980463981628418,
      0.9973394870758057,
      0.9984557032585144,
      0.9983304738998413,
      0.996452271938324,
      0.9956888556480408,
      0.9880098104476929,
      0.9890873432159424,
      0.9795971512794495,
      0.9814877510070801,
      0.9762155413627625,
      0.9709970355033875,
      0.9607268571853638,
      0.9586341381072998,
      0.9598658084869385,
      0.9582920670509338,
      0.9607030153274536
    ],
    [
      0.2319650650024414,
      0.3080183267593384,
      0.3321419358253479,
      0.35941082239151,
      0.3747236728668213,
      0.39514023065567017,
      0.3883672058582306,
      0.37729519605636597,
      0.41006243228912354,
      0.4199348986148834,
      0.38799458742141724,
      0.380068302154541,
      0.41851145029067993,
      0.40952733159065247,
      0.3700953722000122,
      0.39063194394111633,
      0.4160913825035095,
      0.3914392590522766,
      0.37456434965133667,
      0.40081101655960083,
      0.3979237973690033,
      0.3762125074863434,
      0.37432539463043213,
      0.38204899430274963,
      0.3506243824958801,
      0.3237469792366028,
      0.32816895842552185,
      0.3236883282661438,
      0.2905533015727997,
      0.2749159634113312,
      0.2731630504131317,
      0.2575942575931549,
      0.22805173695087433,
      0.23215219378471375,
      0.2371116578578949,
      0.22904177010059357,
      0.21324105560779572,
      0.23059891164302826,
      0.24428962171077728,
      0.24285507202148438,
      0.25085413455963135,
      0.2736612558364868,
      0.2840457260608673,
      0.28850018978118896,
      0.2981529235839844,
      0.3186856210231781,
      0.32521721720695496,
      0.3316173553466797,
      0.3397625982761383,
      0.35584092140197754,
      0.3597092926502228,
      0.3490455150604248,
      0.34703588485717773,
      0.35775911808013916,
      0.33224260807037354,
      0.3102647066116333,
      0.32139015197753906,
      0.31203073263168335,
      0.2759910821914673,
      0.26485738158226013,
      0.2492702603340149,
      0.23412063717842102,
      0.22658254206180573,
      0.21586385369300842,
      0.21276012063026428,
      0.213554248213768,
      0.20752213895320892,
      0.19176296889781952,
      0.1891821324825287,
      0.1932184398174286,
      0.1991836428642273,
      0.20565418899059296,
      0.21420149505138397,
      0.21820543706417084,
      0.24495868384838104,
      0.1916632503271103,
      0.9893069267272949,
      0.9947172403335571,
      0.9959203004837036,
      0.9966076612472534,
      0.9928970336914062,
      0.9773895740509033,
      0.9685918092727661,
      0.9403752684593201,
      0.926716685295105,
      0.8779526948928833,
      0.8585491180419922,
      0.8765064477920532,
      0.8054349422454834,
      0.7964381575584412,
      0.7275336980819702,
      0.705553412437439,
      0.8157131671905518,
      0.8490952253341675,
      0.8770259618759155,
      0.9121459722518921,
      0.8877449035644531,
      0.9147727489471436,
      0.9151139259338379,
      0.9590873718261719,
      0.9704375267028809,
      0.9906570315361023,
      0.9933889508247375,
      0.9952275156974792,
      0.9953493475914001,
      0.997221827507019,
      0.9982323050498962,
      0.9981881380081177,
      0.9986392855644226,
      0.9988827705383301,
      0.9987392425537109,
      0.9987920522689819,
      0.9980705380439758,
      0.9965153336524963,
      0.9963607788085938,
      0.9970091581344604,
      0.9972627758979797,
      0.9907861948013306,
      0.9835336208343506,
      0.9731905460357666,
      0.939924418926239,
      0.9519368410110474,
      0.9753830432891846,
      0.9683299660682678,
      0.9614139199256897,
      0.9121817350387573,
      0.8848003149032593,
      0.7904711365699768,
      0.7688579559326172,
      0.8267507553100586,
      0.7570844292640686,
      0.7887235879898071,
      0.8944751024246216,
      0.9125421047210693,
      0.9485279321670532,
      0.9217667579650879,
      0.9055576920509338,
      0.873123049736023,
      0.884143054485321,
      0.9094085693359375,
      0.9551763534545898,
      0.92516028881073,
      0.9456062316894531,
      0.9118646383285522,
      0.9156570434570312,
      0.9591352343559265,
      0.9638738632202148,
      0.9715774059295654,
      0.9914432764053345,
      0.9937186241149902,
      0.9907605648040771,
      0.9945105910301208,
      0.9948039054870605,
      0.997505784034729,
      0.9972047805786133,
      0.9973195791244507,
      0.9985703825950623,
      0.9979124069213867,
      0.9985437989234924,
      0.9962431788444519,
      0.9972773790359497,
      0.9964554309844971,
      0.9979120492935181,
      0.9977709054946899,
      0.9954282641410828,
      0.9944638609886169,
      0.9855509996414185,
      0.986963152885437,
      0.9754793643951416,
      0.9774725437164307,
      0.971287190914154,
      0.9658136367797852,
      0.953485369682312,
      0.9515662789344788,
      0.953932523727417,
      0.9527115821838379,
      0.956007719039917
    ],
    [
      0.5198594927787781,
      0.5876227617263794,
      0.5894148349761963,
      0.6073362827301025,
      0.6547785997390747,
      0.6848931312561035,
      0.6653174161911011,
      0.6625399589538574,
      0.7177442908287048,
      0.7187527418136597,
      0.6698650121688843,
      0.6895437240600586,
      0.7408851385116577,
      0.7050807476043701,
      0.6608578562736511,
      0.7037603855133057,
      0.7229794263839722,
      0.6593639850616455,
      0.6223277449607849,
      0.6716979742050171,
      0.6480034589767456,
      0.5945919752120972,
      0.5912096500396729,
      0.5994129180908203,
      0.5702823400497437,
      0.5145401358604431,
      0.5261938571929932,
      0.5101244449615479,
      0.46478086709976196,
      0.4228436350822449,
      0.4227004051208496,
      0.4084484279155731,
      0.34627148509025574,
      0.3492548167705536,
      0.355736643075943,
      0.34484806656837463,
      0.30378732085227966,
      0.3404785692691803,
      0.37648308277130127,
      0.36857330799102783,
      0.3424035906791687,
      0.3649519681930542,
      0.4097113609313965,
      0.42087990045547485,
      0.4225129783153534,
      0.45899710059165955,
      0.5237904787063599,
      0.5135899186134338,
      0.5099887847900391,
      0.5645785331726074,
      0.6047782897949219,
      0.5789435505867004,
      0.5898303985595703,
      0.6534321904182434,
      0.6308380961418152,
      0.6116481423377991,
      0.6512194275856018,
      0.6821604371070862,
      0.6378275156021118,
      0.6440320014953613,
      0.7091051340103149,
      0.6941235661506653,
      0.6466509103775024,
      0.6746953725814819,
      0.7127718329429626,
      0.6746240258216858,
      0.6426080465316772,
      0.6689973473548889,
      0.6647930145263672,
      0.6306893229484558,
      0.6242639422416687,
      0.6384866237640381,
      0.6313421130180359,
      0.5922315716743469,
      0.5983791947364807,
      0.5842611789703369,
      0.9950849413871765,
      0.9985160231590271,
      0.9984760880470276,
      0.9986163377761841,
      0.9961055517196655,
      0.9808560609817505,
      0.9704000353813171,
      0.9418525695800781,
      0.9164255261421204,
      0.8591178059577942,
      0.8512601852416992,
      0.8753770589828491,
      0.8177300691604614,
      0.8174641132354736,
      0.7450176477432251,
      0.7355762124061584,
      0.8466410636901855,
      0.8734664916992188,
      0.88096022605896,
      0.9111929535865784,
      0.876632809638977,
      0.9071976542472839,
      0.9094691276550293,
      0.9612260460853577,
      0.9733353853225708,
      0.9944502115249634,
      0.9970796704292297,
      0.9985486268997192,
      0.9981022477149963,
      0.9991044998168945,
      0.9994933009147644,
      0.999370813369751,
      0.9995471835136414,
      0.9995183348655701,
      0.9995554089546204,
      0.9995175004005432,
      0.9993429183959961,
      0.99904865026474,
      0.9991675019264221,
      0.999312698841095,
      0.9993071556091309,
      0.9978692531585693,
      0.9959908127784729,
      0.9898616671562195,
      0.9692884683609009,
      0.9738375544548035,
      0.989081084728241,
      0.9826139807701111,
      0.9772653579711914,
      0.9309005737304688,
      0.9048641920089722,
      0.813974142074585,
      0.7895320057868958,
      0.8504898548126221,
      0.785683274269104,
      0.793695330619812,
      0.9026762247085571,
      0.9153859615325928,
      0.9536232352256775,
      0.9277549982070923,
      0.9115918874740601,
      0.8736140727996826,
      0.8853664398193359,
      0.9137259721755981,
      0.9695830941200256,
      0.9427787065505981,
      0.9667016863822937,
      0.9434603452682495,
      0.9526028633117676,
      0.9817269444465637,
      0.9882754683494568,
      0.9925457239151001,
      0.9983211159706116,
      0.998238742351532,
      0.9963942766189575,
      0.9974072575569153,
      0.9970736503601074,
      0.9984655380249023,
      0.9982461333274841,
      0.9982501864433289,
      0.9991944432258606,
      0.9990063309669495,
      0.9995450377464294,
      0.9988000392913818,
      0.9993449449539185,
      0.9990407824516296,
      0.9994016289710999,
      0.9991916418075562,
      0.9973686337471008,
      0.9961086511611938,
      0.9869347810745239,
      0.9877426624298096,
      0.975796103477478,
      0.9805518388748169,
      0.9772114157676697,
      0.9768776893615723,
      0.9709701538085938,
      0.9775808453559875,
      0.9830278158187866,
      0.987163245677948,
      0.9867247343063354
    ],
    [
      0.5645771026611328,
      0.6406635046005249,
      0.6412522792816162,
      0.6562310457229614,
      0.6972790956497192,
      0.7325613498687744,
      0.6999790072441101,
      0.6997804641723633,
      0.7544217109680176,
      0.7522244453430176,
      0.702153205871582,
      0.7248387932777405,
      0.7763652801513672,
      0.7396153807640076,
      0.7021768093109131,
      0.7492421269416809,
      0.765663743019104,
      0.7003617286682129,
      0.6675643920898438,
      0.7254698276519775,
      0.7070937156677246,
      0.6529273986816406,
      0.6433984041213989,
      0.6745985746383667,
      0.6447155475616455,
      0.5928714275360107,
      0.5995646715164185,
      0.6007545590400696,
      0.5488013625144958,
      0.5065905451774597,
      0.5034340620040894,
      0.49487215280532837,
      0.4249251186847687,
      0.405392587184906,
      0.4212465286254883,
      0.40715155005455017,
      0.3621416985988617,
      0.390947550535202,
      0.42902126908302307,
      0.42916566133499146,
      0.4008212685585022,
      0.41846415400505066,
      0.4809393882751465,
      0.49766620993614197,
      0.4735003709793091,
      0.5184242129325867,
      0.6006771326065063,
      0.5928268432617188,
      0.5733444094657898,
      0.6351392865180969,
      0.6745745539665222,
      0.642898440361023,
      0.6426989436149597,
      0.7128767967224121,
      0.6842925548553467,
      0.655339777469635,
      0.6965057253837585,
      0.7381459474563599,
      0.6891788840293884,
      0.6857513785362244,
      0.752849280834198,
      0.7362703084945679,
      0.6918191313743591,
      0.7172063589096069,
      0.7543116211891174,
      0.7152708768844604,
      0.691288411617279,
      0.7247990369796753,
      0.7197467684745789,
      0.6800639033317566,
      0.6817634701728821,
      0.7021611928939819,
      0.6915645599365234,
      0.6549753546714783,
      0.6624734997749329,
      0.655168354511261,
      0.9965270757675171,
      0.9990889430046082,
      0.9990706443786621,
      0.9991295337677002,
      0.9971398711204529,
      0.9839152097702026,
      0.9729708433151245,
      0.9398168921470642,
      0.9146686792373657,
      0.8577255010604858,
      0.8475991487503052,
      0.8739984035491943,
      0.8142912983894348,
      0.817815899848938,
      0.7497038841247559,
      0.7459075450897217,
      0.8464788198471069,
      0.8730499744415283,
      0.8820292949676514,
      0.9106457233428955,
      0.8743590116500854,
      0.9057540893554688,
      0.908615231513977,
      0.9625002145767212,
      0.975942075252533,
      0.9956000447273254,
      0.9976903796195984,
      0.9989203810691833,
      0.9983417391777039,
      0.9992401599884033,
      0.9995229244232178,
      0.9994136691093445,
      0.9995850920677185,
      0.9995393753051758,
      0.9996151924133301,
      0.9995560050010681,
      0.9994276165962219,
      0.9992833733558655,
      0.9993988275527954,
      0.999481737613678,
      0.9994373321533203,
      0.9983262419700623,
      0.9965139031410217,
      0.9909050464630127,
      0.9705039262771606,
      0.9741283059120178,
      0.9886729717254639,
      0.982257068157196,
      0.9761742949485779,
      0.9275346994400024,
      0.9035205841064453,
      0.8203772306442261,
      0.7997766733169556,
      0.8569238185882568,
      0.7985948324203491,
      0.8034252524375916,
      0.9099806547164917,
      0.9191403985023499,
      0.9582443237304688,
      0.930394172668457,
      0.9112058877944946,
      0.872740626335144,
      0.8847335577011108,
      0.9105031490325928,
      0.9697402715682983,
      0.9430353045463562,
      0.9677894115447998,
      0.9441431164741516,
      0.9568490386009216,
      0.9847849011421204,
      0.9917834997177124,
      0.9951512813568115,
      0.9987746477127075,
      0.998471736907959,
      0.9968727827072144,
      0.9976361989974976,
      0.9973223805427551,
      0.9985315203666687,
      0.9983586072921753,
      0.9983432292938232,
      0.999271035194397,
      0.9991044998168945,
      0.9996404051780701,
      0.9990893602371216,
      0.9995536804199219,
      0.9993705153465271,
      0.9995996952056885,
      0.999442458152771,
      0.9980146288871765,
      0.9968336820602417,
      0.9880632758140564,
      0.9886612892150879,
      0.9755505323410034,
      0.9818059802055359,
      0.9785369634628296,
      0.97895348072052,
      0.974198579788208,
      0.9822149276733398,
      0.9885067343711853,
      0.9926521182060242,
      0.9919371008872986
    ],
    [
      0.612794041633606,
      0.6889899969100952,
      0.6906509399414062,
      0.7019200325012207,
      0.7401391267776489,
      0.7684471011161804,
      0.723912239074707,
      0.7284712791442871,
      0.7838136553764343,
      0.7756550312042236,
      0.728301465511322,
      0.756295919418335,
      0.8041036128997803,
      0.7642832398414612,
      0.733587384223938,
      0.7856192588806152,
      0.7954421043395996,
      0.7316556572914124,
      0.706679105758667,
      0.7614072561264038,
      0.739510178565979,
      0.6923906207084656,
      0.6793206334114075,
      0.7153109312057495,
      0.6906638741493225,
      0.651627779006958,
      0.6639082431793213,
      0.6642998456954956,
      0.6230784058570862,
      0.5820879936218262,
      0.5952974557876587,
      0.5878055095672607,
      0.50416100025177,
      0.49779024720191956,
      0.5021799802780151,
      0.505119264125824,
      0.44397661089897156,
      0.47928398847579956,
      0.4879876375198364,
      0.5155236721038818,
      0.47700855135917664,
      0.48853832483291626,
      0.5802142024040222,
      0.5922712087631226,
      0.5476929545402527,
      0.5947369337081909,
      0.6889832019805908,
      0.6678453683853149,
      0.645014762878418,
      0.7039356231689453,
      0.7349207401275635,
      0.6957077980041504,
      0.6983625888824463,
      0.7661571502685547,
      0.7360519170761108,
      0.709679126739502,
      0.7469225525856018,
      0.7884814143180847,
      0.739245593547821,
      0.7332252264022827,
      0.7943209409713745,
      0.780046820640564,
      0.735502302646637,
      0.7556203603744507,
      0.8002768754959106,
      0.7563159465789795,
      0.7391619682312012,
      0.7782350778579712,
      0.7806514501571655,
      0.7356907725334167,
      0.7385061383247375,
      0.7743412256240845,
      0.7463951110839844,
      0.7127928733825684,
      0.7219510078430176,
      0.7201389074325562,
      0.9975249767303467,
      0.9994159936904907,
      0.9993926286697388,
      0.9994449615478516,
      0.9980272054672241,
      0.9869281649589539,
      0.9751781225204468,
      0.9344154000282288,
      0.9149205684661865,
      0.8595588207244873,
      0.8498791456222534,
      0.8772463798522949,
      0.8187683820724487,
      0.8257235288619995,
      0.7609326243400574,
      0.7586700320243835,
      0.8518821001052856,
      0.8783570528030396,
      0.8857731223106384,
      0.9118480086326599,
      0.8774974346160889,
      0.9093618392944336,
      0.9094926714897156,
      0.9615195989608765,
      0.9795692563056946,
      0.9968031048774719,
      0.9982198476791382,
      0.9992654323577881,
      0.9987651705741882,
      0.9994245767593384,
      0.9996311664581299,
      0.9994984865188599,
      0.9996504783630371,
      0.9995700716972351,
      0.9996870160102844,
      0.9995943903923035,
      0.9995025992393494,
      0.9994906783103943,
      0.9996152520179749,
      0.9996563792228699,
      0.9996022582054138,
      0.9989609718322754,
      0.9978111982345581,
      0.9942532181739807,
      0.9773075580596924,
      0.9782174229621887,
      0.9904662370681763,
      0.9849228858947754,
      0.9785290956497192,
      0.9280738830566406,
      0.9068636894226074,
      0.8298400640487671,
      0.8165852427482605,
      0.8650491237640381,
      0.8181456923484802,
      0.8260655403137207,
      0.925247311592102,
      0.9329873323440552,
      0.9682183265686035,
      0.9379958510398865,
      0.9156818985939026,
      0.8781226873397827,
      0.8897879123687744,
      0.9101992845535278,
      0.9682781100273132,
      0.9411844611167908,
      0.9684425592422485,
      0.9512930512428284,
      0.9636313915252686,
      0.9889286756515503,
      0.9949497580528259,
      0.9968589544296265,
      0.9990950226783752,
      0.9986056089401245,
      0.9970578551292419,
      0.9976740479469299,
      0.9974247217178345,
      0.9984853267669678,
      0.9984570145606995,
      0.9984627962112427,
      0.9993533492088318,
      0.9992266297340393,
      0.9997307062149048,
      0.999350905418396,
      0.99969881772995,
      0.9995936155319214,
      0.9997344613075256,
      0.9996035695075989,
      0.9985503554344177,
      0.9976063966751099,
      0.9886410236358643,
      0.9887241721153259,
      0.9724379181861877,
      0.9815213680267334,
      0.9771522283554077,
      0.9804577827453613,
      0.9764909148216248,
      0.987300455570221,
      0.9932554960250854,
      0.9966311454772949,
      0.9959626793861389
    ],
    [
      0.6526955366134644,
      0.7197887897491455,
      0.7236192226409912,
      0.7285844683647156,
      0.7627702951431274,
      0.7893898487091064,
      0.7406167984008789,
      0.7439931631088257,
      0.800254762172699,
      0.791567862033844,
      0.7465802431106567,
      0.7730783820152283,
      0.8178931474685669,
      0.7758764624595642,
      0.7490978240966797,
      0.802180826663971,
      0.8108428716659546,
      0.7477566599845886,
      0.7310623526573181,
      0.7832276821136475,
      0.7599397301673889,
      0.717833399772644,
      0.7147738933563232,
      0.7446526288986206,
      0.7193496227264404,
      0.6893727779388428,
      0.7066811323165894,
      0.7024178504943848,
      0.6709784269332886,
      0.6465339660644531,
      0.6644084453582764,
      0.6510352492332458,
      0.5900661945343018,
      0.5695807337760925,
      0.5619540214538574,
      0.5432051420211792,
      0.5179140567779541,
      0.5373857617378235,
      0.5414150357246399,
      0.5803729295730591,
      0.5755406022071838,
      0.575444757938385,
      0.6654298305511475,
      0.6795486807823181,
      0.6222379207611084,
      0.6663367748260498,
      0.738045334815979,
      0.7099241018295288,
      0.685248851776123,
      0.7384597063064575,
      0.7696084976196289,
      0.7222347259521484,
      0.7296680808067322,
      0.7910311222076416,
      0.7607307434082031,
      0.7316198348999023,
      0.7688981294631958,
      0.8107618093490601,
      0.7574265003204346,
      0.7499873638153076,
      0.8090776205062866,
      0.7941970825195312,
      0.752854585647583,
      0.7724858522415161,
      0.8143406510353088,
      0.7727097272872925,
      0.7544031143188477,
      0.7934396266937256,
      0.8002318143844604,
      0.7529817223548889,
      0.7555373907089233,
      0.7951171398162842,
      0.7692021131515503,
      0.7331966161727905,
      0.7478018999099731,
      0.7521023750305176,
      0.9979848265647888,
      0.9995512366294861,
      0.9995368719100952,
      0.999610185623169,
      0.9987424612045288,
      0.9916764497756958,
      0.9783049821853638,
      0.9391852021217346,
      0.9206458330154419,
      0.8685635328292847,
      0.8569154739379883,
      0.8811725974082947,
      0.8272602558135986,
      0.8344051837921143,
      0.7752950191497803,
      0.772481381893158,
      0.8600994944572449,
      0.8845468759536743,
      0.8919152021408081,
      0.9172002077102661,
      0.885636568069458,
      0.9177093505859375,
      0.9193482398986816,
      0.968187689781189,
      0.9856433272361755,
      0.9978271126747131,
      0.9985731244087219,
      0.9994573593139648,
      0.9991398453712463,
      0.9995909929275513,
      0.9997162818908691,
      0.9996174573898315,
      0.9997087717056274,
      0.999613344669342,
      0.9997323751449585,
      0.9996395111083984,
      0.9995666146278381,
      0.9995847344398499,
      0.999708354473114,
      0.9997217655181885,
      0.9996775984764099,
      0.9991962909698486,
      0.9983137845993042,
      0.995919406414032,
      0.9815841913223267,
      0.9815251231193542,
      0.9919618368148804,
      0.9868791103363037,
      0.979008138179779,
      0.9325624704360962,
      0.91532963514328,
      0.8462895750999451,
      0.8356542587280273,
      0.8772014379501343,
      0.8339557647705078,
      0.8490391969680786,
      0.9408478140830994,
      0.9470219016075134,
      0.9790213108062744,
      0.9456380009651184,
      0.9275418519973755,
      0.8921334743499756,
      0.9018431305885315,
      0.9150953888893127,
      0.9674018025398254,
      0.9428444504737854,
      0.9716731309890747,
      0.9561315774917603,
      0.9686188697814941,
      0.9915012717247009,
      0.9963762760162354,
      0.9975725412368774,
      0.999263346195221,
      0.9987669587135315,
      0.9973659515380859,
      0.9979497790336609,
      0.9978139996528625,
      0.9986642599105835,
      0.9986432194709778,
      0.9986842274665833,
      0.9994595646858215,
      0.9993856549263,
      0.9998010993003845,
      0.9995010495185852,
      0.9997568130493164,
      0.9996877908706665,
      0.9997900724411011,
      0.9997034072875977,
      0.9990121722221375,
      0.998296320438385,
      0.9896587133407593,
      0.9897486567497253,
      0.9723697900772095,
      0.9829075932502747,
      0.9775007367134094,
      0.9822322726249695,
      0.9791824817657471,
      0.9902562499046326,
      0.9954792261123657,
      0.9978974461555481,
      0.9972531199455261
    ],
    [
      0.6692049503326416,
      0.7347008585929871,
      0.7389484643936157,
      0.7409709692001343,
      0.7743220925331116,
      0.8011139631271362,
      0.7509725093841553,
      0.7565580606460571,
      0.8115864992141724,
      0.8013772964477539,
      0.7592747211456299,
      0.7863175868988037,
      0.8294031620025635,
      0.7850453853607178,
      0.7628194093704224,
      0.8160976767539978,
      0.8227217793464661,
      0.7608628273010254,
      0.7548152208328247,
      0.8000394701957703,
      0.774949312210083,
      0.7382121682167053,
      0.7418180704116821,
      0.768101155757904,
      0.7383909225463867,
      0.7153031826019287,
      0.7317147850990295,
      0.7285844087600708,
      0.6986781358718872,
      0.6891401410102844,
      0.7036085724830627,
      0.6873302459716797,
      0.6383156180381775,
      0.6154954433441162,
      0.6014223098754883,
      0.5821348428726196,
      0.5512892603874207,
      0.5935549736022949,
      0.6104656457901001,
      0.6459670662879944,
      0.6630935072898865,
      0.6460229754447937,
      0.717130184173584,
      0.731392502784729,
      0.6813704371452332,
      0.7105871438980103,
      0.7738981246948242,
      0.7479003667831421,
      0.7205281853675842,
      0.7652397751808167,
      0.7982730865478516,
      0.7475218772888184,
      0.7544151544570923,
      0.8104013204574585,
      0.7819639444351196,
      0.7492835521697998,
      0.785978376865387,
      0.8254362940788269,
      0.7744032144546509,
      0.7644757032394409,
      0.8195937871932983,
      0.8066157698631287,
      0.763982892036438,
      0.7818759083747864,
      0.8219965100288391,
      0.7821326851844788,
      0.7631577849388123,
      0.8015567660331726,
      0.8113061785697937,
      0.7631890177726746,
      0.7658772468566895,
      0.8064661026000977,
      0.7824263572692871,
      0.7444167733192444,
      0.7619199156761169,
      0.7705617547035217,
      0.9982897043228149,
      0.9996345639228821,
      0.9996318221092224,
      0.9997039437294006,
      0.9991388320922852,
      0.9942160248756409,
      0.9818993210792542,
      0.9443914890289307,
      0.928131103515625,
      0.8777920603752136,
      0.8651121854782104,
      0.886537492275238,
      0.8377496004104614,
      0.8437485098838806,
      0.7893199920654297,
      0.7881314754486084,
      0.8699514865875244,
      0.8918110132217407,
      0.8993772268295288,
      0.9221822023391724,
      0.8941590785980225,
      0.9251614809036255,
      0.9275704622268677,
      0.9727833867073059,
      0.9876143932342529,
      0.9985381960868835,
      0.9988637566566467,
      0.9995785355567932,
      0.9993967413902283,
      0.9997017979621887,
      0.9997771382331848,
      0.9997052550315857,
      0.9997529983520508,
      0.9996498227119446,
      0.9997623562812805,
      0.9996770024299622,
      0.9996082186698914,
      0.9996331930160522,
      0.9997557997703552,
      0.9997603893280029,
      0.9997291564941406,
      0.9993533492088318,
      0.9986978769302368,
      0.9969707727432251,
      0.9858017563819885,
      0.9845159649848938,
      0.9934266209602356,
      0.9886208772659302,
      0.9789345264434814,
      0.9370476603507996,
      0.9229719042778015,
      0.8617724776268005,
      0.8534069061279297,
      0.8907036185264587,
      0.852206826210022,
      0.8748109936714172,
      0.9624260663986206,
      0.9605714082717896,
      0.9857713580131531,
      0.9527899026870728,
      0.9363486766815186,
      0.9041628241539001,
      0.912172794342041,
      0.9207625985145569,
      0.9686582088470459,
      0.9458333253860474,
      0.9755383133888245,
      0.9630990624427795,
      0.9746047854423523,
      0.9936436414718628,
      0.9975550770759583,
      0.998096227645874,
      0.9994118809700012,
      0.9989578723907471,
      0.9976974725723267,
      0.9981769323348999,
      0.9980385303497314,
      0.998782753944397,
      0.9987403154373169,
      0.9985532760620117,
      0.9995481371879578,
      0.9995097517967224,
      0.9998409152030945,
      0.9996002912521362,
      0.9997873902320862,
      0.9997372031211853,
      0.9998176097869873,
      0.9997598528862,
      0.999264657497406,
      0.9986700415611267,
      0.9906274080276489,
      0.9905052185058594,
      0.9727072715759277,
      0.9845740795135498,
      0.9786297678947449,
      0.9839267134666443,
      0.9815689921379089,
      0.9921335577964783,
      0.996465802192688,
      0.9984118938446045,
      0.9978010654449463
    ],
    [
      0.6799178123474121,
      0.7441816329956055,
      0.7467604279518127,
      0.7473052740097046,
      0.782863199710846,
      0.807581901550293,
      0.7583730220794678,
      0.7649911642074585,
      0.8194764852523804,
      0.8070600032806396,
      0.7684938311576843,
      0.7968155741691589,
      0.8375539779663086,
      0.7922332286834717,
      0.7740163803100586,
      0.8277221918106079,
      0.8308576345443726,
      0.7724071741104126,
      0.7725631594657898,
      0.8154498338699341,
      0.7876160740852356,
      0.7558146715164185,
      0.7669742107391357,
      0.7903114557266235,
      0.7568677067756653,
      0.7413400411605835,
      0.7637040019035339,
      0.7529566287994385,
      0.7270458936691284,
      0.7270165085792542,
      0.7424392700195312,
      0.7248080372810364,
      0.6836474537849426,
      0.6717274188995361,
      0.6619667410850525,
      0.6362804174423218,
      0.5712407827377319,
      0.6319900751113892,
      0.6618684530258179,
      0.7047685384750366,
      0.709462583065033,
      0.6930938363075256,
      0.7486807703971863,
      0.7622076869010925,
      0.7167398929595947,
      0.739592969417572,
      0.797412633895874,
      0.770824134349823,
      0.7440857887268066,
      0.7839429974555969,
      0.8155642747879028,
      0.7647834420204163,
      0.7707549929618835,
      0.8231760859489441,
      0.7961519360542297,
      0.7631900906562805,
      0.7983160018920898,
      0.8349654674530029,
      0.7855552434921265,
      0.7784140110015869,
      0.8293201923370361,
      0.8165308833122253,
      0.7751651406288147,
      0.7910826206207275,
      0.829204797744751,
      0.7899540662765503,
      0.77153080701828,
      0.8088950514793396,
      0.818095326423645,
      0.7702146768569946,
      0.7729004621505737,
      0.8137631416320801,
      0.7896812558174133,
      0.7518486976623535,
      0.771636962890625,
      0.7775208950042725,
      0.9985363483428955,
      0.9996938705444336,
      0.9996957778930664,
      0.9997615814208984,
      0.9993510842323303,
      0.9950507283210754,
      0.9842796325683594,
      0.9487475156784058,
      0.9337390661239624,
      0.8865852355957031,
      0.8745377659797668,
      0.8946754932403564,
      0.8493121862411499,
      0.8536659479141235,
      0.8009048700332642,
      0.80083167552948,
      0.879742443561554,
      0.9011948108673096,
      0.9086695909500122,
      0.9291844367980957,
      0.9040700793266296,
      0.9325073957443237,
      0.9349594712257385,
      0.9770644903182983,
      0.9909592866897583,
      0.9989986419677734,
      0.9991214275360107,
      0.9996618032455444,
      0.999559760093689,
      0.9997713565826416,
      0.999820351600647,
      0.9997681379318237,
      0.9997965097427368,
      0.9996981620788574,
      0.999797523021698,
      0.9997298717498779,
      0.9996600151062012,
      0.9996762275695801,
      0.999790608882904,
      0.9997923970222473,
      0.9997791647911072,
      0.9994892477989197,
      0.9990414977073669,
      0.9979849457740784,
      0.9909811615943909,
      0.9902752041816711,
      0.9952768087387085,
      0.9905726909637451,
      0.9815177917480469,
      0.9439787864685059,
      0.9314718246459961,
      0.8768826723098755,
      0.8694702386856079,
      0.9048545360565186,
      0.8719683885574341,
      0.9080702066421509,
      0.9786112308502197,
      0.97059565782547,
      0.989621102809906,
      0.9608609676361084,
      0.9464272260665894,
      0.9154622554779053,
      0.9220221042633057,
      0.929410457611084,
      0.9730435609817505,
      0.9521876573562622,
      0.9812006950378418,
      0.9711267948150635,
      0.9804067611694336,
      0.9952972531318665,
      0.9981936812400818,
      0.9984811544418335,
      0.9995315670967102,
      0.9991411566734314,
      0.9980480670928955,
      0.998432457447052,
      0.9983198642730713,
      0.999013364315033,
      0.998925507068634,
      0.9987325072288513,
      0.9996321201324463,
      0.9996022582054138,
      0.9998747110366821,
      0.9996712803840637,
      0.9998058080673218,
      0.9997668862342834,
      0.9998335838317871,
      0.9997957944869995,
      0.9994128942489624,
      0.998932957649231,
      0.991960346698761,
      0.9919136166572571,
      0.9742228984832764,
      0.9857872724533081,
      0.9800503849983215,
      0.9856936931610107,
      0.9838333129882812,
      0.99357008934021,
      0.997148871421814,
      0.9987080097198486,
      0.9981170892715454
    ],
    [
      0.6959361433982849,
      0.7532656192779541,
      0.7547383308410645,
      0.7527016997337341,
      0.7893905639648438,
      0.8144378662109375,
      0.7651772499084473,
      0.7705270648002625,
      0.8247240781784058,
      0.812964141368866,
      0.7762030363082886,
      0.8034139275550842,
      0.844225287437439,
      0.8004736304283142,
      0.7823911905288696,
      0.8357499241828918,
      0.8393545746803284,
      0.7837719917297363,
      0.7845527529716492,
      0.82952481508255,
      0.800554633140564,
      0.768255352973938,
      0.7861572504043579,
      0.8087649345397949,
      0.7731086015701294,
      0.7611495852470398,
      0.7914811968803406,
      0.7769017815589905,
      0.7497261166572571,
      0.7556161880493164,
      0.7731108069419861,
      0.7523162364959717,
      0.7143715023994446,
      0.7164202928543091,
      0.7074652910232544,
      0.67751145362854,
      0.5968538522720337,
      0.6686433553695679,
      0.6899709701538086,
      0.7377638816833496,
      0.736412525177002,
      0.7194924354553223,
      0.7681074142456055,
      0.7837429046630859,
      0.7381842136383057,
      0.7568321824073792,
      0.8126346468925476,
      0.7864472270011902,
      0.7590333819389343,
      0.7956799268722534,
      0.8258809447288513,
      0.7764021158218384,
      0.7804202437400818,
      0.8308125734329224,
      0.8054695725440979,
      0.7724393606185913,
      0.8054686784744263,
      0.8417538404464722,
      0.7926497459411621,
      0.7875577211380005,
      0.8353215456008911,
      0.82330322265625,
      0.784546971321106,
      0.796432614326477,
      0.8344084024429321,
      0.7970519065856934,
      0.7775096893310547,
      0.8136990070343018,
      0.8237270712852478,
      0.7753803133964539,
      0.777151346206665,
      0.8192247152328491,
      0.7964737415313721,
      0.7592659592628479,
      0.7786157727241516,
      0.7879643440246582,
      0.9987189769744873,
      0.9997376799583435,
      0.9997404217720032,
      0.9997981190681458,
      0.9994795918464661,
      0.9956604838371277,
      0.9856528043746948,
      0.9520027041435242,
      0.9379371404647827,
      0.8950058221817017,
      0.8818812370300293,
      0.9006900787353516,
      0.8574389219284058,
      0.8613213896751404,
      0.81136155128479,
      0.8113361597061157,
      0.8881953358650208,
      0.9084108471870422,
      0.9154891967773438,
      0.9346625208854675,
      0.9108685851097107,
      0.9385764598846436,
      0.9403344392776489,
      0.9799517393112183,
      0.9924054741859436,
      0.9992503523826599,
      0.9992884397506714,
      0.9997175931930542,
      0.9996652007102966,
      0.9998205304145813,
      0.9998540878295898,
      0.999821662902832,
      0.999832272529602,
      0.999747097492218,
      0.9998275637626648,
      0.9997724890708923,
      0.999700129032135,
      0.9997061491012573,
      0.9998130202293396,
      0.9998162984848022,
      0.9998193979263306,
      0.9995864629745483,
      0.9993371367454529,
      0.998744010925293,
      0.9959565997123718,
      0.9949720501899719,
      0.9968655705451965,
      0.9941021800041199,
      0.9850669503211975,
      0.9496839046478271,
      0.939028263092041,
      0.8923781514167786,
      0.8846189975738525,
      0.9176949262619019,
      0.8893495798110962,
      0.937055230140686,
      0.9859380722045898,
      0.976428747177124,
      0.9915940761566162,
      0.9673802852630615,
      0.9544541835784912,
      0.924346387386322,
      0.9298998117446899,
      0.936509370803833,
      0.9774029850959778,
      0.9572629332542419,
      0.9852342009544373,
      0.9773640036582947,
      0.9843141436576843,
      0.9964824318885803,
      0.9986859560012817,
      0.9988284111022949,
      0.9996306300163269,
      0.9993534684181213,
      0.9983537197113037,
      0.9986696839332581,
      0.9985900521278381,
      0.9991686344146729,
      0.9990614056587219,
      0.9988925457000732,
      0.9997011423110962,
      0.9996895790100098,
      0.9998935461044312,
      0.9997200965881348,
      0.9998164176940918,
      0.9997838139533997,
      0.9998430609703064,
      0.9998220801353455,
      0.9995351433753967,
      0.9991101026535034,
      0.9925401210784912,
      0.992712140083313,
      0.9746425151824951,
      0.9866896867752075,
      0.9807665348052979,
      0.9866457581520081,
      0.9855377674102783,
      0.9948011040687561,
      0.9976832866668701,
      0.9989190101623535,
      0.9983254075050354
    ],
    [
      0.7099326848983765,
      0.7649301886558533,
      0.7656028866767883,
      0.7601147294044495,
      0.7980637550354004,
      0.8225941061973572,
      0.7732383012771606,
      0.777967095375061,
      0.8312402367591858,
      0.8205636739730835,
      0.7861376404762268,
      0.8105620741844177,
      0.8512855768203735,
      0.8098706007003784,
      0.7917242050170898,
      0.8425052165985107,
      0.8464227914810181,
      0.7949016094207764,
      0.795090913772583,
      0.8386166095733643,
      0.8113701343536377,
      0.7791268825531006,
      0.7983607649803162,
      0.8209301233291626,
      0.7856125235557556,
      0.7750157713890076,
      0.8088274598121643,
      0.7941980361938477,
      0.7694627046585083,
      0.7762774229049683,
      0.7945030331611633,
      0.7734019756317139,
      0.7395126223564148,
      0.7397706508636475,
      0.7375601530075073,
      0.710223376750946,
      0.6265769004821777,
      0.7152746915817261,
      0.7200703024864197,
      0.770082950592041,
      0.7625919580459595,
      0.7443208694458008,
      0.7868367433547974,
      0.8055251836776733,
      0.7623852491378784,
      0.7731471061706543,
      0.8274126052856445,
      0.8023825287818909,
      0.772294282913208,
      0.8048102259635925,
      0.8354284763336182,
      0.7877650856971741,
      0.7884358763694763,
      0.8370805978775024,
      0.815210223197937,
      0.7809830904006958,
      0.8108663558959961,
      0.8482968211174011,
      0.8024905920028687,
      0.794151782989502,
      0.8407492637634277,
      0.8324055671691895,
      0.7961814999580383,
      0.8020623922348022,
      0.8419824242591858,
      0.8072857856750488,
      0.785764217376709,
      0.8185414671897888,
      0.8317682147026062,
      0.7844501733779907,
      0.7825813293457031,
      0.8253179788589478,
      0.805878221988678,
      0.7686889171600342,
      0.7844348549842834,
      0.8021012544631958,
      0.9988014698028564,
      0.9997608065605164,
      0.9997655153274536,
      0.9998193979263306,
      0.9995501041412354,
      0.9959618449211121,
      0.9874128103256226,
      0.9539889693260193,
      0.9413546919822693,
      0.9009470343589783,
      0.888080894947052,
      0.9062119126319885,
      0.8651502728462219,
      0.8689626455307007,
      0.8211274147033691,
      0.8215652704238892,
      0.8957769870758057,
      0.9150065183639526,
      0.9208391308784485,
      0.9391114711761475,
      0.9165316820144653,
      0.943010151386261,
      0.9441254138946533,
      0.9817094802856445,
      0.9931699633598328,
      0.999369204044342,
      0.9993745684623718,
      0.9997485280036926,
      0.9997231960296631,
      0.9998492002487183,
      0.9998746514320374,
      0.9998514652252197,
      0.9998543858528137,
      0.9997854828834534,
      0.9998466968536377,
      0.9998001456260681,
      0.999727725982666,
      0.9997255802154541,
      0.999826967716217,
      0.9998300671577454,
      0.9998438358306885,
      0.9996370077133179,
      0.9994855523109436,
      0.999126672744751,
      0.9979002475738525,
      0.9972941279411316,
      0.9977013468742371,
      0.9953591823577881,
      0.987061083316803,
      0.9540919065475464,
      0.9455124735832214,
      0.9041556119918823,
      0.8960254788398743,
      0.9258933067321777,
      0.9001461267471313,
      0.9465442895889282,
      0.9888350963592529,
      0.9803570508956909,
      0.9922568798065186,
      0.9685677289962769,
      0.9589380025863647,
      0.9302562475204468,
      0.9353654384613037,
      0.9414036273956299,
      0.9798755645751953,
      0.961258053779602,
      0.9881981015205383,
      0.9825448393821716,
      0.9878231883049011,
      0.9974251985549927,
      0.9990596771240234,
      0.999109148979187,
      0.9997072815895081,
      0.9995027780532837,
      0.9986047744750977,
      0.998848021030426,
      0.9988018870353699,
      0.9992503523826599,
      0.9991679787635803,
      0.9989930391311646,
      0.9997408390045166,
      0.9997282028198242,
      0.9999004006385803,
      0.999745786190033,
      0.9998242259025574,
      0.999795138835907,
      0.9998507499694824,
      0.9998382329940796,
      0.9995914101600647,
      0.9992175698280334,
      0.993098258972168,
      0.993435263633728,
      0.9757225513458252,
      0.9880220890045166,
      0.9826422929763794,
      0.9880692958831787,
      0.9881694316864014,
      0.9962366223335266,
      0.9981908202171326,
      0.9990983605384827,
      0.9984989762306213
    ],
    [
      0.7219390869140625,
      0.777583658695221,
      0.7740922570228577,
      0.765548825263977,
      0.8042705655097961,
      0.8285366892814636,
      0.7783128619194031,
      0.7820748090744019,
      0.836124062538147,
      0.8251985907554626,
      0.7913880348205566,
      0.8150215148925781,
      0.855453610420227,
      0.8156045079231262,
      0.7975860834121704,
      0.847328782081604,
      0.8509394526481628,
      0.8022488355636597,
      0.8017634153366089,
      0.8470654487609863,
      0.8195179104804993,
      0.7876324653625488,
      0.8106769919395447,
      0.8329378366470337,
      0.7989330291748047,
      0.7909330129623413,
      0.8294845819473267,
      0.8141548037528992,
      0.7917011380195618,
      0.8045266270637512,
      0.8226662278175354,
      0.7986063361167908,
      0.7701008319854736,
      0.769293487071991,
      0.7719510793685913,
      0.7343348264694214,
      0.6350457072257996,
      0.7429755926132202,
      0.7426350116729736,
      0.7910120487213135,
      0.7878339290618896,
      0.7727116942405701,
      0.8071340322494507,
      0.8257208466529846,
      0.7883066534996033,
      0.7910100817680359,
      0.8405824899673462,
      0.8161280155181885,
      0.7853860259056091,
      0.8142362236976624,
      0.8429838418960571,
      0.7972220182418823,
      0.7962977886199951,
      0.84127277135849,
      0.8212505578994751,
      0.787542462348938,
      0.8164390325546265,
      0.8530697822570801,
      0.8092727661132812,
      0.800930380821228,
      0.8462881445884705,
      0.8380849957466125,
      0.8032053709030151,
      0.8067753911018372,
      0.8469180464744568,
      0.8131345510482788,
      0.7907330989837646,
      0.8217159509658813,
      0.836574137210846,
      0.7908104062080383,
      0.786166787147522,
      0.8283711671829224,
      0.8120479583740234,
      0.7769997119903564,
      0.7870416641235352,
      0.8048056364059448,
      0.9988610744476318,
      0.9997779130935669,
      0.9997845888137817,
      0.9998369812965393,
      0.9996134638786316,
      0.9963298439979553,
      0.9885434508323669,
      0.957146406173706,
      0.9456050992012024,
      0.9072697162628174,
      0.8957135677337646,
      0.9135295152664185,
      0.8756327033042908,
      0.8794767260551453,
      0.8330771923065186,
      0.8344142436981201,
      0.9044655561447144,
      0.9241825342178345,
      0.9284845590591431,
      0.9457371234893799,
      0.9238447546958923,
      0.9493489265441895,
      0.950822114944458,
      0.984430730342865,
      0.9940411448478699,
      0.9994749426841736,
      0.9994431734085083,
      0.9997755885124207,
      0.9997739791870117,
      0.9998759627342224,
      0.9998946189880371,
      0.9998820424079895,
      0.9998785853385925,
      0.9998264312744141,
      0.9998654127120972,
      0.9998288750648499,
      0.9997570514678955,
      0.9997409582138062,
      0.9998374581336975,
      0.9998378157615662,
      0.9998655319213867,
      0.9996875524520874,
      0.9996120929718018,
      0.9993807077407837,
      0.9988226890563965,
      0.998397946357727,
      0.9984206557273865,
      0.9969638586044312,
      0.9900088310241699,
      0.9615238904953003,
      0.9546411633491516,
      0.918838381767273,
      0.9111048579216003,
      0.936294674873352,
      0.9130632877349854,
      0.9579235315322876,
      0.9913631677627563,
      0.9830098152160645,
      0.9916660785675049,
      0.972590446472168,
      0.9652867913246155,
      0.9391756057739258,
      0.9428369402885437,
      0.9487724900245667,
      0.9836203455924988,
      0.9670699834823608,
      0.9919310212135315,
      0.987871527671814,
      0.9935712814331055,
      0.9982917308807373,
      0.9993833303451538,
      0.9993731379508972,
      0.9997799396514893,
      0.9996457695960999,
      0.998955249786377,
      0.9990930557250977,
      0.9990383982658386,
      0.9993860721588135,
      0.9992988705635071,
      0.9991285800933838,
      0.9997839331626892,
      0.9997756481170654,
      0.9999125599861145,
      0.99977046251297,
      0.9998282194137573,
      0.9998021125793457,
      0.9998554587364197,
      0.9998525381088257,
      0.9996454119682312,
      0.9993236660957336,
      0.9937810301780701,
      0.9941502809524536,
      0.9775547981262207,
      0.9897222518920898,
      0.9854333400726318,
      0.9903215169906616,
      0.9916480183601379,
      0.9976726770401001,
      0.9987046718597412,
      0.9992783665657043,
      0.998668909072876
    ],
    [
      0.7364075183868408,
      0.7913371920585632,
      0.7797669172286987,
      0.7718559503555298,
      0.8119146823883057,
      0.832142174243927,
      0.7824620604515076,
      0.7884389162063599,
      0.8413565754890442,
      0.8277629613876343,
      0.7953133583068848,
      0.8211805820465088,
      0.8593254089355469,
      0.8201651573181152,
      0.803572416305542,
      0.8529651165008545,
      0.8557173609733582,
      0.809637188911438,
      0.8073142766952515,
      0.854511022567749,
      0.8274364471435547,
      0.7951522469520569,
      0.819841742515564,
      0.8421872854232788,
      0.8090269565582275,
      0.8001850247383118,
      0.8421906232833862,
      0.8292421102523804,
      0.8059374690055847,
      0.8211129903793335,
      0.8410220146179199,
      0.8179295063018799,
      0.7922226190567017,
      0.7918186783790588,
      0.7965852618217468,
      0.7585954666137695,
      0.6570473909378052,
      0.7674890160560608,
      0.764998197555542,
      0.8109856843948364,
      0.8075218200683594,
      0.7914440035820007,
      0.8193758726119995,
      0.8398876190185547,
      0.8050972819328308,
      0.803278923034668,
      0.8497626185417175,
      0.8258536458015442,
      0.7946292757987976,
      0.8212663531303406,
      0.8488079309463501,
      0.8055633902549744,
      0.8018366694450378,
      0.8462498784065247,
      0.8286770582199097,
      0.7937498092651367,
      0.8203660845756531,
      0.8582061529159546,
      0.8167061805725098,
      0.8057875633239746,
      0.8500236868858337,
      0.8452000617980957,
      0.8084903359413147,
      0.809501051902771,
      0.8501828908920288,
      0.8178679943084717,
      0.7936261892318726,
      0.8223491311073303,
      0.8407495617866516,
      0.7958480715751648,
      0.7892920970916748,
      0.8306781053543091,
      0.8178912401199341,
      0.7832023501396179,
      0.7868221998214722,
      0.8056507706642151,
      0.9989039301872253,
      0.9997908473014832,
      0.9998010993003845,
      0.9998529553413391,
      0.999670147895813,
      0.9967184066772461,
      0.9896606802940369,
      0.9603854417800903,
      0.9489840269088745,
      0.9125715494155884,
      0.9021494388580322,
      0.9192979335784912,
      0.8838897347450256,
      0.8877040147781372,
      0.8419219255447388,
      0.8433536887168884,
      0.9114135503768921,
      0.9305168390274048,
      0.9337437748908997,
      0.9505358934402466,
      0.9289026856422424,
      0.9541670083999634,
      0.9559551477432251,
      0.9865310192108154,
      0.9947152733802795,
      0.999565064907074,
      0.9995077252388,
      0.9997977018356323,
      0.9998140335083008,
      0.9998971819877625,
      0.9999108910560608,
      0.9999039769172668,
      0.9998984336853027,
      0.9998583197593689,
      0.9998826384544373,
      0.9998536705970764,
      0.9997857809066772,
      0.999758243560791,
      0.9998471736907959,
      0.9998477101325989,
      0.9998816847801208,
      0.9997204542160034,
      0.9996861815452576,
      0.9995207786560059,
      0.9991688132286072,
      0.9989266991615295,
      0.9988759756088257,
      0.9979737997055054,
      0.991945743560791,
      0.9669824838638306,
      0.9608154892921448,
      0.9281829595565796,
      0.9216630458831787,
      0.9443085193634033,
      0.9221228957176208,
      0.9639282822608948,
      0.9926868677139282,
      0.9834781289100647,
      0.9925801753997803,
      0.975472629070282,
      0.9694342613220215,
      0.9457358121871948,
      0.9497461915016174,
      0.953840970993042,
      0.9862168431282043,
      0.9720040559768677,
      0.9939499497413635,
      0.9922490119934082,
      0.9962510466575623,
      0.9988352656364441,
      0.9995517730712891,
      0.999519944190979,
      0.9998238682746887,
      0.9997332692146301,
      0.9992196559906006,
      0.9992969036102295,
      0.9992576837539673,
      0.9995034337043762,
      0.9994568228721619,
      0.9992844462394714,
      0.9998258352279663,
      0.9998172521591187,
      0.9999225735664368,
      0.9997908473014832,
      0.9998307824134827,
      0.9998070597648621,
      0.9998592734336853,
      0.9998663067817688,
      0.999699056148529,
      0.9994543790817261,
      0.9945295453071594,
      0.9951328039169312,
      0.9803634881973267,
      0.9916918873786926,
      0.9875890612602234,
      0.9919040203094482,
      0.9935378432273865,
      0.9983730912208557,
      0.9989619851112366,
      0.9993728399276733,
      0.9987582564353943
    ],
    [
      0.7445037364959717,
      0.7998791337013245,
      0.7847977876663208,
      0.7784322500228882,
      0.8184075355529785,
      0.8360469341278076,
      0.7872939109802246,
      0.7939366102218628,
      0.8463397026062012,
      0.8312438726425171,
      0.7991161346435547,
      0.8270706534385681,
      0.8635910153388977,
      0.8259587287902832,
      0.8098086714744568,
      0.8585037589073181,
      0.8610087633132935,
      0.8172007203102112,
      0.8149942755699158,
      0.8615398406982422,
      0.8349636793136597,
      0.8021546602249146,
      0.8268269300460815,
      0.8504618406295776,
      0.8182841539382935,
      0.808124303817749,
      0.8514241576194763,
      0.8416829705238342,
      0.816856324672699,
      0.8333681225776672,
      0.8544442653656006,
      0.8349267840385437,
      0.8110948801040649,
      0.8099028468132019,
      0.8192213177680969,
      0.7888708710670471,
      0.6968481540679932,
      0.796263575553894,
      0.7934901118278503,
      0.8393261432647705,
      0.8269710540771484,
      0.8092803955078125,
      0.8353272676467896,
      0.8513541221618652,
      0.8220199346542358,
      0.8174671530723572,
      0.8595625162124634,
      0.8359806537628174,
      0.8053328394889832,
      0.8284076452255249,
      0.8558567762374878,
      0.8143013715744019,
      0.8081271052360535,
      0.851806640625,
      0.8365907669067383,
      0.8001522421836853,
      0.825740396976471,
      0.8650884032249451,
      0.8254374265670776,
      0.8106114268302917,
      0.8547707200050354,
      0.8519224524497986,
      0.8154500722885132,
      0.8137302994728088,
      0.8543162941932678,
      0.8229005336761475,
      0.7981460094451904,
      0.8254363536834717,
      0.845170795917511,
      0.8013702034950256,
      0.7936211824417114,
      0.8346787691116333,
      0.8231781721115112,
      0.7895015478134155,
      0.7891626954078674,
      0.8095136880874634,
      0.9989338517189026,
      0.9998016357421875,
      0.9998151063919067,
      0.9998660087585449,
      0.999714195728302,
      0.9969945549964905,
      0.9896035194396973,
      0.9631051421165466,
      0.9524139165878296,
      0.9179127216339111,
      0.9087170362472534,
      0.9255110025405884,
      0.8915996551513672,
      0.8953168392181396,
      0.8497381806373596,
      0.8505367636680603,
      0.9174877405166626,
      0.9366504549980164,
      0.9381831884384155,
      0.9547643661499023,
      0.9334309697151184,
      0.9575232267379761,
      0.9595144987106323,
      0.9879444241523743,
      0.9951831102371216,
      0.9996324777603149,
      0.9995583891868591,
      0.999815046787262,
      0.9998419880867004,
      0.9999118447303772,
      0.9999225735664368,
      0.9999196529388428,
      0.999912440776825,
      0.999881386756897,
      0.9998974800109863,
      0.9998759031295776,
      0.9998132586479187,
      0.9997736215591431,
      0.9998540282249451,
      0.9998528957366943,
      0.9998932480812073,
      0.9997479319572449,
      0.9997341632843018,
      0.9996085166931152,
      0.9993606209754944,
      0.9991933703422546,
      0.9991836547851562,
      0.9985565543174744,
      0.9932599663734436,
      0.9706703424453735,
      0.9651176929473877,
      0.9349586963653564,
      0.9290958046913147,
      0.9488673806190491,
      0.9280452728271484,
      0.9667463302612305,
      0.9933838844299316,
      0.9837160706520081,
      0.9931564331054688,
      0.9773814678192139,
      0.9722750782966614,
      0.9513087868690491,
      0.9551889300346375,
      0.9580187797546387,
      0.9880821704864502,
      0.9758632183074951,
      0.9951751828193665,
      0.9944782257080078,
      0.9972756505012512,
      0.9991715550422668,
      0.9996783137321472,
      0.9996514916419983,
      0.9998628497123718,
      0.9998070001602173,
      0.9994360208511353,
      0.9994878172874451,
      0.999472975730896,
      0.9996132254600525,
      0.9995856881141663,
      0.9994029402732849,
      0.999855637550354,
      0.9998455047607422,
      0.9999300837516785,
      0.999805212020874,
      0.9998316168785095,
      0.9998096823692322,
      0.9998611807823181,
      0.9998767971992493,
      0.9997401237487793,
      0.9995524883270264,
      0.9953762292861938,
      0.9962778091430664,
      0.9840872883796692,
      0.9940773248672485,
      0.990481436252594,
      0.9943670034408569,
      0.9957972168922424,
      0.9990025758743286,
      0.9992198348045349,
      0.9994739294052124,
      0.998863697052002
    ],
    [
      0.7519886493682861,
      0.8079085350036621,
      0.7902360558509827,
      0.7869113087654114,
      0.8259162902832031,
      0.8391710519790649,
      0.7926753163337708,
      0.7986780405044556,
      0.8510286211967468,
      0.8325170278549194,
      0.8035084009170532,
      0.8341676592826843,
      0.8676247596740723,
      0.8294764757156372,
      0.8154048323631287,
      0.8632996082305908,
      0.864079475402832,
      0.8222460746765137,
      0.8216642737388611,
      0.8675936460494995,
      0.8403186798095703,
      0.8089869022369385,
      0.8347315192222595,
      0.8571944236755371,
      0.8263053297996521,
      0.8148317933082581,
      0.8592071533203125,
      0.8525305986404419,
      0.8267767429351807,
      0.8457197546958923,
      0.867914080619812,
      0.8513779640197754,
      0.8330864310264587,
      0.8328975439071655,
      0.8416260480880737,
      0.8252722024917603,
      0.7493347525596619,
      0.8274779319763184,
      0.8210011720657349,
      0.8660035729408264,
      0.8487734198570251,
      0.8298853039741516,
      0.8521802425384521,
      0.8655109405517578,
      0.8402554988861084,
      0.8332914113998413,
      0.8690027594566345,
      0.8445964455604553,
      0.813132643699646,
      0.8349133729934692,
      0.8628979921340942,
      0.8218314051628113,
      0.8135731220245361,
      0.8567829132080078,
      0.8451663851737976,
      0.8064981698989868,
      0.8290231227874756,
      0.8690646886825562,
      0.8342695832252502,
      0.8149524927139282,
      0.858009397983551,
      0.8584849834442139,
      0.8205696940422058,
      0.8162556290626526,
      0.8579810261726379,
      0.8297978043556213,
      0.8021042346954346,
      0.8267433643341064,
      0.8508361577987671,
      0.8083871006965637,
      0.8001592755317688,
      0.8385696411132812,
      0.8317217826843262,
      0.7976157665252686,
      0.7909088730812073,
      0.8145466446876526,
      0.9989721775054932,
      0.9998121857643127,
      0.9998279213905334,
      0.9998778104782104,
      0.9997501969337463,
      0.9972394704818726,
      0.9905320405960083,
      0.9656446576118469,
      0.9554351568222046,
      0.9235354661941528,
      0.915123462677002,
      0.9319379925727844,
      0.8995867967605591,
      0.902894139289856,
      0.8570345640182495,
      0.8575092554092407,
      0.9229863882064819,
      0.9431447982788086,
      0.9429014325141907,
      0.9587910771369934,
      0.9378888607025146,
      0.9609577655792236,
      0.9633250832557678,
      0.9893161654472351,
      0.9956463575363159,
      0.9996843338012695,
      0.9996009469032288,
      0.999830424785614,
      0.9998655319213867,
      0.9999241232872009,
      0.9999333620071411,
      0.9999335408210754,
      0.9999248385429382,
      0.9999004602432251,
      0.9999091625213623,
      0.9998915195465088,
      0.9998270869255066,
      0.999783992767334,
      0.9998600482940674,
      0.9998579025268555,
      0.999903678894043,
      0.9997701644897461,
      0.9997725486755371,
      0.9996699094772339,
      0.9994786977767944,
      0.9993848204612732,
      0.9993746876716614,
      0.9988389611244202,
      0.9942386150360107,
      0.9740350246429443,
      0.9689406752586365,
      0.9409562349319458,
      0.935853123664856,
      0.9532333016395569,
      0.9334447383880615,
      0.9679709076881409,
      0.993844211101532,
      0.9843817949295044,
      0.9936726689338684,
      0.9794714450836182,
      0.9752728939056396,
      0.9573994874954224,
      0.9607795476913452,
      0.9627491235733032,
      0.9897565841674805,
      0.9792293310165405,
      0.9961001873016357,
      0.9959102869033813,
      0.9980934858322144,
      0.9993829131126404,
      0.9997563362121582,
      0.9997289776802063,
      0.9998857975006104,
      0.9998537302017212,
      0.9995892643928528,
      0.9996154308319092,
      0.9995961785316467,
      0.999705970287323,
      0.9996642470359802,
      0.9994987845420837,
      0.9998784065246582,
      0.999868631362915,
      0.9999368786811829,
      0.9998173713684082,
      0.9998340010643005,
      0.9998137950897217,
      0.9998643398284912,
      0.9998856782913208,
      0.9997676014900208,
      0.9996140599250793,
      0.9957561492919922,
      0.9967647790908813,
      0.98615562915802,
      0.9955678582191467,
      0.9928858280181885,
      0.9964064955711365,
      0.9973368644714355,
      0.9993376731872559,
      0.9993576407432556,
      0.9995189905166626,
      0.9988880157470703
    ],
    [
      0.7602613568305969,
      0.8172571659088135,
      0.7981154918670654,
      0.7970178723335266,
      0.8337219953536987,
      0.8434550762176514,
      0.8005775809288025,
      0.8055631518363953,
      0.8559226989746094,
      0.8351105451583862,
      0.8083427548408508,
      0.840056300163269,
      0.8716126680374146,
      0.8331445455551147,
      0.8195236921310425,
      0.8673787117004395,
      0.8669407963752747,
      0.826268196105957,
      0.8264067769050598,
      0.8725627660751343,
      0.8448365926742554,
      0.8147452473640442,
      0.8411093354225159,
      0.8626266717910767,
      0.8323649764060974,
      0.8205519914627075,
      0.8656589984893799,
      0.8612373471260071,
      0.8339882493019104,
      0.8538830280303955,
      0.8775340914726257,
      0.8618835210800171,
      0.848841667175293,
      0.8505009412765503,
      0.8574076294898987,
      0.8530685901641846,
      0.7888211607933044,
      0.8575437664985657,
      0.8411427140235901,
      0.8818844556808472,
      0.8600163459777832,
      0.8468995094299316,
      0.8648082613945007,
      0.8764446973800659,
      0.8524483442306519,
      0.8460980653762817,
      0.8767962455749512,
      0.8515923619270325,
      0.8194284439086914,
      0.8399277925491333,
      0.8680669069290161,
      0.8277872800827026,
      0.8163083791732788,
      0.8605361580848694,
      0.8519013524055481,
      0.8115827441215515,
      0.8323482275009155,
      0.8739200830459595,
      0.8412172794342041,
      0.8189243078231812,
      0.8609271049499512,
      0.8644182085990906,
      0.8250678777694702,
      0.8203752040863037,
      0.8625569343566895,
      0.836902379989624,
      0.8071183562278748,
      0.8297807574272156,
      0.8573884963989258,
      0.8175150752067566,
      0.8092644810676575,
      0.844111442565918,
      0.8418779373168945,
      0.8062471747398376,
      0.7954185605049133,
      0.8219504356384277,
      0.998997151851654,
      0.9998188614845276,
      0.999836802482605,
      0.9998859763145447,
      0.999774158000946,
      0.9973205327987671,
      0.9910832643508911,
      0.9675193428993225,
      0.958115816116333,
      0.9284107685089111,
      0.9205832481384277,
      0.936921238899231,
      0.9054929614067078,
      0.909101128578186,
      0.863431990146637,
      0.8639389872550964,
      0.9276168346405029,
      0.9480593800544739,
      0.946262001991272,
      0.96210116147995,
      0.9413630962371826,
      0.9636586308479309,
      0.9662790298461914,
      0.9902357459068298,
      0.9959638714790344,
      0.999721109867096,
      0.9996299147605896,
      0.9998412132263184,
      0.999882161617279,
      0.9999333620071411,
      0.9999416470527649,
      0.9999435544013977,
      0.9999349117279053,
      0.9999159574508667,
      0.9999191761016846,
      0.9999045729637146,
      0.9998447299003601,
      0.999794602394104,
      0.9998651742935181,
      0.9998631477355957,
      0.9999111890792847,
      0.9997888803482056,
      0.9998043179512024,
      0.9997198581695557,
      0.999566376209259,
      0.999504029750824,
      0.9995267391204834,
      0.9991778135299683,
      0.9950954914093018,
      0.9767613410949707,
      0.9719864726066589,
      0.9467251896858215,
      0.9409874677658081,
      0.956753134727478,
      0.93759685754776,
      0.969149649143219,
      0.99405837059021,
      0.9844086170196533,
      0.993326723575592,
      0.980837881565094,
      0.9776096343994141,
      0.9617513418197632,
      0.9648666977882385,
      0.966067373752594,
      0.9910710453987122,
      0.9820157289505005,
      0.9968923330307007,
      0.997093915939331,
      0.9986251592636108,
      0.9995271563529968,
      0.9998041391372681,
      0.999771237373352,
      0.9999012351036072,
      0.999884307384491,
      0.9996973872184753,
      0.9997084736824036,
      0.9996938705444336,
      0.9997703433036804,
      0.9997261166572571,
      0.9995698928833008,
      0.9998961687088013,
      0.9998863339424133,
      0.9999423623085022,
      0.9998274445533752,
      0.9998359680175781,
      0.9998168349266052,
      0.99986732006073,
      0.9998931288719177,
      0.9997912645339966,
      0.9996659755706787,
      0.995779275894165,
      0.9971471428871155,
      0.9875962138175964,
      0.9968000650405884,
      0.9956218004226685,
      0.9976776242256165,
      0.9983369708061218,
      0.9995443820953369,
      0.9994462728500366,
      0.9995450973510742,
      0.998892605304718
    ],
    [
      0.7679688334465027,
      0.8271077275276184,
      0.8059396743774414,
      0.8051997423171997,
      0.839958667755127,
      0.8486310839653015,
      0.8081316947937012,
      0.8114772439002991,
      0.8607692718505859,
      0.8393117189407349,
      0.8127174377441406,
      0.8444014191627502,
      0.87534499168396,
      0.8376058340072632,
      0.8235687017440796,
      0.8708858489990234,
      0.8704241514205933,
      0.8304917216300964,
      0.831918478012085,
      0.8767659664154053,
      0.8484447002410889,
      0.8187307715415955,
      0.8456823825836182,
      0.8672082424163818,
      0.836524486541748,
      0.8253443837165833,
      0.8704865574836731,
      0.8665067553520203,
      0.8370223045349121,
      0.8591752052307129,
      0.8842792510986328,
      0.8674114942550659,
      0.8577277660369873,
      0.8596873879432678,
      0.8658080101013184,
      0.8627442121505737,
      0.8066731691360474,
      0.8718656301498413,
      0.8502436876296997,
      0.8885191679000854,
      0.866562008857727,
      0.8567194938659668,
      0.8703746795654297,
      0.8827036023139954,
      0.8579773306846619,
      0.8536280393600464,
      0.8816580772399902,
      0.8564856052398682,
      0.8242621421813965,
      0.844231128692627,
      0.8720389008522034,
      0.8325506448745728,
      0.8202512264251709,
      0.8640151023864746,
      0.8572921752929688,
      0.8161897659301758,
      0.8364787697792053,
      0.878302276134491,
      0.8473499417304993,
      0.8241766691207886,
      0.8644858598709106,
      0.8693254590034485,
      0.8291876316070557,
      0.8246444463729858,
      0.8672370910644531,
      0.8424100875854492,
      0.811905026435852,
      0.8335646390914917,
      0.8625614643096924,
      0.824754536151886,
      0.8156008720397949,
      0.8481867909431458,
      0.848720908164978,
      0.8120217323303223,
      0.8000151515007019,
      0.8262367248535156,
      0.9990010857582092,
      0.9998220205307007,
      0.9998416900634766,
      0.9998906254768372,
      0.9997884035110474,
      0.9973892569541931,
      0.9915578365325928,
      0.9691264629364014,
      0.9602367877960205,
      0.9321029186248779,
      0.9252101182937622,
      0.9404438734054565,
      0.9103139042854309,
      0.9138694405555725,
      0.8689883351325989,
      0.8693147897720337,
      0.9311579465866089,
      0.9511390924453735,
      0.9487348794937134,
      0.9642102122306824,
      0.9438028335571289,
      0.9653913974761963,
      0.968166708946228,
      0.9908769130706787,
      0.9962026476860046,
      0.9997421503067017,
      0.9996462464332581,
      0.9998469948768616,
      0.9998918771743774,
      0.9999386668205261,
      0.9999462366104126,
      0.9999491572380066,
      0.999940812587738,
      0.9999250173568726,
      0.9999253749847412,
      0.9999122023582458,
      0.9998542070388794,
      0.9998016357421875,
      0.9998684525489807,
      0.9998676776885986,
      0.999916136264801,
      0.9998013973236084,
      0.9998227953910828,
      0.999747633934021,
      0.9996111392974854,
      0.999584436416626,
      0.9996125102043152,
      0.9994000196456909,
      0.9957705140113831,
      0.9781899452209473,
      0.9739068746566772,
      0.9510138034820557,
      0.9444789886474609,
      0.959152340888977,
      0.9411534070968628,
      0.9703875184059143,
      0.9942804574966431,
      0.9847362041473389,
      0.9937412738800049,
      0.9819653034210205,
      0.9793568849563599,
      0.9645408391952515,
      0.9674882888793945,
      0.9680184125900269,
      0.9919213652610779,
      0.9838108420372009,
      0.9973323941230774,
      0.9977620840072632,
      0.9988589286804199,
      0.9996144771575928,
      0.9998294711112976,
      0.9997944831848145,
      0.9999088048934937,
      0.9998989105224609,
      0.9997329711914062,
      0.9997408390045166,
      0.9997267723083496,
      0.9998008608818054,
      0.9997614622116089,
      0.9996175169944763,
      0.9999056458473206,
      0.9998961687088013,
      0.9999452829360962,
      0.9998326897621155,
      0.9998362064361572,
      0.9998182058334351,
      0.9998682737350464,
      0.9998965859413147,
      0.9997982978820801,
      0.9996881484985352,
      0.9959444403648376,
      0.9973978400230408,
      0.9880496859550476,
      0.9968433976173401,
      0.9958259463310242,
      0.9979418516159058,
      0.9986008405685425,
      0.9996046423912048,
      0.9994798898696899,
      0.9995556473731995,
      0.9988850355148315
    ],
    [
      0.7761585116386414,
      0.8353822827339172,
      0.8126623630523682,
      0.812592625617981,
      0.8454837799072266,
      0.8531250953674316,
      0.81455397605896,
      0.81740403175354,
      0.8654639720916748,
      0.8436897993087769,
      0.8173444867134094,
      0.8487465977668762,
      0.8793079853057861,
      0.8430553674697876,
      0.8284801244735718,
      0.875022292137146,
      0.8748480081558228,
      0.8354570865631104,
      0.8372851610183716,
      0.8812759518623352,
      0.8528161644935608,
      0.8231983184814453,
      0.8508888483047485,
      0.8722215890884399,
      0.8417393565177917,
      0.8315643668174744,
      0.875490665435791,
      0.8720220923423767,
      0.8420908451080322,
      0.8645031452178955,
      0.8912534713745117,
      0.8734822273254395,
      0.8659096956253052,
      0.8699049949645996,
      0.8729467988014221,
      0.8706321120262146,
      0.8185607194900513,
      0.8824422359466553,
      0.858858585357666,
      0.8949633240699768,
      0.8711286783218384,
      0.8649480938911438,
      0.8756592273712158,
      0.8876770734786987,
      0.8633814454078674,
      0.8605745434761047,
      0.8866517543792725,
      0.8612959980964661,
      0.830237627029419,
      0.8496841788291931,
      0.8760949969291687,
      0.8372689485549927,
      0.825169563293457,
      0.8681085109710693,
      0.8623668551445007,
      0.8210782408714294,
      0.8414150476455688,
      0.882957935333252,
      0.8535909056663513,
      0.8298922181129456,
      0.8688070178031921,
      0.8739683628082275,
      0.8336344957351685,
      0.8297019004821777,
      0.8719558715820312,
      0.8470931649208069,
      0.8171681761741638,
      0.83853679895401,
      0.8675190210342407,
      0.8311986923217773,
      0.8221924304962158,
      0.8530293107032776,
      0.8540753126144409,
      0.8182187080383301,
      0.8066049814224243,
      0.8312013745307922,
      0.9990070462226868,
      0.999823808670044,
      0.9998452067375183,
      0.9998948574066162,
      0.9998006224632263,
      0.9974581599235535,
      0.9920767545700073,
      0.9708139896392822,
      0.9623608589172363,
      0.9356032013893127,
      0.9295323491096497,
      0.9439941644668579,
      0.915148138999939,
      0.9186518788337708,
      0.8748023509979248,
      0.8747926950454712,
      0.9348162412643433,
      0.954541802406311,
      0.9519763588905334,
      0.966639518737793,
      0.9464242458343506,
      0.9671820998191833,
      0.9698956608772278,
      0.9914767146110535,
      0.9963268041610718,
      0.9997273683547974,
      0.9996500015258789,
      0.999850869178772,
      0.9998993873596191,
      0.9999427795410156,
      0.9999502897262573,
      0.9999539256095886,
      0.9999457001686096,
      0.9999322891235352,
      0.999930739402771,
      0.9999186992645264,
      0.9998614192008972,
      0.9998068809509277,
      0.9998709559440613,
      0.9998705387115479,
      0.9999208450317383,
      0.9998108148574829,
      0.9998375177383423,
      0.9997699856758118,
      0.9996514916419983,
      0.9996441006660461,
      0.99966961145401,
      0.9995028376579285,
      0.9963380694389343,
      0.979751706123352,
      0.9760503172874451,
      0.9549516439437866,
      0.947994589805603,
      0.9620712995529175,
      0.9448465704917908,
      0.9717209339141846,
      0.9945349097251892,
      0.985255777835846,
      0.9941388368606567,
      0.9830805063247681,
      0.981054961681366,
      0.967275857925415,
      0.9700826406478882,
      0.9702262878417969,
      0.9926862716674805,
      0.9854825735092163,
      0.9977123737335205,
      0.9981515407562256,
      0.9990341067314148,
      0.9996690154075623,
      0.9998478889465332,
      0.9998106956481934,
      0.999914824962616,
      0.9999100565910339,
      0.9997584223747253,
      0.9997718334197998,
      0.9997550845146179,
      0.9998242259025574,
      0.9997918009757996,
      0.9996591210365295,
      0.9999144673347473,
      0.9999049305915833,
      0.9999481439590454,
      0.9998378157615662,
      0.999836802482605,
      0.9998198747634888,
      0.9998698830604553,
      0.9999009966850281,
      0.9998158812522888,
      0.9997155070304871,
      0.9962396025657654,
      0.9976741671562195,
      0.9886355400085449,
      0.9969324469566345,
      0.9960276484489441,
      0.9980812072753906,
      0.9987538456916809,
      0.9996386170387268,
      0.9994997382164001,
      0.9995623230934143,
      0.9988740682601929
    ],
    [
      0.7818689942359924,
      0.8414358496665955,
      0.816928505897522,
      0.8173704147338867,
      0.8484259247779846,
      0.8564625978469849,
      0.818832278251648,
      0.8217185735702515,
      0.8685446381568909,
      0.8472093939781189,
      0.8208646178245544,
      0.851799726486206,
      0.882824182510376,
      0.848668098449707,
      0.8339443802833557,
      0.8789905309677124,
      0.8795280456542969,
      0.8409956693649292,
      0.8424860835075378,
      0.8851052522659302,
      0.8572134375572205,
      0.8272454738616943,
      0.8552200794219971,
      0.8768277764320374,
      0.8467482328414917,
      0.837473452091217,
      0.8805750608444214,
      0.8766838908195496,
      0.8474870324134827,
      0.8694003820419312,
      0.8965381979942322,
      0.8776946663856506,
      0.8705257177352905,
      0.8767588138580322,
      0.8770911693572998,
      0.8743091821670532,
      0.8220088481903076,
      0.887522280216217,
      0.8640569448471069,
      0.8985639810562134,
      0.8744863271713257,
      0.8698064088821411,
      0.8799440860748291,
      0.8907463550567627,
      0.8672143220901489,
      0.8652346134185791,
      0.8905879259109497,
      0.8656622171401978,
      0.8364424705505371,
      0.8551461696624756,
      0.8800730109214783,
      0.8418172597885132,
      0.8308384418487549,
      0.872724711894989,
      0.8670337796211243,
      0.8263537287712097,
      0.8474535942077637,
      0.8878354430198669,
      0.8595906496047974,
      0.8362072110176086,
      0.8738164901733398,
      0.8780831098556519,
      0.8381348252296448,
      0.8347597122192383,
      0.8760814666748047,
      0.8503276109695435,
      0.8207183480262756,
      0.8429937958717346,
      0.8706405162811279,
      0.8346915245056152,
      0.8268067836761475,
      0.8567072153091431,
      0.8567048907279968,
      0.8225712776184082,
      0.8115978837013245,
      0.83503258228302,
      0.9990067481994629,
      0.999825119972229,
      0.9998483657836914,
      0.9998981356620789,
      0.9998108744621277,
      0.9975779056549072,
      0.9925132393836975,
      0.9722707867622375,
      0.9640945196151733,
      0.9380522966384888,
      0.9324095249176025,
      0.9463802576065063,
      0.9186848402023315,
      0.922142744064331,
      0.8791218996047974,
      0.8789957761764526,
      0.937675416469574,
      0.9571077823638916,
      0.9545173645019531,
      0.9685028195381165,
      0.948615550994873,
      0.9688413739204407,
      0.9716231822967529,
      0.9920085668563843,
      0.996550440788269,
      0.9997402429580688,
      0.9996601343154907,
      0.9998535513877869,
      0.9999047517776489,
      0.9999455809593201,
      0.9999525547027588,
      0.9999571442604065,
      0.999949038028717,
      0.9999371767044067,
      0.9999346137046814,
      0.9999225735664368,
      0.9998658299446106,
      0.9998085498809814,
      0.9998714923858643,
      0.9998716711997986,
      0.99992436170578,
      0.9998176693916321,
      0.9998485445976257,
      0.9997878670692444,
      0.9996798634529114,
      0.9996868371963501,
      0.9997103810310364,
      0.9995735287666321,
      0.9967570900917053,
      0.9811589121818542,
      0.9778274297714233,
      0.9579799771308899,
      0.9512298703193665,
      0.9642840623855591,
      0.9476070404052734,
      0.9728081226348877,
      0.9947953224182129,
      0.9857994318008423,
      0.9944912791252136,
      0.9841120839118958,
      0.9823483228683472,
      0.9694666862487793,
      0.9719362258911133,
      0.9722074270248413,
      0.993286669254303,
      0.9868678450584412,
      0.998023509979248,
      0.9984918236732483,
      0.9991729259490967,
      0.9997059106826782,
      0.9998599290847778,
      0.9998201131820679,
      0.9999232888221741,
      0.9999167919158936,
      0.9997671246528625,
      0.9997868537902832,
      0.9997744560241699,
      0.999842643737793,
      0.9998125433921814,
      0.999698281288147,
      0.9999199509620667,
      0.9999110698699951,
      0.9999501705169678,
      0.9998412132263184,
      0.9998363256454468,
      0.9998195767402649,
      0.9998697638511658,
      0.9999037981033325,
      0.9998250007629395,
      0.9997352957725525,
      0.9964430332183838,
      0.997936487197876,
      0.9891164302825928,
      0.9970420598983765,
      0.9961915612220764,
      0.9981909990310669,
      0.9988576769828796,
      0.9996595978736877,
      0.9995120167732239,
      0.9995675086975098,
      0.9988682866096497
    ],
    [
      0.786831259727478,
      0.8468726873397827,
      0.8222494125366211,
      0.8228422403335571,
      0.8520159721374512,
      0.860086977481842,
      0.8238265514373779,
      0.8266873359680176,
      0.8718482255935669,
      0.8509252071380615,
      0.8247430324554443,
      0.8551075458526611,
      0.8865576982498169,
      0.8538089990615845,
      0.8396961688995361,
      0.8828344345092773,
      0.883827269077301,
      0.8459022641181946,
      0.8469650745391846,
      0.8886318206787109,
      0.861028790473938,
      0.8311629891395569,
      0.8592302799224854,
      0.8807182312011719,
      0.8515814542770386,
      0.8429668545722961,
      0.884982705116272,
      0.8809493780136108,
      0.8523441553115845,
      0.874473512172699,
      0.9014669060707092,
      0.8822095990180969,
      0.8762465715408325,
      0.8844643235206604,
      0.8819040060043335,
      0.8786858320236206,
      0.8261643648147583,
      0.8937127590179443,
      0.8696503043174744,
      0.9028772115707397,
      0.8788909912109375,
      0.8753191232681274,
      0.8841882944107056,
      0.8943758010864258,
      0.8713595271110535,
      0.8700228929519653,
      0.8946382403373718,
      0.8700640201568604,
      0.8414276242256165,
      0.8597438335418701,
      0.8839411735534668,
      0.8457918167114258,
      0.8361246585845947,
      0.8770464658737183,
      0.870998740196228,
      0.8307030200958252,
      0.8528792858123779,
      0.8922075033187866,
      0.8651456236839294,
      0.8424044847488403,
      0.8785055875778198,
      0.8819994330406189,
      0.842803955078125,
      0.8401766419410706,
      0.88054358959198,
      0.8544731140136719,
      0.8248531222343445,
      0.8477006554603577,
      0.8748211860656738,
      0.8397518396377563,
      0.8324505686759949,
      0.8608092069625854,
      0.8607581853866577,
      0.8279989361763,
      0.8168439269065857,
      0.8392862677574158,
      0.9990110397338867,
      0.999826967716217,
      0.999851405620575,
      0.999900758266449,
      0.9998205304145813,
      0.9977047443389893,
      0.9930290579795837,
      0.973972737789154,
      0.9661707878112793,
      0.9414160251617432,
      0.9356489777565002,
      0.9490517377853394,
      0.9224721193313599,
      0.9256548881530762,
      0.8838062286376953,
      0.8831961750984192,
      0.9402134418487549,
      0.959666907787323,
      0.957283079624176,
      0.9704962372779846,
      0.9510217308998108,
      0.9706445932388306,
      0.973403811454773,
      0.9925634860992432,
      0.9967976212501526,
      0.9997556805610657,
      0.9996719360351562,
      0.9998569488525391,
      0.9999099969863892,
      0.9999486207962036,
      0.9999551773071289,
      0.9999604225158691,
      0.9999522566795349,
      0.9999420642852783,
      0.9999385476112366,
      0.9999266266822815,
      0.9998705387115479,
      0.9998107552528381,
      0.999872088432312,
      0.9998729228973389,
      0.999927818775177,
      0.9998233914375305,
      0.9998582005500793,
      0.9998013973236084,
      0.999703049659729,
      0.9997184872627258,
      0.9997427463531494,
      0.999636173248291,
      0.9973245859146118,
      0.9826788306236267,
      0.9793716669082642,
      0.9611581563949585,
      0.9543566703796387,
      0.9666018486022949,
      0.9506508111953735,
      0.9742993116378784,
      0.9951162934303284,
      0.986681342124939,
      0.994968056678772,
      0.985234260559082,
      0.9836868643760681,
      0.9715400338172913,
      0.9737329483032227,
      0.9741306304931641,
      0.9938956499099731,
      0.988052487373352,
      0.9982455372810364,
      0.9986981749534607,
      0.9992654919624329,
      0.9997375011444092,
      0.9998711943626404,
      0.9998305439949036,
      0.9999269843101501,
      0.999923586845398,
      0.9997842311859131,
      0.9998030066490173,
      0.9997950792312622,
      0.999860405921936,
      0.9998327493667603,
      0.9997363686561584,
      0.9999257922172546,
      0.9999170899391174,
      0.9999522566795349,
      0.9998447299003601,
      0.9998360872268677,
      0.999819278717041,
      0.9998700618743896,
      0.9999068975448608,
      0.9998350143432617,
      0.999755859375,
      0.9967085123062134,
      0.998176097869873,
      0.989833652973175,
      0.9972251653671265,
      0.9964509010314941,
      0.9983115792274475,
      0.9989715814590454,
      0.9996827840805054,
      0.999528169631958,
      0.9995721578598022,
      0.9988597631454468
    ],
    [
      0.7919294238090515,
      0.8515428304672241,
      0.827488362789154,
      0.8279209136962891,
      0.855440616607666,
      0.8637524247169495,
      0.8284372091293335,
      0.8314404487609863,
      0.8756933808326721,
      0.8548195362091064,
      0.8295165300369263,
      0.859241783618927,
      0.8911808133125305,
      0.8599003553390503,
      0.846243143081665,
      0.8873524069786072,
      0.8888193964958191,
      0.8514199256896973,
      0.8524230718612671,
      0.8927332162857056,
      0.8659751415252686,
      0.8364731073379517,
      0.8639417290687561,
      0.8859502077102661,
      0.858342707157135,
      0.849657416343689,
      0.8901653289794922,
      0.8872746229171753,
      0.8594000935554504,
      0.8809723854064941,
      0.9078187942504883,
      0.8892618417739868,
      0.8851937651634216,
      0.8949481248855591,
      0.8889155387878418,
      0.8848720788955688,
      0.8361508846282959,
      0.9022386074066162,
      0.876501202583313,
      0.9086012840270996,
      0.8849959373474121,
      0.8828346729278564,
      0.890119731426239,
      0.9000457525253296,
      0.8778724074363708,
      0.8772922158241272,
      0.9005078077316284,
      0.8774065971374512,
      0.8491097688674927,
      0.8660833239555359,
      0.889061450958252,
      0.8515008687973022,
      0.8427879810333252,
      0.8825766444206238,
      0.876320481300354,
      0.8364306092262268,
      0.858776330947876,
      0.8973107933998108,
      0.8721604347229004,
      0.8493564128875732,
      0.8836839199066162,
      0.8870214223861694,
      0.848372220993042,
      0.846013069152832,
      0.885305643081665,
      0.8588629961013794,
      0.8288213610649109,
      0.8522014021873474,
      0.8787565231323242,
      0.8441168069839478,
      0.8372554779052734,
      0.8639317750930786,
      0.864402174949646,
      0.832601010799408,
      0.8211456537246704,
      0.8434699773788452,
      0.999013364315033,
      0.9998286366462708,
      0.999854326248169,
      0.9999035596847534,
      0.9998312592506409,
      0.9978288412094116,
      0.9935240149497986,
      0.9758636951446533,
      0.9686107039451599,
      0.9454787373542786,
      0.9396002888679504,
      0.9525644183158875,
      0.9272676706314087,
      0.9303731322288513,
      0.8899977207183838,
      0.8886071443557739,
      0.9435858130455017,
      0.9631016254425049,
      0.9606180191040039,
      0.9729011654853821,
      0.9543567895889282,
      0.9728769659996033,
      0.9753410220146179,
      0.9931804537773132,
      0.9970296621322632,
      0.9997681379318237,
      0.9996819496154785,
      0.9998594522476196,
      0.9999147057533264,
      0.9999508857727051,
      0.999957263469696,
      0.9999632239341736,
      0.9999550580978394,
      0.9999470710754395,
      0.9999421238899231,
      0.9999304413795471,
      0.999875009059906,
      0.9998128414154053,
      0.9998729228973389,
      0.9998745322227478,
      0.9999313950538635,
      0.9998290538787842,
      0.9998669028282166,
      0.9998146891593933,
      0.999727189540863,
      0.9997497797012329,
      0.9997727870941162,
      0.9996874928474426,
      0.9977298974990845,
      0.9840722680091858,
      0.98104327917099,
      0.9645243883132935,
      0.9577439427375793,
      0.9690806865692139,
      0.9537667036056519,
      0.9754996299743652,
      0.995415210723877,
      0.9875295162200928,
      0.9954602122306824,
      0.9864698052406311,
      0.985174298286438,
      0.9737262725830078,
      0.9756793975830078,
      0.9762882590293884,
      0.994605541229248,
      0.9893656969070435,
      0.9984901547431946,
      0.9989337921142578,
      0.9993575215339661,
      0.999768078327179,
      0.9998824000358582,
      0.9998403191566467,
      0.999930202960968,
      0.9999302625656128,
      0.9998063445091248,
      0.9998184442520142,
      0.9998138546943665,
      0.9998737573623657,
      0.9998510479927063,
      0.9997705817222595,
      0.9999309778213501,
      0.9999222755432129,
      0.9999547600746155,
      0.9998487234115601,
      0.9998355507850647,
      0.9998194575309753,
      0.9998703598976135,
      0.9999097585678101,
      0.9998441338539124,
      0.9997732639312744,
      0.99692702293396,
      0.9983130097389221,
      0.9905688166618347,
      0.9974237084388733,
      0.9967621564865112,
      0.9984608292579651,
      0.9990999102592468,
      0.9996944665908813,
      0.9995418787002563,
      0.9995743036270142,
      0.998846173286438
    ],
    [
      0.7991636395454407,
      0.8574892282485962,
      0.8348610401153564,
      0.8356294631958008,
      0.8604304790496826,
      0.8684472441673279,
      0.834952712059021,
      0.8384059071540833,
      0.880678653717041,
      0.8589791059494019,
      0.835861325263977,
      0.8648872375488281,
      0.8958591818809509,
      0.8662205338478088,
      0.8528558015823364,
      0.892358660697937,
      0.8935901522636414,
      0.8573408126831055,
      0.8586877584457397,
      0.8970210552215576,
      0.871086835861206,
      0.8430814146995544,
      0.8696411848068237,
      0.8906272649765015,
      0.8641862273216248,
      0.8558307886123657,
      0.895217776298523,
      0.8933795690536499,
      0.8665996789932251,
      0.8876668214797974,
      0.9137506484985352,
      0.8958773612976074,
      0.8933670520782471,
      0.9036694765090942,
      0.8950000405311584,
      0.8905528783798218,
      0.8458833694458008,
      0.9088323712348938,
      0.8830862641334534,
      0.9139382839202881,
      0.890796422958374,
      0.8894785642623901,
      0.8945727348327637,
      0.9050270915031433,
      0.8838639855384827,
      0.8833183646202087,
      0.9053630232810974,
      0.8831413984298706,
      0.8551019430160522,
      0.8714081048965454,
      0.8936632871627808,
      0.8565880060195923,
      0.8490033745765686,
      0.8880311250686646,
      0.8818631172180176,
      0.8427546620368958,
      0.8646897077560425,
      0.9021803736686707,
      0.8793113231658936,
      0.856295645236969,
      0.8886560201644897,
      0.892450213432312,
      0.854651153087616,
      0.8524746298789978,
      0.89044189453125,
      0.8650017380714417,
      0.8347766399383545,
      0.8572911620140076,
      0.8842945694923401,
      0.8509629964828491,
      0.8440020084381104,
      0.8682447075843811,
      0.8701149821281433,
      0.8398876190185547,
      0.8270658850669861,
      0.8482407331466675,
      0.999019205570221,
      0.9998303055763245,
      0.99985671043396,
      0.9999055862426758,
      0.9998437762260437,
      0.9979923367500305,
      0.9940555691719055,
      0.9777164459228516,
      0.9708874225616455,
      0.9490880966186523,
      0.943186342716217,
      0.9555067420005798,
      0.9313429594039917,
      0.9342381954193115,
      0.895382285118103,
      0.8934805393218994,
      0.9464328289031982,
      0.9658329486846924,
      0.9634479284286499,
      0.9750503897666931,
      0.9579048156738281,
      0.9751071929931641,
      0.977377712726593,
      0.9938231706619263,
      0.9973160028457642,
      0.9997826814651489,
      0.9996925592422485,
      0.9998618364334106,
      0.999918520450592,
      0.9999529123306274,
      0.9999592900276184,
      0.999965488910675,
      0.9999573230743408,
      0.9999508857727051,
      0.9999455213546753,
      0.999933660030365,
      0.9998782873153687,
      0.9998142719268799,
      0.9998732209205627,
      0.9998756051063538,
      0.9999343156814575,
      0.9998343586921692,
      0.9998749494552612,
      0.9998263716697693,
      0.9997477531433105,
      0.9997748136520386,
      0.9997979402542114,
      0.9997223615646362,
      0.9980490207672119,
      0.9855831265449524,
      0.9826593399047852,
      0.9675921201705933,
      0.9610189199447632,
      0.9713603258132935,
      0.9569995403289795,
      0.9769694805145264,
      0.9957911372184753,
      0.9884480237960815,
      0.9958998560905457,
      0.9877050518989563,
      0.9865437746047974,
      0.9759078621864319,
      0.9774811863899231,
      0.9781511425971985,
      0.9951524138450623,
      0.9904675483703613,
      0.9986836314201355,
      0.9990851879119873,
      0.999427080154419,
      0.9997900724411011,
      0.9998906850814819,
      0.9998472929000854,
      0.999932587146759,
      0.999935507774353,
      0.9998185038566589,
      0.9998300671577454,
      0.9998289346694946,
      0.9998877048492432,
      0.9998651742935181,
      0.9997961521148682,
      0.9999354481697083,
      0.999927282333374,
      0.9999544620513916,
      0.9998533129692078,
      0.9998354911804199,
      0.999819815158844,
      0.9998706579208374,
      0.9999128580093384,
      0.9998540282249451,
      0.9997886419296265,
      0.9971203207969666,
      0.9984089136123657,
      0.9911332130432129,
      0.9975545406341553,
      0.9969646334648132,
      0.9985313415527344,
      0.9991690516471863,
      0.9997194409370422,
      0.9995488524436951,
      0.999573826789856,
      0.9988319873809814
    ],
    [
      0.8065091967582703,
      0.8648676872253418,
      0.8452208638191223,
      0.8451195955276489,
      0.8670765161514282,
      0.8742392659187317,
      0.8431651592254639,
      0.8464540839195251,
      0.8860352039337158,
      0.863407552242279,
      0.8418067693710327,
      0.8707836866378784,
      0.9000117778778076,
      0.8717433214187622,
      0.8581147193908691,
      0.8963040709495544,
      0.8975122570991516,
      0.8617653846740723,
      0.8639150857925415,
      0.9003472328186035,
      0.8749021887779236,
      0.8480274081230164,
      0.8733744621276855,
      0.8942767381668091,
      0.8681370615959167,
      0.8606857657432556,
      0.8995375037193298,
      0.8975527882575989,
      0.8718537092208862,
      0.893146812915802,
      0.9185537099838257,
      0.9013659954071045,
      0.9002938270568848,
      0.9104651212692261,
      0.900192141532898,
      0.895689070224762,
      0.8556300401687622,
      0.9134634137153625,
      0.888653039932251,
      0.9187367558479309,
      0.8973382115364075,
      0.8955507278442383,
      0.8988885879516602,
      0.9092828035354614,
      0.8885387778282166,
      0.8885527849197388,
      0.9092098474502563,
      0.8875094652175903,
      0.8595417737960815,
      0.8751961588859558,
      0.8973647952079773,
      0.8608284592628479,
      0.85347580909729,
      0.8917527198791504,
      0.8867942690849304,
      0.8481132984161377,
      0.8686113357543945,
      0.9060081243515015,
      0.8849514722824097,
      0.86189204454422,
      0.8926811814308167,
      0.8975945115089417,
      0.8602495193481445,
      0.8585194945335388,
      0.8952040672302246,
      0.8721501231193542,
      0.8415737152099609,
      0.8630587458610535,
      0.8911686539649963,
      0.8615769743919373,
      0.8533033728599548,
      0.8742472529411316,
      0.8775817155838013,
      0.8494003415107727,
      0.83461993932724,
      0.8555581569671631,
      0.9990214705467224,
      0.9998317360877991,
      0.9998589158058167,
      0.9999076128005981,
      0.9998501539230347,
      0.9980850219726562,
      0.9944103360176086,
      0.9790690541267395,
      0.9725183248519897,
      0.9520748853683472,
      0.9467051029205322,
      0.9579805135726929,
      0.9346021413803101,
      0.9374357461929321,
      0.8997071981430054,
      0.89751136302948,
      0.9486652612686157,
      0.9679869413375854,
      0.9656016230583191,
      0.9766768217086792,
      0.9607334136962891,
      0.9767810702323914,
      0.9790505766868591,
      0.9942964911460876,
      0.9975055456161499,
      0.9997934699058533,
      0.9997008442878723,
      0.999863862991333,
      0.9999217987060547,
      0.9999545216560364,
      0.9999603629112244,
      0.9999667406082153,
      0.9999578595161438,
      0.9999529123306274,
      0.9999475479125977,
      0.9999358654022217,
      0.9998806118965149,
      0.9998124241828918,
      0.9998735785484314,
      0.9998757243156433,
      0.9999363422393799,
      0.9998381733894348,
      0.9998810291290283,
      0.999835729598999,
      0.9997623562812805,
      0.9997937679290771,
      0.9998183846473694,
      0.9997583031654358,
      0.9982755780220032,
      0.986576497554779,
      0.9838650822639465,
      0.9698815941810608,
      0.9635627269744873,
      0.9732431173324585,
      0.9597259759902954,
      0.978272020816803,
      0.9960974454879761,
      0.9892345070838928,
      0.9964087605476379,
      0.9886958599090576,
      0.987604558467865,
      0.9776915311813354,
      0.9788819551467896,
      0.979621171951294,
      0.9955423474311829,
      0.9913581609725952,
      0.9988361597061157,
      0.9992159008979797,
      0.999492883682251,
      0.9998079538345337,
      0.9998971223831177,
      0.9998515248298645,
      0.9999331831932068,
      0.9999392628669739,
      0.9998273253440857,
      0.9998377561569214,
      0.9998387694358826,
      0.9998959898948669,
      0.9998734593391418,
      0.9998118877410889,
      0.9999381899833679,
      0.9999304413795471,
      0.9999557137489319,
      0.9998559355735779,
      0.999835193157196,
      0.9998201727867126,
      0.999870777130127,
      0.9999149441719055,
      0.9998610019683838,
      0.9997978210449219,
      0.9971853494644165,
      0.9984291195869446,
      0.9914960861206055,
      0.9976333975791931,
      0.9970905184745789,
      0.9985618591308594,
      0.9992154836654663,
      0.9997298121452332,
      0.9995522499084473,
      0.9995700716972351,
      0.9988127946853638
    ],
    [
      0.8132160305976868,
      0.871910810470581,
      0.8551208972930908,
      0.8530997037887573,
      0.8728389739990234,
      0.8799473643302917,
      0.8508009314537048,
      0.854217529296875,
      0.8914884924888611,
      0.8686004877090454,
      0.8477926254272461,
      0.8765792846679688,
      0.9043747186660767,
      0.8776041269302368,
      0.8638300895690918,
      0.90033358335495,
      0.9016116261482239,
      0.8672753572463989,
      0.8685435056686401,
      0.9034239649772644,
      0.8787834644317627,
      0.8528943061828613,
      0.8774048089981079,
      0.898273229598999,
      0.8726773262023926,
      0.8660615086555481,
      0.9041099548339844,
      0.9021085500717163,
      0.8773900270462036,
      0.8979916572570801,
      0.9234797954559326,
      0.9068158864974976,
      0.9066367149353027,
      0.9166950583457947,
      0.9051384925842285,
      0.9001926183700562,
      0.8645857572555542,
      0.9158183932304382,
      0.8936455249786377,
      0.9226852059364319,
      0.9025267362594604,
      0.9012230634689331,
      0.9028485417366028,
      0.9128453731536865,
      0.893226146697998,
      0.8938950300216675,
      0.9126466512680054,
      0.8917023539543152,
      0.8648552298545837,
      0.8794577717781067,
      0.9005184173583984,
      0.8650511503219604,
      0.8582558631896973,
      0.895317792892456,
      0.8911699056625366,
      0.8526194095611572,
      0.8724684715270996,
      0.909797191619873,
      0.8905408978462219,
      0.8675896525382996,
      0.896833062171936,
      0.9028792381286621,
      0.8662748336791992,
      0.8650312423706055,
      0.9002173542976379,
      0.8786855340003967,
      0.8479335308074951,
      0.8691644072532654,
      0.896919846534729,
      0.8709670305252075,
      0.8608517646789551,
      0.8796889781951904,
      0.8840138912200928,
      0.8573284149169922,
      0.8420122861862183,
      0.8622881174087524,
      0.9990313053131104,
      0.999833881855011,
      0.9998614192008972,
      0.9999092221260071,
      0.9998545050621033,
      0.9980958104133606,
      0.9946692585945129,
      0.9802979826927185,
      0.9739348888397217,
      0.9546469449996948,
      0.9496194124221802,
      0.9603191614151001,
      0.9375928640365601,
      0.940699577331543,
      0.9042303562164307,
      0.9017794132232666,
      0.95095294713974,
      0.9703356027603149,
      0.9674993753433228,
      0.9782015681266785,
      0.963054358959198,
      0.9783326387405396,
      0.9804381132125854,
      0.9947158098220825,
      0.9976307153701782,
      0.9998000860214233,
      0.9997085332870483,
      0.999865710735321,
      0.9999244809150696,
      0.9999558925628662,
      0.9999614953994751,
      0.9999682307243347,
      0.9999607801437378,
      0.9999552965164185,
      0.9999493956565857,
      0.9999380707740784,
      0.999883234500885,
      0.9998096823692322,
      0.9998739361763,
      0.9998764991760254,
      0.999938428401947,
      0.9998418092727661,
      0.9998853802680969,
      0.9998437762260437,
      0.9997764229774475,
      0.9998095035552979,
      0.9998340606689453,
      0.9997813701629639,
      0.998478353023529,
      0.9875131845474243,
      0.9850317239761353,
      0.971677303314209,
      0.9658278226852417,
      0.9750019907951355,
      0.9619410634040833,
      0.9793236255645752,
      0.996334433555603,
      0.989872932434082,
      0.9968093633651733,
      0.9896342754364014,
      0.9886136054992676,
      0.9793242812156677,
      0.9802399277687073,
      0.9810492992401123,
      0.9960696697235107,
      0.9921708703041077,
      0.9989684224128723,
      0.9993132948875427,
      0.999539852142334,
      0.9998189210891724,
      0.9999036192893982,
      0.9998568892478943,
      0.9999322891235352,
      0.9999425411224365,
      0.9998376965522766,
      0.9998466968536377,
      0.9998488426208496,
      0.9999040365219116,
      0.999880850315094,
      0.9998267889022827,
      0.9999406933784485,
      0.9999331831932068,
      0.9999569654464722,
      0.9998592138290405,
      0.9998354315757751,
      0.9998209476470947,
      0.9998713731765747,
      0.9999167919158936,
      0.9998664855957031,
      0.9998053908348083,
      0.9972470998764038,
      0.9984797835350037,
      0.991901695728302,
      0.9977638125419617,
      0.9972829222679138,
      0.9986695647239685,
      0.9993001818656921,
      0.9997431635856628,
      0.999556303024292,
      0.999563992023468,
      0.9987983703613281
    ],
    [
      0.8206308484077454,
      0.8793845772743225,
      0.8640803694725037,
      0.8606916666030884,
      0.8786122798919678,
      0.8861254453659058,
      0.8590039610862732,
      0.8616027235984802,
      0.8968382477760315,
      0.8741676807403564,
      0.8542130589485168,
      0.8819518089294434,
      0.9085981845855713,
      0.883202850818634,
      0.8695016503334045,
      0.9040613770484924,
      0.9054137468338013,
      0.8725811243057251,
      0.873167097568512,
      0.9064559936523438,
      0.8827208876609802,
      0.8584755659103394,
      0.8815785646438599,
      0.9017531871795654,
      0.8769755959510803,
      0.8711950182914734,
      0.9082938432693481,
      0.9061528444290161,
      0.8829285502433777,
      0.9030921459197998,
      0.9278659224510193,
      0.9115649461746216,
      0.9122127294540405,
      0.9219324588775635,
      0.9095814228057861,
      0.9040622711181641,
      0.8724161982536316,
      0.9191455245018005,
      0.8984779715538025,
      0.9257440567016602,
      0.9064241051673889,
      0.9060431122779846,
      0.9062435626983643,
      0.9159961938858032,
      0.8975499272346497,
      0.8990158438682556,
      0.9158257246017456,
      0.8960427641868591,
      0.8702143430709839,
      0.88381028175354,
      0.9042121171951294,
      0.8695396184921265,
      0.8637465238571167,
      0.8992390632629395,
      0.8959951996803284,
      0.8581030964851379,
      0.8770983815193176,
      0.913515031337738,
      0.8960536122322083,
      0.8733867406845093,
      0.9009312391281128,
      0.907631516456604,
      0.8716362714767456,
      0.8708740472793579,
      0.9050531387329102,
      0.884475827217102,
      0.8540198802947998,
      0.8743603825569153,
      0.9019696712493896,
      0.8793104887008667,
      0.8679003715515137,
      0.8842653036117554,
      0.8902039527893066,
      0.8649388551712036,
      0.8490029573440552,
      0.8685480356216431,
      0.9990386962890625,
      0.9998359084129333,
      0.9998635053634644,
      0.9999104738235474,
      0.9998594522476196,
      0.9981101155281067,
      0.994892418384552,
      0.9813594818115234,
      0.9752925038337708,
      0.9570015668869019,
      0.952267050743103,
      0.9624208807945251,
      0.940153181552887,
      0.943444013595581,
      0.9082244038581848,
      0.9054551124572754,
      0.9536407589912415,
      0.9724835157394409,
      0.9693442583084106,
      0.9794505834579468,
      0.9650088548660278,
      0.9796853065490723,
      0.9815768599510193,
      0.9950108528137207,
      0.9977340698242188,
      0.9998066425323486,
      0.9997149705886841,
      0.9998674988746643,
      0.9999265074729919,
      0.9999570846557617,
      0.9999624490737915,
      0.9999692440032959,
      0.9999605417251587,
      0.9999573230743408,
      0.999951183795929,
      0.9999397397041321,
      0.9998850226402283,
      0.9998111724853516,
      0.9998745322227478,
      0.999877393245697,
      0.9999399781227112,
      0.9998416304588318,
      0.9998908042907715,
      0.9998502135276794,
      0.9997869729995728,
      0.9998208284378052,
      0.999845564365387,
      0.9997999668121338,
      0.998615562915802,
      0.9882935881614685,
      0.9858822226524353,
      0.9733333587646484,
      0.9679586291313171,
      0.9765381813049316,
      0.9640642404556274,
      0.9801179766654968,
      0.9962131977081299,
      0.9903488755226135,
      0.9970918297767639,
      0.9904170036315918,
      0.9894927740097046,
      0.9807248115539551,
      0.9813801646232605,
      0.9821949601173401,
      0.996505618095398,
      0.9928241968154907,
      0.9990838766098022,
      0.9993698596954346,
      0.9995831251144409,
      0.9998313784599304,
      0.9999090433120728,
      0.9998635053634644,
      0.9999338984489441,
      0.9999462366104126,
      0.9998457431793213,
      0.999853789806366,
      0.9998561143875122,
      0.9999099969863892,
      0.9998867511749268,
      0.9998394250869751,
      0.99994295835495,
      0.999935507774353,
      0.9999579191207886,
      0.9998616576194763,
      0.9998360276222229,
      0.999822199344635,
      0.9998723268508911,
      0.9999186396598816,
      0.9998714923858643,
      0.9998131990432739,
      0.9973357915878296,
      0.998538613319397,
      0.9923573136329651,
      0.9978711605072021,
      0.9974391460418701,
      0.9987625479698181,
      0.9993287920951843,
      0.9997429251670837,
      0.9995604753494263,
      0.9995639324188232,
      0.9987875819206238
    ],
    [
      0.8285355567932129,
      0.886430025100708,
      0.8714209794998169,
      0.8669959306716919,
      0.8838135004043579,
      0.8916865587234497,
      0.866412878036499,
      0.868401050567627,
      0.9017062187194824,
      0.8792921304702759,
      0.8598637580871582,
      0.8869887590408325,
      0.9123702645301819,
      0.8877723813056946,
      0.8741656541824341,
      0.9072839021682739,
      0.9084044098854065,
      0.8771520853042603,
      0.8771352767944336,
      0.9091005921363831,
      0.8862439393997192,
      0.8630871772766113,
      0.8853013515472412,
      0.9046571254730225,
      0.8801475763320923,
      0.8757795095443726,
      0.9122051000595093,
      0.9097082614898682,
      0.8880776762962341,
      0.9086148738861084,
      0.9319441318511963,
      0.916374683380127,
      0.9183857440948486,
      0.9275209903717041,
      0.9138911962509155,
      0.9085837602615356,
      0.8813070058822632,
      0.9236459136009216,
      0.90428227186203,
      0.929267168045044,
      0.9108555912971497,
      0.9112787246704102,
      0.9102635383605957,
      0.9195005893707275,
      0.9021503329277039,
      0.9038330316543579,
      0.9190434217453003,
      0.89995276927948,
      0.8749555945396423,
      0.8879830837249756,
      0.9074946641921997,
      0.8736097812652588,
      0.8682341575622559,
      0.9025695323944092,
      0.9000116586685181,
      0.8626307845115662,
      0.8808152675628662,
      0.9164994955062866,
      0.9003689885139465,
      0.8781246542930603,
      0.9048666954040527,
      0.9116082191467285,
      0.8759921193122864,
      0.8759765028953552,
      0.9091199636459351,
      0.8895899057388306,
      0.8598349094390869,
      0.8795729279518127,
      0.9065680503845215,
      0.8866800665855408,
      0.8742971420288086,
      0.8893975019454956,
      0.8960665464401245,
      0.8721543550491333,
      0.8549292087554932,
      0.8745520710945129,
      0.9990476965904236,
      0.9998374581336975,
      0.9998649954795837,
      0.9999115467071533,
      0.9998622536659241,
      0.9981486797332764,
      0.9951605796813965,
      0.9825266599655151,
      0.976799726486206,
      0.9594292044639587,
      0.9548576474189758,
      0.9645267128944397,
      0.9428592920303345,
      0.9463657736778259,
      0.912192702293396,
      0.9092747569084167,
      0.9562771916389465,
      0.9745875597000122,
      0.9713078737258911,
      0.9808054566383362,
      0.9671326875686646,
      0.9811106324195862,
      0.9828553199768066,
      0.9953629374504089,
      0.9978534579277039,
      0.9998133778572083,
      0.9997208714485168,
      0.9998687505722046,
      0.99992835521698,
      0.9999581575393677,
      0.9999632835388184,
      0.999970555305481,
      0.9999623894691467,
      0.9999592900276184,
      0.9999525547027588,
      0.9999411702156067,
      0.9998866319656372,
      0.9998109340667725,
      0.9998747110366821,
      0.999878466129303,
      0.9999421238899231,
      0.9998486638069153,
      0.9998953938484192,
      0.9998558163642883,
      0.999788761138916,
      0.9998304843902588,
      0.9998561143875122,
      0.9998155832290649,
      0.998748242855072,
      0.989173173904419,
      0.9867985844612122,
      0.9749249219894409,
      0.9700252413749695,
      0.9780982136726379,
      0.9662672281265259,
      0.9813652038574219,
      0.9966630935668945,
      0.9910895824432373,
      0.9974358677864075,
      0.9912024736404419,
      0.9903987646102905,
      0.9821649789810181,
      0.9825549125671387,
      0.9834291338920593,
      0.996870756149292,
      0.9934724569320679,
      0.9991786479949951,
      0.9994073510169983,
      0.999614953994751,
      0.9998418092727661,
      0.9999130964279175,
      0.9998674392700195,
      0.9999350309371948,
      0.9999487996101379,
      0.9998527765274048,
      0.9998605251312256,
      0.9998641610145569,
      0.9999175071716309,
      0.9998939037322998,
      0.9998531937599182,
      0.9999455213546753,
      0.9999378323554993,
      0.9999589323997498,
      0.9998636841773987,
      0.9998360276222229,
      0.9998225569725037,
      0.9998727440834045,
      0.9999201893806458,
      0.9998771548271179,
      0.9998230338096619,
      0.9975062608718872,
      0.9986498951911926,
      0.9929181337356567,
      0.9979990124702454,
      0.9976193308830261,
      0.9988804459571838,
      0.9993845224380493,
      0.9997520446777344,
      0.9995644688606262,
      0.99956214427948,
      0.9987759590148926
    ],
    [
      0.8358222246170044,
      0.8932152986526489,
      0.8788598775863647,
      0.8741358518600464,
      0.88889479637146,
      0.8970401287078857,
      0.8739644289016724,
      0.8747508525848389,
      0.9062466025352478,
      0.8844149112701416,
      0.8645323514938354,
      0.8907502889633179,
      0.9156843423843384,
      0.8923713564872742,
      0.8787242770195007,
      0.910042405128479,
      0.9116857647895813,
      0.8813825845718384,
      0.8813244700431824,
      0.9117752909660339,
      0.8900893330574036,
      0.8676623702049255,
      0.8886727690696716,
      0.907590389251709,
      0.8840110301971436,
      0.8799313902854919,
      0.9153041243553162,
      0.9132590293884277,
      0.8927097916603088,
      0.9125282168388367,
      0.935374915599823,
      0.9206286668777466,
      0.9235154390335083,
      0.9319589734077454,
      0.9186999797821045,
      0.9138399958610535,
      0.8899473547935486,
      0.9272744059562683,
      0.9110721349716187,
      0.9332482218742371,
      0.9157621264457703,
      0.9177243113517761,
      0.9145336747169495,
      0.9236209392547607,
      0.9077777862548828,
      0.9103976488113403,
      0.9227721095085144,
      0.9040991067886353,
      0.8809934258460999,
      0.8932774662971497,
      0.910807728767395,
      0.8776165843009949,
      0.8722224235534668,
      0.9056957364082336,
      0.9040212631225586,
      0.8670015335083008,
      0.8839333653450012,
      0.9195210933685303,
      0.9044361114501953,
      0.8828913569450378,
      0.9084069132804871,
      0.9150820374488831,
      0.8804408311843872,
      0.880415678024292,
      0.9123870730400085,
      0.8943279981613159,
      0.8645405173301697,
      0.8841977119445801,
      0.9110066890716553,
      0.8931303024291992,
      0.8808833956718445,
      0.8942418694496155,
      0.9019958972930908,
      0.8796318769454956,
      0.8607054948806763,
      0.8805495500564575,
      0.999051034450531,
      0.9998387098312378,
      0.9998666048049927,
      0.9999129176139832,
      0.9998666048049927,
      0.9982267022132874,
      0.9954317808151245,
      0.9836049675941467,
      0.9782159328460693,
      0.9618368148803711,
      0.957685649394989,
      0.9668903350830078,
      0.9460567235946655,
      0.9505155086517334,
      0.9176493287086487,
      0.914016604423523,
      0.9592610597610474,
      0.9768069982528687,
      0.9730898141860962,
      0.982102632522583,
      0.9689204692840576,
      0.9822223782539368,
      0.983851969242096,
      0.995668351650238,
      0.9979939460754395,
      0.9998207092285156,
      0.9997270703315735,
      0.9998699426651001,
      0.9999300241470337,
      0.9999590516090393,
      0.9999641180038452,
      0.9999715685844421,
      0.9999635219573975,
      0.9999610185623169,
      0.999954104423523,
      0.9999427795410156,
      0.9998878240585327,
      0.9998112320899963,
      0.9998749494552612,
      0.999879002571106,
      0.9999432563781738,
      0.9998502135276794,
      0.9998984932899475,
      0.9998601675033569,
      0.999791145324707,
      0.9998391270637512,
      0.9998649954795837,
      0.9998137950897217,
      0.9989039301872253,
      0.9898495078086853,
      0.9873539209365845,
      0.9758763909339905,
      0.9714096784591675,
      0.9791144728660583,
      0.9678148627281189,
      0.9820986986160278,
      0.9967090487480164,
      0.9915285110473633,
      0.9976620674133301,
      0.9918228387832642,
      0.9910354614257812,
      0.9831929206848145,
      0.983492374420166,
      0.9844309687614441,
      0.9972001910209656,
      0.9940798878669739,
      0.9992961883544922,
      0.9994776248931885,
      0.9996334910392761,
      0.9998512268066406,
      0.9999171495437622,
      0.9998720288276672,
      0.9999364018440247,
      0.9999512434005737,
      0.9998605251312256,
      0.9998673796653748,
      0.9998722672462463,
      0.999923050403595,
      0.9999004602432251,
      0.9998646378517151,
      0.9999476075172424,
      0.9999397993087769,
      0.9999598264694214,
      0.9998664259910583,
      0.9998363852500916,
      0.9998236894607544,
      0.9998735189437866,
      0.999921977519989,
      0.9998829960823059,
      0.9998331665992737,
      0.9976851344108582,
      0.9987595677375793,
      0.9935094714164734,
      0.9981572031974792,
      0.9978339076042175,
      0.9990182518959045,
      0.9994499683380127,
      0.9997628331184387,
      0.9995689988136292,
      0.9995598196983337,
      0.9987711906433105
    ],
    [
      0.841292142868042,
      0.8983118534088135,
      0.8850324153900146,
      0.8802275061607361,
      0.892467737197876,
      0.9017888903617859,
      0.8799374103546143,
      0.8797448873519897,
      0.909782886505127,
      0.8893517851829529,
      0.8684305548667908,
      0.8939802646636963,
      0.9189640283584595,
      0.8973627090454102,
      0.883786141872406,
      0.9126493334770203,
      0.9149733185768127,
      0.8854259252548218,
      0.8848596215248108,
      0.9140286445617676,
      0.8928713202476501,
      0.8700910210609436,
      0.8907424211502075,
      0.9101694822311401,
      0.8872876167297363,
      0.8824880719184875,
      0.9173243641853333,
      0.9157741665840149,
      0.8958917856216431,
      0.9154328107833862,
      0.9381164312362671,
      0.9239776134490967,
      0.9271934032440186,
      0.9354575872421265,
      0.9228076934814453,
      0.9183452129364014,
      0.8973883390426636,
      0.9312432408332825,
      0.9173077344894409,
      0.9368126392364502,
      0.9203640222549438,
      0.923640787601471,
      0.918353796005249,
      0.9269425272941589,
      0.9118472933769226,
      0.9158197641372681,
      0.9261414408683777,
      0.9068843126296997,
      0.8852428793907166,
      0.8977589011192322,
      0.9126797914505005,
      0.8801696300506592,
      0.8752340078353882,
      0.9077163934707642,
      0.9059366583824158,
      0.8691273927688599,
      0.8868622183799744,
      0.9222735166549683,
      0.9075790047645569,
      0.8879685401916504,
      0.9120922684669495,
      0.9184039831161499,
      0.885145902633667,
      0.8850059509277344,
      0.9155163764953613,
      0.898273229598999,
      0.8680247068405151,
      0.8880293965339661,
      0.9147058725357056,
      0.8984093070030212,
      0.8863160610198975,
      0.8981948494911194,
      0.9068626165390015,
      0.8855289220809937,
      0.8662543296813965,
      0.8860607147216797,
      0.999057412147522,
      0.9998397827148438,
      0.9998677968978882,
      0.9999136924743652,
      0.9998695254325867,
      0.9982422590255737,
      0.995613694190979,
      0.9844847321510315,
      0.9794900417327881,
      0.9638864994049072,
      0.9600129127502441,
      0.9688864946365356,
      0.9485816955566406,
      0.9540591239929199,
      0.9218204021453857,
      0.9175293445587158,
      0.9617451429367065,
      0.9786889553070068,
      0.9743550419807434,
      0.9830244779586792,
      0.9701132774353027,
      0.9830255508422852,
      0.9846549034118652,
      0.9959375262260437,
      0.9980910420417786,
      0.9998251795768738,
      0.9997320175170898,
      0.9998710751533508,
      0.9999313354492188,
      0.9999599456787109,
      0.9999645352363586,
      0.9999720454216003,
      0.9999639987945557,
      0.999961793422699,
      0.9999549984931946,
      0.9999440312385559,
      0.9998887777328491,
      0.999811589717865,
      0.9998753666877747,
      0.9998793601989746,
      0.9999440908432007,
      0.9998515248298645,
      0.9999010562896729,
      0.9998636245727539,
      0.9997934699058533,
      0.9998493194580078,
      0.9998746514320374,
      0.9998287558555603,
      0.9990171194076538,
      0.9903045892715454,
      0.9877949953079224,
      0.9766543507575989,
      0.9725720286369324,
      0.9800947904586792,
      0.9692375659942627,
      0.9828837513923645,
      0.996836245059967,
      0.9919409155845642,
      0.997890830039978,
      0.9923032522201538,
      0.9914630055427551,
      0.9838857650756836,
      0.9841576814651489,
      0.9851006865501404,
      0.9974381923675537,
      0.9946243166923523,
      0.9994389414787292,
      0.9996359348297119,
      0.9996697306632996,
      0.9998607039451599,
      0.9999202489852905,
      0.9998748898506165,
      0.9999368786811829,
      0.999953031539917,
      0.9998672008514404,
      0.9998722076416016,
      0.9998778700828552,
      0.9999258518218994,
      0.9999045133590698,
      0.9998718500137329,
      0.9999491572380066,
      0.9999412298202515,
      0.9999604225158691,
      0.9998683333396912,
      0.9998366236686707,
      0.9998244643211365,
      0.9998740553855896,
      0.9999234676361084,
      0.9998870491981506,
      0.99983811378479,
      0.9977470636367798,
      0.9987481832504272,
      0.9939051270484924,
      0.9982571005821228,
      0.997987687587738,
      0.9991238713264465,
      0.9995042681694031,
      0.9997769594192505,
      0.9995762705802917,
      0.9995587468147278,
      0.998762309551239
    ],
    [
      0.8492154479026794,
      0.9030206203460693,
      0.8894428014755249,
      0.8855112791061401,
      0.89767986536026,
      0.9056816101074219,
      0.8843247890472412,
      0.884345293045044,
      0.9127285480499268,
      0.8930457234382629,
      0.872261643409729,
      0.897446870803833,
      0.9214819669723511,
      0.9008796811103821,
      0.8877864480018616,
      0.9149637818336487,
      0.9172890782356262,
      0.8885982036590576,
      0.8882553577423096,
      0.9159529805183411,
      0.895343542098999,
      0.873022198677063,
      0.8934738636016846,
      0.9124043583869934,
      0.8898417353630066,
      0.8856598138809204,
      0.9197580814361572,
      0.9185781478881836,
      0.8991568088531494,
      0.9190022945404053,
      0.9408887624740601,
      0.9269846677780151,
      0.9309793710708618,
      0.9390572309494019,
      0.9266344308853149,
      0.9216995239257812,
      0.9026813507080078,
      0.9348918199539185,
      0.9226499199867249,
      0.9397103786468506,
      0.9237054586410522,
      0.9281825423240662,
      0.9219217300415039,
      0.9297181963920593,
      0.9149947166442871,
      0.9199829697608948,
      0.9285837411880493,
      0.9092028737068176,
      0.8879337310791016,
      0.9019730091094971,
      0.9146442413330078,
      0.8826268315315247,
      0.878117561340332,
      0.9092148542404175,
      0.907931387424469,
      0.8716540932655334,
      0.8889569044113159,
      0.9240085482597351,
      0.9095498323440552,
      0.8911144733428955,
      0.914552628993988,
      0.9207800030708313,
      0.8889850974082947,
      0.8891448974609375,
      0.918228268623352,
      0.9020228385925293,
      0.8719316720962524,
      0.8916916847229004,
      0.917931318283081,
      0.9029843807220459,
      0.8908240795135498,
      0.9018308520317078,
      0.9108615517616272,
      0.8904105424880981,
      0.8711233139038086,
      0.889670193195343,
      0.999056875705719,
      0.9998412132263184,
      0.9998694062232971,
      0.9999149441719055,
      0.9998729825019836,
      0.998275101184845,
      0.995793879032135,
      0.9853509068489075,
      0.9807010293006897,
      0.965802788734436,
      0.9619579315185547,
      0.9707555770874023,
      0.9507928490638733,
      0.9570167064666748,
      0.9248284101486206,
      0.9202868342399597,
      0.9639015197753906,
      0.9803479909896851,
      0.9756152033805847,
      0.9839869737625122,
      0.9713913202285767,
      0.9838857650756836,
      0.9854234457015991,
      0.9961718916893005,
      0.9981986880302429,
      0.9998304843902588,
      0.9997355341911316,
      0.9998731017112732,
      0.999933123588562,
      0.9999607801437378,
      0.999965250492096,
      0.9999727606773376,
      0.999965488910675,
      0.9999630451202393,
      0.9999560117721558,
      0.9999449253082275,
      0.9998895525932312,
      0.9998115301132202,
      0.9998756051063538,
      0.999880313873291,
      0.9999450445175171,
      0.9998534321784973,
      0.9999035596847534,
      0.99986732006073,
      0.999800980091095,
      0.9998562932014465,
      0.9998809695243835,
      0.9998408555984497,
      0.9991444945335388,
      0.9908730387687683,
      0.988281786441803,
      0.9776377081871033,
      0.973974347114563,
      0.9810283780097961,
      0.9708443880081177,
      0.9830865263938904,
      0.9958632588386536,
      0.9919777512550354,
      0.9979891180992126,
      0.9927530288696289,
      0.9919458031654358,
      0.9846131801605225,
      0.9848640561103821,
      0.9858800172805786,
      0.9976587295532227,
      0.9950528144836426,
      0.9995090961456299,
      0.9996717572212219,
      0.9996980428695679,
      0.999869167804718,
      0.9999234676361084,
      0.9998793601989746,
      0.9999383091926575,
      0.9999552369117737,
      0.9998737573623657,
      0.9998784065246582,
      0.9998824000358582,
      0.9999282956123352,
      0.9999077916145325,
      0.9998787641525269,
      0.9999507665634155,
      0.9999428987503052,
      0.9999613761901855,
      0.9998704791069031,
      0.9998375773429871,
      0.9998260140419006,
      0.9998752474784851,
      0.9999248385429382,
      0.9998908042907715,
      0.9998422265052795,
      0.9978389143943787,
      0.9987645745277405,
      0.9942860007286072,
      0.998378336429596,
      0.9981755018234253,
      0.9992643594741821,
      0.9995719790458679,
      0.9997889399528503,
      0.9995832443237305,
      0.99955815076828,
      0.9987546801567078
    ],
    [
      0.8570518493652344,
      0.9078726768493652,
      0.893497884273529,
      0.8907412886619568,
      0.9026721119880676,
      0.9098317623138428,
      0.8891507983207703,
      0.8892304301261902,
      0.9159505367279053,
      0.8972088694572449,
      0.8767167329788208,
      0.9017581939697266,
      0.9244223833084106,
      0.9044756889343262,
      0.8920549154281616,
      0.9176716804504395,
      0.9201965928077698,
      0.8929567337036133,
      0.893044114112854,
      0.9186744093894958,
      0.8993380069732666,
      0.8783193826675415,
      0.8982322812080383,
      0.9155730605125427,
      0.8935779333114624,
      0.8905496597290039,
      0.9235413074493408,
      0.9223031997680664,
      0.9038291573524475,
      0.9239100813865662,
      0.9444741606712341,
      0.9312477707862854,
      0.9358274936676025,
      0.9432919025421143,
      0.9309945106506348,
      0.925487220287323,
      0.9080617427825928,
      0.9386228322982788,
      0.9279888272285461,
      0.9427223205566406,
      0.9275542497634888,
      0.9329981803894043,
      0.925952136516571,
      0.9331266283988953,
      0.9191567301750183,
      0.92424076795578,
      0.931581974029541,
      0.9124798774719238,
      0.8924188613891602,
      0.9066588282585144,
      0.9177519083023071,
      0.8875014185905457,
      0.8822124004364014,
      0.9118247032165527,
      0.9121372699737549,
      0.8775107264518738,
      0.8918781280517578,
      0.9261391758918762,
      0.9121745824813843,
      0.8945761919021606,
      0.9171583652496338,
      0.9233068227767944,
      0.8928676247596741,
      0.8930284976959229,
      0.9208212494850159,
      0.9061899185180664,
      0.8764976859092712,
      0.895426869392395,
      0.9211722612380981,
      0.9077653288841248,
      0.895466685295105,
      0.9056122303009033,
      0.9149448871612549,
      0.8957855701446533,
      0.876956582069397,
      0.8939623832702637,
      0.9990618228912354,
      0.9998428225517273,
      0.9998710751533508,
      0.9999162554740906,
      0.9998769760131836,
      0.9983407855033875,
      0.9960454702377319,
      0.9863231182098389,
      0.9820884466171265,
      0.9681114554405212,
      0.9645661115646362,
      0.9729101061820984,
      0.9539228677749634,
      0.9601041078567505,
      0.9282646775245667,
      0.9231502413749695,
      0.9664419889450073,
      0.9821327328681946,
      0.9773032665252686,
      0.9852052927017212,
      0.9731321930885315,
      0.9850355982780457,
      0.9863958954811096,
      0.9964359402656555,
      0.99833083152771,
      0.9998394250869751,
      0.9997415542602539,
      0.9998745918273926,
      0.999934732913971,
      0.9999616742134094,
      0.9999659657478333,
      0.9999735355377197,
      0.9999667406082153,
      0.9999644160270691,
      0.9999571442604065,
      0.9999461770057678,
      0.999890923500061,
      0.999812126159668,
      0.9998763799667358,
      0.9998811483383179,
      0.9999462366104126,
      0.9998554587364197,
      0.999905526638031,
      0.9998708963394165,
      0.9998066425323486,
      0.9998629689216614,
      0.999888002872467,
      0.9998496770858765,
      0.9991690516471863,
      0.991450309753418,
      0.9888734817504883,
      0.9788143038749695,
      0.9754167199134827,
      0.9821798205375671,
      0.9727326035499573,
      0.9842225313186646,
      0.9962584376335144,
      0.9925668239593506,
      0.9981968998908997,
      0.993293285369873,
      0.9925371408462524,
      0.9856308698654175,
      0.9857378005981445,
      0.9868466258049011,
      0.9978839755058289,
      0.9955386519432068,
      0.9995633959770203,
      0.999697208404541,
      0.9997317790985107,
      0.9998775124549866,
      0.999926745891571,
      0.9998834729194641,
      0.9999433159828186,
      0.9999575018882751,
      0.9998806118965149,
      0.9998838901519775,
      0.9998822808265686,
      0.9999324679374695,
      0.9999123811721802,
      0.9998859763145447,
      0.9999527335166931,
      0.9999446868896484,
      0.999962329864502,
      0.9998733401298523,
      0.9998381733894348,
      0.9998274445533752,
      0.9998762011528015,
      0.9999260902404785,
      0.9998943209648132,
      0.9998507499694824,
      0.9979460835456848,
      0.9988049268722534,
      0.9946815967559814,
      0.9984719753265381,
      0.9983308911323547,
      0.9993526339530945,
      0.9996175765991211,
      0.9997985363006592,
      0.9995886087417603,
      0.9995582103729248,
      0.9987514019012451
    ],
    [
      0.8632663488388062,
      0.9126311540603638,
      0.8987511396408081,
      0.897498369216919,
      0.9076135754585266,
      0.9149608016014099,
      0.8957642912864685,
      0.8958175778388977,
      0.9204728603363037,
      0.9037210941314697,
      0.8842726945877075,
      0.9085471034049988,
      0.929046630859375,
      0.9105947017669678,
      0.8995000720024109,
      0.9222408533096313,
      0.9250621795654297,
      0.9000570774078369,
      0.8999190330505371,
      0.9228352308273315,
      0.9055888652801514,
      0.8863896131515503,
      0.9041934609413147,
      0.9198896884918213,
      0.8994022607803345,
      0.8967717289924622,
      0.928124189376831,
      0.9269313812255859,
      0.9106963276863098,
      0.9299209117889404,
      0.9484041929244995,
      0.9358731508255005,
      0.9408299326896667,
      0.9472724795341492,
      0.9353224039077759,
      0.9294860363006592,
      0.9141440391540527,
      0.9423017501831055,
      0.932862401008606,
      0.9457648992538452,
      0.931766152381897,
      0.937811553478241,
      0.929872453212738,
      0.936784029006958,
      0.9237105250358582,
      0.9284353256225586,
      0.9347637891769409,
      0.9168961644172668,
      0.8983620405197144,
      0.9119106531143188,
      0.9214678406715393,
      0.8939791321754456,
      0.8882867097854614,
      0.9156616926193237,
      0.917663037776947,
      0.8862649202346802,
      0.8974704742431641,
      0.929439902305603,
      0.9168972969055176,
      0.9016447067260742,
      0.9214328527450562,
      0.9274091720581055,
      0.8993856906890869,
      0.9000469446182251,
      0.9248844981193542,
      0.9122099280357361,
      0.8830362558364868,
      0.9005530476570129,
      0.9251759648323059,
      0.9135197401046753,
      0.9009157419204712,
      0.9100135564804077,
      0.9190624356269836,
      0.9012284278869629,
      0.8831401467323303,
      0.8975685834884644,
      0.9990665912628174,
      0.9998450875282288,
      0.9998733401298523,
      0.99991774559021,
      0.999882161617279,
      0.998445987701416,
      0.9963856339454651,
      0.9873491525650024,
      0.9834706783294678,
      0.9705037474632263,
      0.9670796394348145,
      0.974878191947937,
      0.9570250511169434,
      0.9628582000732422,
      0.9312889575958252,
      0.9258636236190796,
      0.9687190651893616,
      0.983637809753418,
      0.9790039658546448,
      0.9863360524177551,
      0.9748629927635193,
      0.9861955046653748,
      0.987392783164978,
      0.9967138171195984,
      0.9984801411628723,
      0.999847412109375,
      0.9997491836547852,
      0.9998767971992493,
      0.9999366402626038,
      0.9999620914459229,
      0.999967098236084,
      0.9999750852584839,
      0.9999679327011108,
      0.9999655485153198,
      0.9999579191207886,
      0.9999471306800842,
      0.9998918175697327,
      0.9998117685317993,
      0.9998765587806702,
      0.9998819231987,
      0.9999473094940186,
      0.9998572468757629,
      0.9999073147773743,
      0.9998729228973389,
      0.9998137354850769,
      0.9998672008514404,
      0.9998926520347595,
      0.9998584985733032,
      0.9992457032203674,
      0.9920522570610046,
      0.9895688891410828,
      0.9800617694854736,
      0.9768894910812378,
      0.9834189414978027,
      0.9748613834381104,
      0.9856204986572266,
      0.9966278672218323,
      0.9931633472442627,
      0.9983874559402466,
      0.993855357170105,
      0.9931272268295288,
      0.9866567850112915,
      0.9866247177124023,
      0.9878391027450562,
      0.9981259703636169,
      0.9959545731544495,
      0.9996033906936646,
      0.9997121691703796,
      0.9997575283050537,
      0.9998828768730164,
      0.9999290108680725,
      0.9998863935470581,
      0.9999443292617798,
      0.9999590516090393,
      0.9998838901519775,
      0.9998878836631775,
      0.9998865723609924,
      0.9999356865882874,
      0.9999051690101624,
      0.9998900294303894,
      0.9999542236328125,
      0.999946653842926,
      0.9999632239341736,
      0.9998766779899597,
      0.9998388886451721,
      0.9998294115066528,
      0.9998776912689209,
      0.9999277591705322,
      0.9998987317085266,
      0.9998546242713928,
      0.9980682134628296,
      0.9988215565681458,
      0.9950136542320251,
      0.9985439777374268,
      0.9984580278396606,
      0.9994034171104431,
      0.9996470808982849,
      0.9998050928115845,
      0.9995906949043274,
      0.9995546340942383,
      0.9987428784370422
    ],
    [
      0.8727651834487915,
      0.9183819890022278,
      0.9059969186782837,
      0.9055511951446533,
      0.915022611618042,
      0.9211639761924744,
      0.9042647480964661,
      0.9044452905654907,
      0.9261133670806885,
      0.9112222194671631,
      0.8941420316696167,
      0.9163113832473755,
      0.9345083236694336,
      0.9180668592453003,
      0.9080088138580322,
      0.9272531867027283,
      0.9301879405975342,
      0.9076492786407471,
      0.9067242741584778,
      0.9269903898239136,
      0.9117860198020935,
      0.8942750692367554,
      0.9099197387695312,
      0.9243672490119934,
      0.9053084254264832,
      0.9030753374099731,
      0.9324023723602295,
      0.9315456748008728,
      0.9175395965576172,
      0.9359148740768433,
      0.9521316289901733,
      0.9402639865875244,
      0.9451491832733154,
      0.9506024718284607,
      0.9396007061004639,
      0.9330976009368896,
      0.9205257296562195,
      0.9459104537963867,
      0.9376004934310913,
      0.9484874606132507,
      0.9356723427772522,
      0.9420263767242432,
      0.9335505962371826,
      0.9402024745941162,
      0.9278873205184937,
      0.932254433631897,
      0.9377117156982422,
      0.9214086532592773,
      0.9039092659950256,
      0.916996955871582,
      0.9250865578651428,
      0.8999660611152649,
      0.8939732909202576,
      0.9191827178001404,
      0.9225970506668091,
      0.8946177959442139,
      0.9032089710235596,
      0.9331060647964478,
      0.9223213195800781,
      0.9092717170715332,
      0.9261841177940369,
      0.9320626258850098,
      0.9073442220687866,
      0.9087672829627991,
      0.9299702644348145,
      0.9196337461471558,
      0.8927359580993652,
      0.9079930782318115,
      0.9301444292068481,
      0.9207122325897217,
      0.9086412787437439,
      0.9157529473304749,
      0.9241534471511841,
      0.9087940454483032,
      0.891675591468811,
      0.9026910066604614,
      0.9990752935409546,
      0.9998477697372437,
      0.9998762011528015,
      0.9999197721481323,
      0.9998885989189148,
      0.9985948204994202,
      0.9967755675315857,
      0.9882861971855164,
      0.9846826195716858,
      0.9725263118743896,
      0.9690574407577515,
      0.9764511585235596,
      0.9590827226638794,
      0.9649797677993774,
      0.9337162375450134,
      0.9280515909194946,
      0.9704083204269409,
      0.9847463369369507,
      0.9803125262260437,
      0.9872167110443115,
      0.9761812090873718,
      0.9871561527252197,
      0.9883742928504944,
      0.9970731139183044,
      0.9986523985862732,
      0.9998573064804077,
      0.9997578859329224,
      0.9998795390129089,
      0.9999390840530396,
      0.9999630451202393,
      0.999967634677887,
      0.9999755024909973,
      0.9999685883522034,
      0.999966561794281,
      0.9999589323997498,
      0.9999481439590454,
      0.9998928904533386,
      0.9998120069503784,
      0.9998767971992493,
      0.9998825788497925,
      0.999948263168335,
      0.9998589754104614,
      0.9999088644981384,
      0.9998754262924194,
      0.9998225569725037,
      0.9998711347579956,
      0.9998975992202759,
      0.99986732006073,
      0.9993071556091309,
      0.9925845861434937,
      0.9901705384254456,
      0.9811009764671326,
      0.9781923294067383,
      0.98455810546875,
      0.9769519567489624,
      0.9868531823158264,
      0.9969407320022583,
      0.9937279224395752,
      0.9985804557800293,
      0.9944843053817749,
      0.9936941266059875,
      0.9875519275665283,
      0.9874203205108643,
      0.9886460304260254,
      0.9983122944831848,
      0.9962708353996277,
      0.9996341466903687,
      0.9997187852859497,
      0.9997739791870117,
      0.9998883008956909,
      0.9999315142631531,
      0.9998894333839417,
      0.9999418258666992,
      0.9999604821205139,
      0.99988853931427,
      0.9998940229415894,
      0.9998909831047058,
      0.9999392628669739,
      0.9999090433120728,
      0.9998962879180908,
      0.9999556541442871,
      0.9999483823776245,
      0.9999640583992004,
      0.9998801350593567,
      0.9998395442962646,
      0.9998314380645752,
      0.9998793005943298,
      0.9999295473098755,
      0.9999038577079773,
      0.9998620748519897,
      0.9982565641403198,
      0.9988903403282166,
      0.9953837990760803,
      0.9986324906349182,
      0.998577356338501,
      0.9994698166847229,
      0.9996748566627502,
      0.9998114705085754,
      0.9995937943458557,
      0.9995514750480652,
      0.9987303614616394
    ],
    [
      0.8857102990150452,
      0.9258415699005127,
      0.9161214232444763,
      0.9169303774833679,
      0.9241622686386108,
      0.9300537109375,
      0.9159983396530151,
      0.9168154001235962,
      0.9341789484024048,
      0.9219008684158325,
      0.9079021215438843,
      0.9262568950653076,
      0.9420232772827148,
      0.9269337058067322,
      0.9178991913795471,
      0.9327540397644043,
      0.936207115650177,
      0.9164202809333801,
      0.9138655066490173,
      0.9315050840377808,
      0.9185381531715393,
      0.9038437604904175,
      0.9165152311325073,
      0.930259108543396,
      0.9140019416809082,
      0.9112669229507446,
      0.938320517539978,
      0.9376459121704102,
      0.9271219372749329,
      0.942516565322876,
      0.9568619132041931,
      0.9461410045623779,
      0.9508810639381409,
      0.9549157023429871,
      0.9454517364501953,
      0.937889814376831,
      0.9285016059875488,
      0.950018048286438,
      0.9427919387817383,
      0.9510073661804199,
      0.9400724172592163,
      0.9470579028129578,
      0.9381712675094604,
      0.9443710446357727,
      0.9333328008651733,
      0.9379673600196838,
      0.9416041374206543,
      0.9270362854003906,
      0.9114578366279602,
      0.9236103892326355,
      0.9292464256286621,
      0.906562328338623,
      0.9012375473976135,
      0.9235823154449463,
      0.9273635149002075,
      0.9037646055221558,
      0.9095755815505981,
      0.937483549118042,
      0.9286477565765381,
      0.9177713394165039,
      0.9318186640739441,
      0.9377626776695251,
      0.917668879032135,
      0.9193958640098572,
      0.9369170665740967,
      0.9301793575286865,
      0.907477855682373,
      0.9180909395217896,
      0.9372045397758484,
      0.9301785230636597,
      0.9197843670845032,
      0.9232298135757446,
      0.9308362603187561,
      0.9187148809432983,
      0.9027323722839355,
      0.9093128442764282,
      0.9990769624710083,
      0.9998505711555481,
      0.9998789429664612,
      0.9999215006828308,
      0.9998937249183655,
      0.9987102150917053,
      0.9971287250518799,
      0.9892946481704712,
      0.9860560894012451,
      0.9751322269439697,
      0.9711307287216187,
      0.978195071220398,
      0.9612497687339783,
      0.9675095677375793,
      0.937260627746582,
      0.9310761094093323,
      0.9727506041526794,
      0.9859554767608643,
      0.9819192886352539,
      0.9881550073623657,
      0.9779189229011536,
      0.9882329106330872,
      0.9894707202911377,
      0.9974605441093445,
      0.998799741268158,
      0.9998640418052673,
      0.9997648596763611,
      0.999881386756897,
      0.9999408721923828,
      0.9999642372131348,
      0.9999686479568481,
      0.9999768733978271,
      0.9999697804450989,
      0.9999678730964661,
      0.99996018409729,
      0.9999492168426514,
      0.9998941421508789,
      0.9998130202293396,
      0.9998777508735657,
      0.9998841881752014,
      0.99994957447052,
      0.9998614192008972,
      0.9999109506607056,
      0.9998771548271179,
      0.9998251795768738,
      0.9998772740364075,
      0.9999011158943176,
      0.9998672604560852,
      0.9993848204612732,
      0.9931501150131226,
      0.9909476637840271,
      0.9822176098823547,
      0.9797229170799255,
      0.9857712984085083,
      0.9793999195098877,
      0.988268256187439,
      0.9972530007362366,
      0.994326651096344,
      0.9987384676933289,
      0.9951687455177307,
      0.994340717792511,
      0.9886441826820374,
      0.9884361028671265,
      0.9894983172416687,
      0.9984985589981079,
      0.9966055750846863,
      0.9996696710586548,
      0.9997292757034302,
      0.9997836351394653,
      0.9998934864997864,
      0.9999338388442993,
      0.9998928904533386,
      0.9999434351921082,
      0.9999622106552124,
      0.9998941421508789,
      0.9998990893363953,
      0.9998947978019714,
      0.999941885471344,
      0.9999139308929443,
      0.9999016523361206,
      0.9999571442604065,
      0.9999502897262573,
      0.9999651908874512,
      0.9998834133148193,
      0.9998405575752258,
      0.9998339414596558,
      0.9998804926872253,
      0.9999307990074158,
      0.9999057650566101,
      0.9998701214790344,
      0.9983876943588257,
      0.9989343285560608,
      0.9957045912742615,
      0.9986702799797058,
      0.9986425042152405,
      0.9995165467262268,
      0.9996899366378784,
      0.9998180270195007,
      0.999596893787384,
      0.9995467066764832,
      0.998716413974762
    ],
    [
      0.9010043144226074,
      0.9349250793457031,
      0.9276328682899475,
      0.9285873770713806,
      0.9334679841995239,
      0.939423143863678,
      0.9285812973976135,
      0.9296112060546875,
      0.9435234665870667,
      0.9333962202072144,
      0.9226574897766113,
      0.9364150762557983,
      0.9504024982452393,
      0.9367408156394958,
      0.9293845891952515,
      0.9394075870513916,
      0.9428316950798035,
      0.9268447160720825,
      0.9231400489807129,
      0.9372604489326477,
      0.9268254041671753,
      0.9161297678947449,
      0.9258047342300415,
      0.9379554986953735,
      0.9251127243041992,
      0.9228773713111877,
      0.9456661939620972,
      0.9453017711639404,
      0.9390584230422974,
      0.9506740570068359,
      0.9628218412399292,
      0.9536736607551575,
      0.9577112793922424,
      0.960444450378418,
      0.9524990320205688,
      0.944246232509613,
      0.9386155605316162,
      0.9552600383758545,
      0.9494983553886414,
      0.9549741744995117,
      0.9458478093147278,
      0.9535341858863831,
      0.9448994398117065,
      0.9501526355743408,
      0.9410021305084229,
      0.9456350803375244,
      0.9477183222770691,
      0.934358537197113,
      0.9233506321907043,
      0.9325112104415894,
      0.9349366426467896,
      0.9159140586853027,
      0.9118119478225708,
      0.9297693371772766,
      0.9328601360321045,
      0.9147400259971619,
      0.9188215732574463,
      0.9442688822746277,
      0.9367098212242126,
      0.9282577633857727,
      0.9387561082839966,
      0.9448750019073486,
      0.9297081232070923,
      0.9311489462852478,
      0.9448447227478027,
      0.9400249719619751,
      0.92362380027771,
      0.9301729202270508,
      0.945641279220581,
      0.9403000473976135,
      0.9317356944084167,
      0.9319549798965454,
      0.9386566877365112,
      0.9293769598007202,
      0.9153671264648438,
      0.917522132396698,
      0.9990941882133484,
      0.9998546838760376,
      0.9998826384544373,
      0.9999234676361084,
      0.9999006390571594,
      0.9989447593688965,
      0.9975923895835876,
      0.9906557202339172,
      0.9877730011940002,
      0.9785611629486084,
      0.9742577075958252,
      0.9805376529693604,
      0.9645024538040161,
      0.9710862636566162,
      0.9421071410179138,
      0.9357732534408569,
      0.9760375022888184,
      0.987446665763855,
      0.9841573238372803,
      0.9894421696662903,
      0.9804064631462097,
      0.9895754456520081,
      0.990911602973938,
      0.9979203939437866,
      0.9990041851997375,
      0.9998720288276672,
      0.9997735619544983,
      0.9998838901519775,
      0.9999433159828186,
      0.9999656677246094,
      0.9999696016311646,
      0.9999778866767883,
      0.9999709725379944,
      0.9999691843986511,
      0.9999616146087646,
      0.9999508261680603,
      0.9998958110809326,
      0.9998142123222351,
      0.9998786449432373,
      0.999886155128479,
      0.999951183795929,
      0.9998643398284912,
      0.9999135732650757,
      0.9998798966407776,
      0.9998260736465454,
      0.9998858571052551,
      0.9999052286148071,
      0.9998788237571716,
      0.9994542002677917,
      0.9938355088233948,
      0.9917041063308716,
      0.98350989818573,
      0.9814510345458984,
      0.987064778804779,
      0.982122004032135,
      0.9896924495697021,
      0.997551441192627,
      0.9950951337814331,
      0.9989256262779236,
      0.9962033033370972,
      0.9952248334884644,
      0.9897422194480896,
      0.9896458983421326,
      0.9905207753181458,
      0.9987322092056274,
      0.997054398059845,
      0.9997100830078125,
      0.9997476935386658,
      0.9998035430908203,
      0.9998996257781982,
      0.9999368190765381,
      0.9998962879180908,
      0.9999448657035828,
      0.9999635219573975,
      0.9998961687088013,
      0.9999030828475952,
      0.99989914894104,
      0.9999451637268066,
      0.9999200701713562,
      0.9999064803123474,
      0.9999590516090393,
      0.999951958656311,
      0.9999661445617676,
      0.9998873472213745,
      0.9998419880867004,
      0.9998368620872498,
      0.9998767375946045,
      0.9999324679374695,
      0.9999094009399414,
      0.9998758435249329,
      0.9984846711158752,
      0.9989476203918457,
      0.9960437417030334,
      0.9987019896507263,
      0.9987110495567322,
      0.9995527267456055,
      0.9997044801712036,
      0.9998158812522888,
      0.99959796667099,
      0.9995399117469788,
      0.9986975789070129
    ],
    [
      0.9208091497421265,
      0.9469332695007324,
      0.9433938264846802,
      0.9439558982849121,
      0.9468567967414856,
      0.9524790048599243,
      0.9443221688270569,
      0.9455186128616333,
      0.9559740424156189,
      0.9480987787246704,
      0.9423413276672363,
      0.949847400188446,
      0.9607871770858765,
      0.9489504098892212,
      0.9445064663887024,
      0.9495358467102051,
      0.9530978202819824,
      0.9397799372673035,
      0.9356258511543274,
      0.9458706378936768,
      0.938126802444458,
      0.9314496517181396,
      0.9369953274726868,
      0.9475467205047607,
      0.9383995532989502,
      0.93753981590271,
      0.9545904994010925,
      0.9551077485084534,
      0.9523319602012634,
      0.9600067734718323,
      0.9711464643478394,
      0.9630022644996643,
      0.9658958911895752,
      0.9673290252685547,
      0.9610459208488464,
      0.9527080059051514,
      0.9495797753334045,
      0.9606999158859253,
      0.9568016529083252,
      0.9596493244171143,
      0.9536011219024658,
      0.9613246321678162,
      0.9543999433517456,
      0.9580267667770386,
      0.9517341256141663,
      0.9553890824317932,
      0.9567302465438843,
      0.9455798864364624,
      0.9398716688156128,
      0.9437609910964966,
      0.9441468715667725,
      0.9285640716552734,
      0.9268898963928223,
      0.9389061331748962,
      0.9407322406768799,
      0.9296231269836426,
      0.9326883554458618,
      0.953893780708313,
      0.9473587274551392,
      0.9423707127571106,
      0.948423445224762,
      0.9550482034683228,
      0.9454210996627808,
      0.9460512399673462,
      0.9557645916938782,
      0.9517947435379028,
      0.9428280591964722,
      0.9460362195968628,
      0.9563610553741455,
      0.9523667097091675,
      0.9465523958206177,
      0.943960428237915,
      0.9494978189468384,
      0.9423072338104248,
      0.931892991065979,
      0.9281868934631348,
      0.9991073608398438,
      0.9998584389686584,
      0.9998872876167297,
      0.9999264478683472,
      0.9999092817306519,
      0.999238133430481,
      0.998132050037384,
      0.9924125075340271,
      0.9897904992103577,
      0.9825814962387085,
      0.9786912202835083,
      0.9840620160102844,
      0.9696031808853149,
      0.9761735200881958,
      0.9495264887809753,
      0.9433742761611938,
      0.9801251888275146,
      0.9896734356880188,
      0.9874296188354492,
      0.9913450479507446,
      0.9839349985122681,
      0.9912369251251221,
      0.9926458597183228,
      0.9983951449394226,
      0.9992234706878662,
      0.9998817443847656,
      0.999783992767334,
      0.9998858571052551,
      0.9999458193778992,
      0.9999672770500183,
      0.9999704360961914,
      0.9999790787696838,
      0.9999712705612183,
      0.9999706745147705,
      0.9999629259109497,
      0.9999523758888245,
      0.9998978972434998,
      0.9998161792755127,
      0.9998797178268433,
      0.9998874664306641,
      0.9999529123306274,
      0.9998656511306763,
      0.9999173879623413,
      0.9998840093612671,
      0.9998344779014587,
      0.9998937845230103,
      0.9999112486839294,
      0.9998932480812073,
      0.9996075630187988,
      0.9946507811546326,
      0.9925833344459534,
      0.9851850271224976,
      0.9831356406211853,
      0.9884398579597473,
      0.9850721955299377,
      0.9912761449813843,
      0.9979557394981384,
      0.9964625835418701,
      0.9990702867507935,
      0.9971469044685364,
      0.9962712526321411,
      0.9913078546524048,
      0.9909926652908325,
      0.9918349385261536,
      0.9989852905273438,
      0.9975945353507996,
      0.9997564554214478,
      0.9997647404670715,
      0.9998292326927185,
      0.9999074935913086,
      0.9999408721923828,
      0.9999020099639893,
      0.9999470114707947,
      0.9999659657478333,
      0.9999036192893982,
      0.9999097585678101,
      0.9999043345451355,
      0.9999501705169678,
      0.9999271035194397,
      0.9999116063117981,
      0.9999605417251587,
      0.9999544620513916,
      0.9999673962593079,
      0.999891996383667,
      0.9998435378074646,
      0.999840497970581,
      0.9998786449432373,
      0.9999295473098755,
      0.99991375207901,
      0.9998764991760254,
      0.9985466599464417,
      0.9990878105163574,
      0.9965399503707886,
      0.9987831115722656,
      0.9989027380943298,
      0.9996251463890076,
      0.9997437000274658,
      0.9998335242271423,
      0.9996089339256287,
      0.9995396733283997,
      0.9986832141876221
    ],
    [
      0.9402850866317749,
      0.9609270095825195,
      0.9589709639549255,
      0.9597659707069397,
      0.9631229639053345,
      0.9673619270324707,
      0.9606882333755493,
      0.9626369476318359,
      0.9700326919555664,
      0.9642564058303833,
      0.9615466594696045,
      0.9659314155578613,
      0.9724138975143433,
      0.9638134837150574,
      0.9608495831489563,
      0.9636912941932678,
      0.9654287099838257,
      0.9550716876983643,
      0.9514933824539185,
      0.9586459398269653,
      0.9526705741882324,
      0.9488843679428101,
      0.9512204527854919,
      0.9591533541679382,
      0.9527019262313843,
      0.9535969495773315,
      0.9651898741722107,
      0.966995358467102,
      0.9656327962875366,
      0.9700321555137634,
      0.9789850115776062,
      0.9730851054191589,
      0.9749356508255005,
      0.9752117395401001,
      0.9694926738739014,
      0.961518406867981,
      0.9595990180969238,
      0.9674021601676941,
      0.9663076996803284,
      0.9675179719924927,
      0.9633787870407104,
      0.9692153930664062,
      0.9654332399368286,
      0.9688246250152588,
      0.9637646675109863,
      0.9654753804206848,
      0.9676487445831299,
      0.9587816596031189,
      0.9560308456420898,
      0.9573830962181091,
      0.9566215872764587,
      0.9451047778129578,
      0.9454941749572754,
      0.9522950649261475,
      0.9523347616195679,
      0.9478498697280884,
      0.94929438829422,
      0.9653100967407227,
      0.9607193470001221,
      0.9578809142112732,
      0.9608797430992126,
      0.9671657085418701,
      0.9609291553497314,
      0.9617873430252075,
      0.9687273502349854,
      0.9659854173660278,
      0.9613815546035767,
      0.9621824026107788,
      0.9695732593536377,
      0.966122567653656,
      0.9613010883331299,
      0.9582312703132629,
      0.9618284702301025,
      0.9555861353874207,
      0.9476842880249023,
      0.9403601288795471,
      0.9991223812103271,
      0.999861478805542,
      0.999891459941864,
      0.9999292492866516,
      0.9999175071716309,
      0.9994574785232544,
      0.9987265467643738,
      0.9943785071372986,
      0.9922118186950684,
      0.9864800572395325,
      0.9838535189628601,
      0.9880514144897461,
      0.9759887456893921,
      0.981908917427063,
      0.9592288732528687,
      0.9541738033294678,
      0.9849065542221069,
      0.9922599792480469,
      0.9907624125480652,
      0.9935174584388733,
      0.9879624247550964,
      0.9937431216239929,
      0.9946883320808411,
      0.9988832473754883,
      0.9994139075279236,
      0.9998931884765625,
      0.9997934103012085,
      0.9998871088027954,
      0.9999479651451111,
      0.9999682903289795,
      0.9999712109565735,
      0.9999797344207764,
      0.9999720454216003,
      0.999971866607666,
      0.9999639987945557,
      0.9999542236328125,
      0.9999001026153564,
      0.9998179078102112,
      0.9998803734779358,
      0.9998887181282043,
      0.9999544620513916,
      0.9998685717582703,
      0.9999207258224487,
      0.99988853931427,
      0.9998396039009094,
      0.9999002814292908,
      0.9999186992645264,
      0.9999015927314758,
      0.9996746182441711,
      0.9955825805664062,
      0.9938228130340576,
      0.9876477718353271,
      0.9855509996414185,
      0.9901003241539001,
      0.9878461956977844,
      0.9926167130470276,
      0.9982807636260986,
      0.997501790523529,
      0.9992707371711731,
      0.9980613589286804,
      0.9973493814468384,
      0.9932113885879517,
      0.9926371574401855,
      0.9935838580131531,
      0.9992350339889526,
      0.9981911778450012,
      0.9998030662536621,
      0.999779999256134,
      0.9998452067375183,
      0.9999156594276428,
      0.9999447464942932,
      0.9999083280563354,
      0.999949038028717,
      0.9999685883522034,
      0.9999156594276428,
      0.9999179244041443,
      0.9999171495437622,
      0.9999557137489319,
      0.9999356865882874,
      0.9999213218688965,
      0.9999599456787109,
      0.9999565482139587,
      0.9999682903289795,
      0.999894917011261,
      0.999843955039978,
      0.9998428225517273,
      0.9998800754547119,
      0.9999313950538635,
      0.9999182224273682,
      0.9998814463615417,
      0.9987921118736267,
      0.999389111995697,
      0.9975115060806274,
      0.999048113822937,
      0.9992307424545288,
      0.9997212886810303,
      0.9997904896736145,
      0.9998477101325989,
      0.9996177554130554,
      0.9995402693748474,
      0.9986761212348938
    ],
    [
      0.9540648460388184,
      0.9718261361122131,
      0.9720010757446289,
      0.972627580165863,
      0.9763658046722412,
      0.9799961447715759,
      0.9762972593307495,
      0.9776076078414917,
      0.9820680022239685,
      0.9794600009918213,
      0.9776965975761414,
      0.9801758527755737,
      0.9829973578453064,
      0.9786840677261353,
      0.9750447273254395,
      0.9770787954330444,
      0.9776787757873535,
      0.9698023796081543,
      0.9674479961395264,
      0.9730621576309204,
      0.9688653945922852,
      0.9646852016448975,
      0.9666929244995117,
      0.9731827974319458,
      0.9682744145393372,
      0.9688193798065186,
      0.9769599437713623,
      0.9790557622909546,
      0.9789390563964844,
      0.9808990359306335,
      0.9855671525001526,
      0.9822599291801453,
      0.9827699065208435,
      0.9824471473693848,
      0.9772225618362427,
      0.9701528549194336,
      0.9686352610588074,
      0.9742456674575806,
      0.9755421876907349,
      0.9769747257232666,
      0.9743447303771973,
      0.9781395792961121,
      0.9766104221343994,
      0.9792688488960266,
      0.9770862460136414,
      0.9776901006698608,
      0.9795600175857544,
      0.9742823243141174,
      0.9712269306182861,
      0.9734051823616028,
      0.9731153249740601,
      0.962981104850769,
      0.964086651802063,
      0.9699447751045227,
      0.9703094959259033,
      0.9657191634178162,
      0.9663602113723755,
      0.9776746034622192,
      0.9763097763061523,
      0.9730619192123413,
      0.9758665561676025,
      0.9797769784927368,
      0.975502610206604,
      0.9760209321975708,
      0.9805265069007874,
      0.9790270328521729,
      0.9750741124153137,
      0.9748188853263855,
      0.9800978899002075,
      0.9770334362983704,
      0.9732370376586914,
      0.971133291721344,
      0.972172200679779,
      0.9654146432876587,
      0.9601774215698242,
      0.9509655237197876,
      0.999136745929718,
      0.9998644590377808,
      0.9998961687088013,
      0.9999310970306396,
      0.9999285936355591,
      0.9996435642242432,
      0.9993534088134766,
      0.996937096118927,
      0.9950510263442993,
      0.9907101392745972,
      0.9893044829368591,
      0.9923518300056458,
      0.9836751222610474,
      0.9883227944374084,
      0.9718394875526428,
      0.9689065217971802,
      0.9900318384170532,
      0.9950539469718933,
      0.9939343333244324,
      0.9960632920265198,
      0.9924002289772034,
      0.9969136714935303,
      0.9972719550132751,
      0.9993770718574524,
      0.9996280670166016,
      0.9999079704284668,
      0.999804675579071,
      0.9998887181282043,
      0.9999505877494812,
      0.9999697208404541,
      0.9999714493751526,
      0.9999805092811584,
      0.9999725222587585,
      0.999972939491272,
      0.9999650120735168,
      0.9999562501907349,
      0.9999030232429504,
      0.9998195767402649,
      0.9998809695243835,
      0.9998899102210999,
      0.999955952167511,
      0.9998711943626404,
      0.9999244213104248,
      0.9998927712440491,
      0.9998440146446228,
      0.9999094605445862,
      0.9999271035194397,
      0.9999126195907593,
      0.9997725486755371,
      0.9972963929176331,
      0.9959059357643127,
      0.9909031391143799,
      0.9889063239097595,
      0.9920418858528137,
      0.9907877445220947,
      0.9939423203468323,
      0.998650848865509,
      0.998369038105011,
      0.9994699954986572,
      0.9990034699440002,
      0.9984793663024902,
      0.9959479570388794,
      0.9956734776496887,
      0.9963640570640564,
      0.9995144009590149,
      0.9988847374916077,
      0.9998523592948914,
      0.9998135566711426,
      0.999868631362915,
      0.9999252557754517,
      0.9999493360519409,
      0.9999164342880249,
      0.9999517798423767,
      0.9999722838401794,
      0.9999290704727173,
      0.9999286532402039,
      0.9999281764030457,
      0.9999630451202393,
      0.9999440312385559,
      0.9999353885650635,
      0.9999619126319885,
      0.9999596476554871,
      0.9999693632125854,
      0.9998999238014221,
      0.9998438954353333,
      0.9998448491096497,
      0.9998810887336731,
      0.9999338984489441,
      0.9999263882637024,
      0.9998933672904968,
      0.9991934299468994,
      0.9996318221092224,
      0.9985917210578918,
      0.9994579553604126,
      0.9996635913848877,
      0.999830424785614,
      0.9998577833175659,
      0.9998673796653748,
      0.9996340274810791,
      0.999545693397522,
      0.998688817024231
    ],
    [
      0.9644098281860352,
      0.9810976386070251,
      0.9814711809158325,
      0.9814387559890747,
      0.9850848317146301,
      0.9875016212463379,
      0.9854484796524048,
      0.9863795042037964,
      0.9893480539321899,
      0.9880678057670593,
      0.9871864318847656,
      0.9885618090629578,
      0.9905880093574524,
      0.9876200556755066,
      0.985323429107666,
      0.9864665269851685,
      0.9868412613868713,
      0.9832606911659241,
      0.9816293716430664,
      0.983962893486023,
      0.9824947714805603,
      0.9790217876434326,
      0.9809924960136414,
      0.9842718243598938,
      0.981590747833252,
      0.9810375571250916,
      0.9862446784973145,
      0.9868068099021912,
      0.9873018860816956,
      0.9881389737129211,
      0.9903075695037842,
      0.9882723689079285,
      0.9883332848548889,
      0.9889074563980103,
      0.9849806427955627,
      0.9772085547447205,
      0.9763090014457703,
      0.982835054397583,
      0.9837208986282349,
      0.9861915111541748,
      0.9827365279197693,
      0.9854308366775513,
      0.9846487045288086,
      0.9863669276237488,
      0.9855499267578125,
      0.9854147434234619,
      0.9870621562004089,
      0.9849662780761719,
      0.9834458231925964,
      0.984462320804596,
      0.9841877818107605,
      0.9779986143112183,
      0.9776250123977661,
      0.9823204874992371,
      0.9830684661865234,
      0.9801071882247925,
      0.9800965189933777,
      0.9864380359649658,
      0.9862457513809204,
      0.9846133589744568,
      0.9862808585166931,
      0.9880403280258179,
      0.9860643744468689,
      0.9866127967834473,
      0.9881830215454102,
      0.9875023365020752,
      0.9856507778167725,
      0.9852361083030701,
      0.9871249794960022,
      0.9851154088973999,
      0.9825409054756165,
      0.9806000590324402,
      0.9798076152801514,
      0.974245011806488,
      0.9703238010406494,
      0.9600855708122253,
      0.9991422891616821,
      0.9998650550842285,
      0.9998992681503296,
      0.9999338984489441,
      0.999936580657959,
      0.9997736811637878,
      0.9996943473815918,
      0.9985548853874207,
      0.9978794455528259,
      0.9951680302619934,
      0.9943121671676636,
      0.996062695980072,
      0.9900726675987244,
      0.9927790760993958,
      0.9830138683319092,
      0.9827398061752319,
      0.9940704703330994,
      0.9972646236419678,
      0.9968262314796448,
      0.9984396696090698,
      0.9969035387039185,
      0.9988299608230591,
      0.9988242983818054,
      0.999711811542511,
      0.9998059868812561,
      0.9999231696128845,
      0.9998137950897217,
      0.9998896718025208,
      0.9999527931213379,
      0.9999706745147705,
      0.9999712705612183,
      0.9999808669090271,
      0.9999724626541138,
      0.9999735951423645,
      0.9999657869338989,
      0.9999578595161438,
      0.9999053478240967,
      0.9998206496238708,
      0.9998817443847656,
      0.9998909831047058,
      0.9999574422836304,
      0.9998731017112732,
      0.9999284148216248,
      0.9998969435691833,
      0.9998527765274048,
      0.9999181628227234,
      0.9999362826347351,
      0.9999260902404785,
      0.9998661875724792,
      0.9986738562583923,
      0.997780442237854,
      0.9942467212677002,
      0.9922232031822205,
      0.9941003322601318,
      0.993301510810852,
      0.9954619407653809,
      0.9988689422607422,
      0.9989200234413147,
      0.9996227622032166,
      0.9995051026344299,
      0.9991876482963562,
      0.9979645013809204,
      0.9980593919754028,
      0.9984655976295471,
      0.999772846698761,
      0.9994282722473145,
      0.999897837638855,
      0.9998566508293152,
      0.9998927712440491,
      0.9999343156814575,
      0.9999526739120483,
      0.9999220967292786,
      0.99995356798172,
      0.9999749660491943,
      0.9999396204948425,
      0.9999361634254456,
      0.9999405741691589,
      0.9999691843986511,
      0.9999507665634155,
      0.9999486804008484,
      0.9999642968177795,
      0.9999628663063049,
      0.999970555305481,
      0.9999051094055176,
      0.9998432397842407,
      0.9998459219932556,
      0.9998817443847656,
      0.9999364018440247,
      0.9999343752861023,
      0.9999096393585205,
      0.9995506405830383,
      0.999778687953949,
      0.9992803335189819,
      0.99972003698349,
      0.9998453855514526,
      0.9998959898948669,
      0.9999016523361206,
      0.9998747706413269,
      0.9996147751808167,
      0.9995386004447937,
      0.9986865520477295
    ],
    [
      0.9725645184516907,
      0.9869787693023682,
      0.9874176383018494,
      0.9871470332145691,
      0.9904455542564392,
      0.9919476509094238,
      0.9901296496391296,
      0.9909759759902954,
      0.9936739802360535,
      0.9930380582809448,
      0.9922999739646912,
      0.9933770298957825,
      0.994940996170044,
      0.9927978515625,
      0.9909587502479553,
      0.9925040006637573,
      0.9927586317062378,
      0.9896404147148132,
      0.9889068603515625,
      0.9895578622817993,
      0.9889910221099854,
      0.9874070882797241,
      0.9886627197265625,
      0.9897535443305969,
      0.9882741570472717,
      0.9885866641998291,
      0.9913709759712219,
      0.9910284280776978,
      0.9917289018630981,
      0.9930614829063416,
      0.9937540292739868,
      0.9920397400856018,
      0.9922939538955688,
      0.9928095936775208,
      0.9901629686355591,
      0.9842371940612793,
      0.9821720123291016,
      0.9894641637802124,
      0.9909288883209229,
      0.9915849566459656,
      0.9882974624633789,
      0.9899344444274902,
      0.9898042678833008,
      0.9905813932418823,
      0.9902426600456238,
      0.9898126125335693,
      0.9911665916442871,
      0.990068256855011,
      0.9891472458839417,
      0.989508867263794,
      0.9897423386573792,
      0.9868600368499756,
      0.9865919351577759,
      0.9886066913604736,
      0.9893050193786621,
      0.9882329702377319,
      0.9881407618522644,
      0.991283655166626,
      0.991141140460968,
      0.9902275204658508,
      0.9914648532867432,
      0.9929799437522888,
      0.9911475777626038,
      0.9914677143096924,
      0.9929961562156677,
      0.9922319650650024,
      0.9904979467391968,
      0.9901583194732666,
      0.9915378093719482,
      0.9894967079162598,
      0.9876242876052856,
      0.9855483174324036,
      0.9843724370002747,
      0.9807003736495972,
      0.9780250787734985,
      0.9682538509368896,
      0.9991519451141357,
      0.9998666644096375,
      0.9999015927314758,
      0.999936044216156,
      0.999943733215332,
      0.9998422265052795,
      0.9998312592506409,
      0.9992283582687378,
      0.9989753365516663,
      0.9972921013832092,
      0.9969310164451599,
      0.9981623888015747,
      0.994163453578949,
      0.9956667423248291,
      0.9894358515739441,
      0.9904880523681641,
      0.996687114238739,
      0.9987170696258545,
      0.998731791973114,
      0.999328076839447,
      0.9986570477485657,
      0.9994514584541321,
      0.9994123578071594,
      0.9998542666435242,
      0.9998793601989746,
      0.999933660030365,
      0.9998227953910828,
      0.9998909831047058,
      0.9999547004699707,
      0.9999719262123108,
      0.9999715089797974,
      0.9999814033508301,
      0.9999715089797974,
      0.9999738931655884,
      0.9999657869338989,
      0.9999581575393677,
      0.9999057054519653,
      0.9998205304145813,
      0.9998816251754761,
      0.999891459941864,
      0.9999580383300781,
      0.9998740553855896,
      0.9999309182167053,
      0.9998993873596191,
      0.9998558759689331,
      0.9999232888221741,
      0.9999427199363708,
      0.9999361038208008,
      0.9999187588691711,
      0.9993553757667542,
      0.9990625381469727,
      0.9968833923339844,
      0.9950698614120483,
      0.9962770342826843,
      0.9951245784759521,
      0.9966073036193848,
      0.99900883436203,
      0.9992188811302185,
      0.9997131824493408,
      0.999727725982666,
      0.9996064305305481,
      0.9990337491035461,
      0.9991402626037598,
      0.9993075728416443,
      0.9998829960823059,
      0.9996955990791321,
      0.9999315738677979,
      0.9998804926872253,
      0.9999113082885742,
      0.9999398589134216,
      0.999954104423523,
      0.9999250173568726,
      0.9999542832374573,
      0.9999760389328003,
      0.9999454617500305,
      0.9999426007270813,
      0.9999484419822693,
      0.9999729990959167,
      0.9999552369117737,
      0.9999555945396423,
      0.999966025352478,
      0.9999656677246094,
      0.999971866607666,
      0.9999100565910339,
      0.9998441338539124,
      0.9998478889465332,
      0.9998835325241089,
      0.9999350905418396,
      0.999941349029541,
      0.9999226331710815,
      0.9997355341911316,
      0.9998546242713928,
      0.9996312260627747,
      0.9998318552970886,
      0.9999182820320129,
      0.9999245405197144,
      0.9999241828918457,
      0.9998782873153687,
      0.9996207356452942,
      0.9995372295379639,
      0.9986894130706787
    ],
    [
      0.9781433343887329,
      0.9901955127716064,
      0.9908585548400879,
      0.990513265132904,
      0.9932283163070679,
      0.994502604007721,
      0.9934359192848206,
      0.9939265847206116,
      0.9961286187171936,
      0.9960980415344238,
      0.9958285093307495,
      0.996346116065979,
      0.997191309928894,
      0.9962517023086548,
      0.994983971118927,
      0.9956014752388,
      0.9956894516944885,
      0.9932958483695984,
      0.9923116564750671,
      0.9929414987564087,
      0.992186963558197,
      0.9913033843040466,
      0.9920132756233215,
      0.9925997853279114,
      0.9918583631515503,
      0.9923690557479858,
      0.9941053986549377,
      0.99362713098526,
      0.9944273233413696,
      0.9957937002182007,
      0.9959248304367065,
      0.9945559501647949,
      0.994856595993042,
      0.995158314704895,
      0.9934789538383484,
      0.9894105792045593,
      0.9885036945343018,
      0.9934485554695129,
      0.9947625398635864,
      0.9946373701095581,
      0.9927780032157898,
      0.9934483766555786,
      0.9929141998291016,
      0.993503749370575,
      0.9932522773742676,
      0.9934726357460022,
      0.9941856265068054,
      0.9932652711868286,
      0.9931830763816833,
      0.9935254454612732,
      0.9931830763816833,
      0.9910595417022705,
      0.990887463092804,
      0.9925460815429688,
      0.9923266768455505,
      0.9918622970581055,
      0.9920108318328857,
      0.994832456111908,
      0.9944387674331665,
      0.9935460090637207,
      0.9949902296066284,
      0.9959516525268555,
      0.994761049747467,
      0.9949012994766235,
      0.9957718849182129,
      0.9952758550643921,
      0.9938086271286011,
      0.9929770231246948,
      0.9939596056938171,
      0.9919649958610535,
      0.990471363067627,
      0.9883567094802856,
      0.9869411587715149,
      0.9847384095191956,
      0.9830118417739868,
      0.9734491109848022,
      0.9991596341133118,
      0.9998667240142822,
      0.9999029040336609,
      0.9999368190765381,
      0.9999490976333618,
      0.9998776912689209,
      0.999889612197876,
      0.9995229840278625,
      0.9993844032287598,
      0.9981720447540283,
      0.9980182647705078,
      0.9990366101264954,
      0.997264564037323,
      0.9979923963546753,
      0.994158148765564,
      0.9950262308120728,
      0.9984307885169983,
      0.9994289875030518,
      0.9994282722473145,
      0.9996253848075867,
      0.9992144703865051,
      0.9997178316116333,
      0.9996548295021057,
      0.9999095797538757,
      0.9999158382415771,
      0.9999402165412903,
      0.9998285174369812,
      0.9998915195465088,
      0.9999558925628662,
      0.9999727010726929,
      0.999971330165863,
      0.9999816417694092,
      0.9999711513519287,
      0.999973714351654,
      0.9999653697013855,
      0.9999582171440125,
      0.9999060034751892,
      0.9998202919960022,
      0.9998812675476074,
      0.9998916983604431,
      0.9999584555625916,
      0.9998747706413269,
      0.9999330043792725,
      0.9999011158943176,
      0.9998599290847778,
      0.9999273419380188,
      0.9999471306800842,
      0.9999420046806335,
      0.9999443888664246,
      0.9996888637542725,
      0.9995017051696777,
      0.9980867505073547,
      0.9970247149467468,
      0.9979188442230225,
      0.9967918395996094,
      0.9974861741065979,
      0.9991364479064941,
      0.9994062185287476,
      0.9997666478157043,
      0.9998268485069275,
      0.9997789859771729,
      0.9995500445365906,
      0.9995700120925903,
      0.9995996356010437,
      0.9999210834503174,
      0.9998399615287781,
      0.999947190284729,
      0.9999077916145325,
      0.9999227523803711,
      0.9999426603317261,
      0.9999545216560364,
      0.9999265074729919,
      0.9999549984931946,
      0.9999767541885376,
      0.9999492168426514,
      0.9999476671218872,
      0.9999534487724304,
      0.9999744892120361,
      0.9999572038650513,
      0.9999595284461975,
      0.999967098236084,
      0.9999672770500183,
      0.999972403049469,
      0.9999128580093384,
      0.999843955039978,
      0.9998480677604675,
      0.9998838901519775,
      0.9999366998672485,
      0.9999455213546753,
      0.9999316334724426,
      0.9998208284378052,
      0.9998930096626282,
      0.9997876882553101,
      0.9998813271522522,
      0.999944806098938,
      0.9999362230300903,
      0.9999362826347351,
      0.999885082244873,
      0.9996234178543091,
      0.9995356798171997,
      0.9986908435821533
    ],
    [
      0.9816222190856934,
      0.9918578863143921,
      0.9928475618362427,
      0.9923962354660034,
      0.9946404695510864,
      0.9958954453468323,
      0.9953556060791016,
      0.9957874417304993,
      0.9973949790000916,
      0.9975668787956238,
      0.9974700212478638,
      0.9977041482925415,
      0.9981810450553894,
      0.9978023171424866,
      0.9968205690383911,
      0.9971434473991394,
      0.9973244667053223,
      0.995868980884552,
      0.9944493174552917,
      0.9954127669334412,
      0.9952523112297058,
      0.9939791560173035,
      0.9942447543144226,
      0.9949969053268433,
      0.994758665561676,
      0.9952874779701233,
      0.9961840510368347,
      0.9957669973373413,
      0.9965195059776306,
      0.99730384349823,
      0.9971851110458374,
      0.9962975978851318,
      0.9964264035224915,
      0.9964121580123901,
      0.9953389763832092,
      0.9924231767654419,
      0.9920040369033813,
      0.9954948425292969,
      0.9965828657150269,
      0.996346652507782,
      0.9953418374061584,
      0.995948314666748,
      0.9954295754432678,
      0.9959234595298767,
      0.9958093762397766,
      0.9957947731018066,
      0.9966502785682678,
      0.9959352016448975,
      0.9958120584487915,
      0.996515154838562,
      0.9960924386978149,
      0.9941807389259338,
      0.9938778877258301,
      0.9954838752746582,
      0.9953835606575012,
      0.9945061206817627,
      0.9946378469467163,
      0.9968995451927185,
      0.9967069029808044,
      0.9961827397346497,
      0.996747612953186,
      0.9975143074989319,
      0.9968865513801575,
      0.9968878626823425,
      0.997300922870636,
      0.9970508217811584,
      0.9961112141609192,
      0.9952012896537781,
      0.9954902529716492,
      0.9938015937805176,
      0.9927073121070862,
      0.9902617931365967,
      0.9887897372245789,
      0.9874303340911865,
      0.986211359500885,
      0.9767420291900635,
      0.9991617202758789,
      0.9998666644096375,
      0.9999039173126221,
      0.9999374151229858,
      0.9999514818191528,
      0.9998980760574341,
      0.9999151825904846,
      0.9996703267097473,
      0.9995734095573425,
      0.9986366033554077,
      0.9985912442207336,
      0.9994054436683655,
      0.998573899269104,
      0.9990115761756897,
      0.9968112707138062,
      0.9973304271697998,
      0.9992324113845825,
      0.999748170375824,
      0.9996792674064636,
      0.9997313022613525,
      0.9994546175003052,
      0.9998146295547485,
      0.9997636675834656,
      0.9999349117279053,
      0.9999359250068665,
      0.9999448657035828,
      0.9998323917388916,
      0.9998922348022461,
      0.9999569654464722,
      0.9999731779098511,
      0.999971330165863,
      0.9999816417694092,
      0.9999718070030212,
      0.9999739527702332,
      0.9999654293060303,
      0.9999585151672363,
      0.9999065399169922,
      0.99982088804245,
      0.9998813271522522,
      0.9998922348022461,
      0.9999589920043945,
      0.9998758435249329,
      0.9999350905418396,
      0.9999033808708191,
      0.9998634457588196,
      0.9999303817749023,
      0.9999502897262573,
      0.9999474883079529,
      0.9999579787254333,
      0.9998111128807068,
      0.9996799230575562,
      0.9988095760345459,
      0.9981687068939209,
      0.9987276196479797,
      0.9980583786964417,
      0.9981113076210022,
      0.9992215037345886,
      0.9995223879814148,
      0.9998000264167786,
      0.999875009059906,
      0.9998540878295898,
      0.9997398257255554,
      0.9997354745864868,
      0.9997431039810181,
      0.9999397993087769,
      0.9998999238014221,
      0.9999561309814453,
      0.9999154210090637,
      0.9999307990074158,
      0.9999451041221619,
      0.9999546408653259,
      0.9999277591705322,
      0.9999554753303528,
      0.999977171421051,
      0.999951183795929,
      0.9999492764472961,
      0.9999566078186035,
      0.9999770522117615,
      0.9999609589576721,
      0.9999628663063049,
      0.9999679923057556,
      0.9999686479568481,
      0.9999728798866272,
      0.9999146461486816,
      0.9998440146446228,
      0.999848484992981,
      0.999884307384491,
      0.999937891960144,
      0.9999480247497559,
      0.9999396204948425,
      0.9998676776885986,
      0.9999168515205383,
      0.999860405921936,
      0.9999082684516907,
      0.9999586939811707,
      0.999943196773529,
      0.9999439120292664,
      0.9998878836631775,
      0.9996265769004822,
      0.999537467956543,
      0.9986971616744995
    ]
  ],
  "rfd_device": "NVIDIA A30",
  "rfd_time": 49,
  "rfd_con_ref_pdb_idx": [],
  "rfd_con_hal_pdb_idx": [],
  "rfd_con_ref_idx0": [],
  "rfd_con_hal_idx0": [],
  "rfd_complex_con_ref_pdb_idx": "[('X', 282), ('X', 283), ('X', 284), ('X', 285), ('X', 286), ('X', 287), ('X', 288), ('X', 289), ('X', 290), ('X', 291), ('X', 292), ('X', 293), ('X', 294), ('X', 295), ('X', 296), ('X', 297), ('X', 298), ('X', 299), ('X', 300), ('X', 301), ('X', 302), ('X', 303), ('X', 304), ('X', 305), ('X', 306), ('X', 307), ('X', 308), ('X', 309), ('X', 310), ('X', 311), ('X', 312), ('X', 313), ('X', 314), ('X', 315), ('X', 316), ('X', 317), ('X', 318), ('X', 319), ('X', 320), ('X', 321), ('X', 322), ('X', 323), ('X', 324), ('X', 325), ('X', 326), ('X', 327), ('X', 328), ('X', 329), ('X', 330), ('X', 331), ('X', 332), ('X', 333), ('X', 334), ('X', 335), ('X', 336), ('X', 337), ('X', 338), ('X', 339), ('X', 340), ('X', 341), ('X', 342), ('X', 343), ('X', 344), ('X', 345), ('X', 346), ('X', 347), ('X', 348), ('X', 349), ('X', 350), ('X', 351), ('X', 352), ('X', 353), ('X', 354), ('X', 355), ('X', 356), ('X', 357), ('X', 358), ('X', 359), ('X', 360), ('X', 361), ('X', 362), ('X', 363), ('X', 364), ('X', 365), ('X', 366), ('X', 367), ('X', 368), ('X', 369), ('X', 370), ('X', 371), ('X', 372), ('X', 373), ('X', 374), ('X', 375), ('X', 376), ('X', 377), ('X', 378), ('X', 379), ('X', 380), ('X', 381), ('X', 382)]",
  "rfd_complex_con_hal_pdb_idx": "[('B', 77), ('B', 78), ('B', 79), ('B', 80), ('B', 81), ('B', 82), ('B', 83), ('B', 84), ('B', 85), ('B', 86), ('B', 87), ('B', 88), ('B', 89), ('B', 90), ('B', 91), ('B', 92), ('B', 93), ('B', 94), ('B', 95), ('B', 96), ('B', 97), ('B', 98), ('B', 99), ('B', 100), ('B', 101), ('B', 102), ('B', 103), ('B', 104), ('B', 105), ('B', 106), ('B', 107), ('B', 108), ('B', 109), ('B', 110), ('B', 111), ('B', 112), ('B', 113), ('B', 114), ('B', 115), ('B', 116), ('B', 117), ('B', 118), ('B', 119), ('B', 120), ('B', 121), ('B', 122), ('B', 123), ('B', 124), ('B', 125), ('B', 126), ('B', 127), ('B', 128), ('B', 129), ('B', 130), ('B', 131), ('B', 132), ('B', 133), ('B', 134), ('B', 135), ('B', 136), ('B', 137), ('B', 138), ('B', 139), ('B', 140), ('B', 141), ('B', 142), ('B', 143), ('B', 144), ('B', 145), ('B', 146), ('B', 147), ('B', 148), ('B', 149), ('B', 150), ('B', 151), ('B', 152), ('B', 153), ('B', 154), ('B', 155), ('B', 156), ('B', 157), ('B', 158), ('B', 159), ('B', 160), ('B', 161), ('B', 162), ('B', 163), ('B', 164), ('B', 165), ('B', 166), ('B', 167), ('B', 168), ('B', 169), ('B', 170), ('B', 171), ('B', 172), ('B', 173), ('B', 174), ('B', 175), ('B', 176), ('B', 177)]",
  "rfd_receptor_con_ref_pdb_idx": "[('X', 282), ('X', 283), ('X', 284), ('X', 285), ('X', 286), ('X', 287), ('X', 288), ('X', 289), ('X', 290), ('X', 291), ('X', 292), ('X', 293), ('X', 294), ('X', 295), ('X', 296), ('X', 297), ('X', 298), ('X', 299), ('X', 300), ('X', 301), ('X', 302), ('X', 303), ('X', 304), ('X', 305), ('X', 306), ('X', 307), ('X', 308), ('X', 309), ('X', 310), ('X', 311), ('X', 312), ('X', 313), ('X', 314), ('X', 315), ('X', 316), ('X', 317), ('X', 318), ('X', 319), ('X', 320), ('X', 321), ('X', 322), ('X', 323), ('X', 324), ('X', 325), ('X', 326), ('X', 327), ('X', 328), ('X', 329), ('X', 330), ('X', 331), ('X', 332), ('X', 333), ('X', 334), ('X', 335), ('X', 336), ('X', 337), ('X', 338), ('X', 339), ('X', 340), ('X', 341), ('X', 342), ('X', 343), ('X', 344), ('X', 345), ('X', 346), ('X', 347), ('X', 348), ('X', 349), ('X', 350), ('X', 351), ('X', 352), ('X', 353), ('X', 354), ('X', 355), ('X', 356), ('X', 357), ('X', 358), ('X', 359), ('X', 360), ('X', 361), ('X', 362), ('X', 363), ('X', 364), ('X', 365), ('X', 366), ('X', 367), ('X', 368), ('X', 369), ('X', 370), ('X', 371), ('X', 372), ('X', 373), ('X', 374), ('X', 375), ('X', 376), ('X', 377), ('X', 378), ('X', 379), ('X', 380), ('X', 381), ('X', 382)]",
  "rfd_receptor_con_hal_pdb_idx": "[('B', 77), ('B', 78), ('B', 79), ('B', 80), ('B', 81), ('B', 82), ('B', 83), ('B', 84), ('B', 85), ('B', 86), ('B', 87), ('B', 88), ('B', 89), ('B', 90), ('B', 91), ('B', 92), ('B', 93), ('B', 94), ('B', 95), ('B', 96), ('B', 97), ('B', 98), ('B', 99), ('B', 100), ('B', 101), ('B', 102), ('B', 103), ('B', 104), ('B', 105), ('B', 106), ('B', 107), ('B', 108), ('B', 109), ('B', 110), ('B', 111), ('B', 112), ('B', 113), ('B', 114), ('B', 115), ('B', 116), ('B', 117), ('B', 118), ('B', 119), ('B', 120), ('B', 121), ('B', 122), ('B', 123), ('B', 124), ('B', 125), ('B', 126), ('B', 127), ('B', 128), ('B', 129), ('B', 130), ('B', 131), ('B', 132), ('B', 133), ('B', 134), ('B', 135), ('B', 136), ('B', 137), ('B', 138), ('B', 139), ('B', 140), ('B', 141), ('B', 142), ('B', 143), ('B', 144), ('B', 145), ('B', 146), ('B', 147), ('B', 148), ('B', 149), ('B', 150), ('B', 151), ('B', 152), ('B', 153), ('B', 154), ('B', 155), ('B', 156), ('B', 157), ('B', 158), ('B', 159), ('B', 160), ('B', 161), ('B', 162), ('B', 163), ('B', 164), ('B', 165), ('B', 166), ('B', 167), ('B', 168), ('B', 169), ('B', 170), ('B', 171), ('B', 172), ('B', 173), ('B', 174), ('B', 175), ('B', 176), ('B', 177)]",
  "rfd_complex_con_ref_idx0": [
    0,
    1,
    2,
    3,
    4,
    5,
    6,
    7,
    8,
    9,
    10,
    11,
    12,
    13,
    14,
    15,
    16,
    17,
    18,
    19,
    20,
    21,
    22,
    23,
    24,
    25,
    26,
    27,
    28,
    29,
    30,
    31,
    32,
    33,
    34,
    35,
    36,
    37,
    38,
    39,
    40,
    41,
    42,
    43,
    44,
    45,
    46,
    47,
    48,
    49,
    50,
    51,
    52,
    53,
    54,
    55,
    56,
    57,
    58,
    59,
    60,
    61,
    62,
    63,
    64,
    65,
    66,
    67,
    68,
    69,
    70,
    71,
    72,
    73,
    74,
    75,
    76,
    77,
    78,
    79,
    80,
    81,
    82,
    83,
    84,
    85,
    86,
    87,
    88,
    89,
    90,
    91,
    92,
    93,
    94,
    95,
    96,
    97,
    98,
    99,
    100
  ],
  "rfd_complex_con_hal_idx0": [
    76,
    77,
    78,
    79,
    80,
    81,
    82,
    83,
    84,
    85,
    86,
    87,
    88,
    89,
    90,
    91,
    92,
    93,
    94,
    95,
    96,
    97,
    98,
    99,
    100,
    101,
    102,
    103,
    104,
    105,
    106,
    107,
    108,
    109,
    110,
    111,
    112,
    113,
    114,
    115,
    116,
    117,
    118,
    119,
    120,
    121,
    122,
    123,
    124,
    125,
    126,
    127,
    128,
    129,
    130,
    131,
    132,
    133,
    134,
    135,
    136,
    137,
    138,
    139,
    140,
    141,
    142,
    143,
    144,
    145,
    146,
    147,
    148,
    149,
    150,
    151,
    152,
    153,
    154,
    155,
    156,
    157,
    158,
    159,
    160,
    161,
    162,
    163,
    164,
    165,
    166,
    167,
    168,
    169,
    170,
    171,
    172,
    173,
    174,
    175,
    176
  ],
  "rfd_receptor_con_ref_idx0": [
    0,
    1,
    2,
    3,
    4,
    5,
    6,
    7,
    8,
    9,
    10,
    11,
    12,
    13,
    14,
    15,
    16,
    17,
    18,
    19,
    20,
    21,
    22,
    23,
    24,
    25,
    26,
    27,
    28,
    29,
    30,
    31,
    32,
    33,
    34,
    35,
    36,
    37,
    38,
    39,
    40,
    41,
    42,
    43,
    44,
    45,
    46,
    47,
    48,
    49,
    50,
    51,
    52,
    53,
    54,
    55,
    56,
    57,
    58,
    59,
    60,
    61,
    62,
    63,
    64,
    65,
    66,
    67,
    68,
    69,
    70,
    71,
    72,
    73,
    74,
    75,
    76,
    77,
    78,
    79,
    80,
    81,
    82,
    83,
    84,
    85,
    86,
    87,
    88,
    89,
    90,
    91,
    92,
    93,
    94,
    95,
    96,
    97,
    98,
    99,
    100
  ],
  "rfd_receptor_con_hal_idx0": [
    0,
    1,
    2,
    3,
    4,
    5,
    6,
    7,
    8,
    9,
    10,
    11,
    12,
    13,
    14,
    15,
    16,
    17,
    18,
    19,
    20,
    21,
    22,
    23,
    24,
    25,
    26,
    27,
    28,
    29,
    30,
    31,
    32,
    33,
    34,
    35,
    36,
    37,
    38,
    39,
    40,
    41,
    42,
    43,
    44,
    45,
    46,
    47,
    48,
    49,
    50,
    51,
    52,
    53,
    54,
    55,
    56,
    57,
    58,
    59,
    60,
    61,
    62,
    63,
    64,
    65,
    66,
    67,
    68,
    69,
    70,
    71,
    72,
    73,
    74,
    75,
    76,
    77,
    78,
    79,
    80,
    81,
    82,
    83,
    84,
    85,
    86,
    87,
    88,
    89,
    90,
    91,
    92,
    93,
    94,
    95,
    96,
    97,
    98,
    99,
    100
  ],
  "rfd_inpaint_str": [
    false,
    false,
    false,
    false,
    false,
    false,
    false,
    false,
    false,
    false,
    false,
    false,
    false,
    false,
    false,
    false,
    false,
    false,
    false,
    false,
    false,
    false,
    false,
    false,
    false,
    false,
    false,
    false,
    false,
    false,
    false,
    false,
    false,
    false,
    false,
    false,
    false,
    false,
    false,
    false,
    false,
    false,
    false,
    false,
    false,
    false,
    false,
    false,
    false,
    false,
    false,
    false,
    false,
    false,
    false,
    false,
    false,
    false,
    false,
    false,
    false,
    false,
    false,
    false,
    false,
    false,
    false,
    false,
    false,
    false,
    false,
    false,
    false,
    false,
    false,
    false,
    true,
    true,
    true,
    true,
    true,
    true,
    true,
    true,
    true,
    true,
    true,
    true,
    true,
    true,
    true,
    true,
    true,
    true,
    true,
    true,
    true,
    true,
    true,
    true,
    true,
    true,
    true,
    true,
    true,
    true,
    true,
    true,
    true,
    true,
    true,
    true,
    true,
    true,
    true,
    true,
    true,
    true,
    true,
    true,
    true,
    true,
    true,
    true,
    true,
    true,
    true,
    true,
    true,
    true,
    true,
    true,
    true,
    true,
    true,
    true,
    true,
    true,
    true,
    true,
    true,
    true,
    true,
    true,
    true,
    true,
    true,
    true,
    true,
    true,
    true,
    true,
    true,
    true,
    true,
    true,
    true,
    true,
    true,
    true,
    true,
    true,
    true,
    true,
    true,
    true,
    true,
    true,
    true,
    true,
    true,
    true,
    true,
    true,
    true,
    true,
    true
  ],
  "rfd_inpaint_seq": [
    false,
    false,
    false,
    false,
    false,
    false,
    false,
    false,
    false,
    false,
    false,
    false,
    false,
    false,
    false,
    false,
    false,
    false,
    false,
    false,
    false,
    false,
    false,
    false,
    false,
    false,
    false,
    false,
    false,
    false,
    false,
    false,
    false,
    false,
    false,
    false,
    false,
    false,
    false,
    false,
    false,
    false,
    false,
    false,
    false,
    false,
    false,
    false,
    false,
    false,
    false,
    false,
    false,
    false,
    false,
    false,
    false,
    false,
    false,
    false,
    false,
    false,
    false,
    false,
    false,
    false,
    false,
    false,
    false,
    false,
    false,
    false,
    false,
    false,
    false,
    false,
    true,
    true,
    true,
    true,
    true,
    true,
    true,
    true,
    true,
    true,
    true,
    true,
    true,
    true,
    true,
    true,
    true,
    true,
    true,
    true,
    true,
    true,
    true,
    true,
    true,
    true,
    true,
    true,
    true,
    true,
    true,
    true,
    true,
    true,
    true,
    true,
    true,
    true,
    true,
    true,
    true,
    true,
    true,
    true,
    true,
    true,
    true,
    true,
    true,
    true,
    true,
    true,
    true,
    true,
    true,
    true,
    true,
    true,
    true,
    true,
    true,
    true,
    true,
    true,
    true,
    true,
    true,
    true,
    true,
    true,
    true,
    true,
    true,
    true,
    true,
    true,
    true,
    true,
    true,
    true,
    true,
    true,
    true,
    true,
    true,
    true,
    true,
    true,
    true,
    true,
    true,
    true,
    true,
    true,
    true,
    true,
    true,
    true,
    true,
    true,
    true
  ],
  "rfd_sampled_mask": [
    "X282-382/0",
    "76-76"
  ],
  "rfd_mask_1d": [
    false,
    false,
    false,
    false,
    false,
    false,
    false,
    false,
    false,
    false,
    false,
    false,
    false,
    false,
    false,
    false,
    false,
    false,
    false,
    false,
    false,
    false,
    false,
    false,
    false,
    false,
    false,
    false,
    false,
    false,
    false,
    false,
    false,
    false,
    false,
    false,
    false,
    false,
    false,
    false,
    false,
    false,
    false,
    false,
    false,
    false,
    false,
    false,
    false,
    false,
    false,
    false,
    false,
    false,
    false,
    false,
    false,
    false,
    false,
    false,
    false,
    false,
    false,
    false,
    false,
    false,
    false,
    false,
    false,
    false,
    false,
    false,
    false,
    false,
    false,
    false,
    true,
    true,
    true,
    true,
    true,
    true,
    true,
    true,
    true,
    true,
    true,
    true,
    true,
    true,
    true,
    true,
    true,
    true,
    true,
    true,
    true,
    true,
    true,
    true,
    true,
    true,
    true,
    true,
    true,
    true,
    true,
    true,
    true,
    true,
    true,
    true,
    true,
    true,
    true,
    true,
    true,
    true,
    true,
    true,
    true,
    true,
    true,
    true,
    true,
    true,
    true,
    true,
    true,
    true,
    true,
    true,
    true,
    true,
    true,
    true,
    true,
    true,
    true,
    true,
    true,
    true,
    true,
    true,
    true,
    true,
    true,
    true,
    true,
    true,
    true,
    true,
    true,
    true,
    true,
    true,
    true,
    true,
    true,
    true,
    true,
    true,
    true,
    true,
    true,
    true,
    true,
    true,
    true,
    true,
    true,
    true,
    true,
    true,
    true,
    true,
    true
  ]
}
```
