## Supplementary File 1 for "ProteinDJ: a high-performance and modular protein design pipeline": fold_19.json

```
{
  "fold_id": 19,
  "rfd_config": {
    "inference": {
      "input_pdb": "1www_trka.pdb",
      "num_designs": 25,
      "design_startnum": 0,
      "ckpt_override_path": null,
      "symmetry": null,
      "recenter": true,
      "radius": 10.0,
      "model_only_neighbors": false,
      "output_prefix": "./rfd_results/fold",
      "write_trajectory": false,
      "scaffold_guided": false,
      "model_runner": "SelfConditioning",
      "cautious": true,
      "align_motif": true,
      "symmetric_self_cond": true,
      "final_step": 1,
      "deterministic": false,
      "trb_save_ckpt_path": "/app/RFdiffusion/models/Complex_base_ckpt.pt",
      "schedule_directory_path": "/app/RFdiffusion/schedules",
      "model_directory_path": "/app/RFdiffusion/models"
    },
    "contigmap": {
      "contigs": [
        "X282-382/0 50-100"
      ],
      "inpaint_seq": null,
      "inpaint_str": null,
      "inpaint_str_helix": null,
      "inpaint_str_strand": null,
      "inpaint_str_loop": null,
      "provide_seq": null,
      "length": null
    },
    "model": {
      "n_extra_block": 4,
      "n_main_block": 32,
      "n_ref_block": 4,
      "d_msa": 256,
      "d_msa_full": 64,
      "d_pair": 128,
      "d_templ": 64,
      "n_head_msa": 8,
      "n_head_pair": 4,
      "n_head_templ": 4,
      "d_hidden": 32,
      "d_hidden_templ": 32,
      "p_drop": 0.15,
      "SE3_param_full": {
        "num_layers": 1,
        "num_channels": 32,
        "num_degrees": 2,
        "n_heads": 4,
        "div": 4,
        "l0_in_features": 8,
        "l0_out_features": 8,
        "l1_in_features": 3,
        "l1_out_features": 2,
        "num_edge_features": 32
      },
      "SE3_param_topk": {
        "num_layers": 1,
        "num_channels": 32,
        "num_degrees": 2,
        "n_heads": 4,
        "div": 4,
        "l0_in_features": 64,
        "l0_out_features": 64,
        "l1_in_features": 3,
        "l1_out_features": 2,
        "num_edge_features": 64
      },
      "freeze_track_motif": false,
      "use_motif_timestep": true
    },
    "diffuser": {
      "T": 50,
      "b_0": 0.01,
      "b_T": 0.07,
      "schedule_type": "linear",
      "so3_type": "igso3",
      "crd_scale": 0.25,
      "partial_T": null,
      "so3_schedule_type": "linear",
      "min_b": 1.5,
      "max_b": 2.5,
      "min_sigma": 0.02,
      "max_sigma": 1.5
    },
    "denoiser": {
      "noise_scale_ca": 0,
      "final_noise_scale_ca": 1,
      "ca_noise_schedule_type": "constant",
      "noise_scale_frame": 0,
      "final_noise_scale_frame": 1,
      "frame_noise_schedule_type": "constant"
    },
    "ppi": {
      "hotspot_res": [
        "X294",
        "X296",
        "X333"
      ]
    },
    "potentials": {
      "guiding_potentials": null,
      "guide_scale": 10,
      "guide_decay": "constant",
      "olig_inter_all": null,
      "olig_intra_all": null,
      "olig_custom_contact": null,
      "substrate": null
    },
    "contig_settings": {
      "ref_idx": null,
      "hal_idx": null,
      "idx_rf": null,
      "inpaint_seq_tensor": null
    },
    "preprocess": {
      "sidechain_input": false,
      "motif_sidechain_input": true,
      "d_t1d": 24,
      "d_t2d": 44,
      "prob_self_cond": 0.5,
      "str_self_cond": true,
      "predict_previous": false
    },
    "logging": {
      "inputs": false
    },
    "scaffoldguided": {
      "scaffoldguided": false,
      "target_pdb": false,
      "target_path": null,
      "scaffold_list": null,
      "scaffold_dir": null,
      "sampled_insertion": 0,
      "sampled_N": 0,
      "sampled_C": 0,
      "ss_mask": 0,
      "systematic": false,
      "target_ss": null,
      "target_adj": null,
      "mask_loops": true,
      "contig_crop": null
    }
  },
  "rfd_plddt": [
    [
      0.1005876287817955,
      0.10896043479442596,
      0.10782327502965927,
      0.10638663172721863,
      0.10893041640520096,
      0.1083260178565979,
      0.10755765438079834,
      0.11133107542991638,
      0.1188189908862114,
      0.10886858403682709,
      0.10736691951751709,
      0.1147257387638092,
      0.12098905444145203,
      0.11308708041906357,
      0.11779779195785522,
      0.13248690962791443,
      0.128917396068573,
      0.11526811867952347,
      0.12510867416858673,
      0.12812267243862152,
      0.12405039370059967,
      0.11315588653087616,
      0.11559217423200607,
      0.10919749736785889,
      0.1024211123585701,
      0.10920268297195435,
      0.10695791244506836,
      0.1065959483385086,
      0.10665444284677505,
      0.11169982701539993,
      0.10642984509468079,
      0.10018348693847656,
      0.10041184723377228,
      0.09994063526391983,
      0.09756915271282196,
      0.0916530191898346,
      0.09082072973251343,
      0.0892425924539566,
      0.08701455593109131,
      0.08852598816156387,
      0.09269212931394577,
      0.09111353754997253,
      0.087526336312294,
      0.0898132473230362,
      0.09220536053180695,
      0.09337276220321655,
      0.09149499237537384,
      0.09903658926486969,
      0.10176528245210648,
      0.10411817580461502,
      0.1073959618806839,
      0.11406421661376953,
      0.1210731789469719,
      0.12550705671310425,
      0.13341134786605835,
      0.12408557534217834,
      0.9640657305717468,
      0.9741548895835876,
      0.9707329273223877,
      0.9726706743240356,
      0.9639806747436523,
      0.947400689125061,
      0.9466821551322937,
      0.9182912111282349,
      0.9122971296310425,
      0.8821790218353271,
      0.8773549795150757,
      0.8958566188812256,
      0.8333470225334167,
      0.8517528772354126,
      0.7859998941421509,
      0.8223856687545776,
      0.8670082688331604,
      0.8805768489837646,
      0.895458996295929,
      0.9237343072891235,
      0.8844484090805054,
      0.9213141202926636,
      0.9001693725585938,
      0.9388999938964844,
      0.9417441487312317,
      0.9680352210998535,
      0.9769541025161743,
      0.98651522397995,
      0.9907382726669312,
      0.9935066103935242,
      0.9970273375511169,
      0.9980535507202148,
      0.9986299276351929,
      0.9988638758659363,
      0.9982120990753174,
      0.9983580708503723,
      0.9965227246284485,
      0.9927603006362915,
      0.9949179887771606,
      0.996740996837616,
      0.9978028535842896,
      0.9946216940879822,
      0.9928427338600159,
      0.9877840876579285,
      0.9687438607215881,
      0.9733459949493408,
      0.9886865019798279,
      0.9815752506256104,
      0.9719577431678772,
      0.927057683467865,
      0.898656964302063,
      0.8357182741165161,
      0.827649712562561,
      0.8381271958351135,
      0.7869523167610168,
      0.7781665325164795,
      0.8643750548362732,
      0.8749896287918091,
      0.9217034578323364,
      0.8963459730148315,
      0.8918168544769287,
      0.8617314100265503,
      0.8857358694076538,
      0.9190764427185059,
      0.9684896469116211,
      0.9400151968002319,
      0.9599685668945312,
      0.937225878238678,
      0.9386996626853943,
      0.9729976058006287,
      0.9710720181465149,
      0.971917450428009,
      0.992743730545044,
      0.9949801564216614,
      0.9915754795074463,
      0.9933144450187683,
      0.9930030703544617,
      0.9969778060913086,
      0.9963743090629578,
      0.9964883327484131,
      0.9970650672912598,
      0.9946823120117188,
      0.9929867386817932,
      0.9863540530204773,
      0.9850171804428101,
      0.9765118956565857,
      0.9845879077911377,
      0.9849758744239807,
      0.9773261547088623,
      0.9840946793556213,
      0.9758227467536926,
      0.9821267127990723,
      0.9694915413856506,
      0.974188506603241,
      0.969690203666687,
      0.9631469249725342,
      0.958159327507019,
      0.9487335681915283,
      0.9432247877120972,
      0.9462690353393555,
      0.9542719721794128
    ],
    [
      0.1929582804441452,
      0.24628856778144836,
      0.20615015923976898,
      0.1862039566040039,
      0.1869426965713501,
      0.16548874974250793,
      0.155753031373024,
      0.15816548466682434,
      0.15977010130882263,
      0.1481102854013443,
      0.14458037912845612,
      0.14677324891090393,
      0.14532281458377838,
      0.1401546597480774,
      0.13674382865428925,
      0.13780078291893005,
      0.13764868676662445,
      0.13438469171524048,
      0.1305186152458191,
      0.12639154493808746,
      0.11843306571245193,
      0.11096180975437164,
      0.10625340044498444,
      0.09619041532278061,
      0.09454572200775146,
      0.0990227684378624,
      0.09759741276502609,
      0.10407570004463196,
      0.11054017394781113,
      0.11587227880954742,
      0.11514921486377716,
      0.11591152846813202,
      0.11233880370855331,
      0.10621564090251923,
      0.1018105298280716,
      0.0992111787199974,
      0.09800098836421967,
      0.09671139717102051,
      0.09408022463321686,
      0.09662285447120667,
      0.09855574369430542,
      0.09931047260761261,
      0.10278961062431335,
      0.10516875982284546,
      0.10613468289375305,
      0.10914579033851624,
      0.11063867807388306,
      0.11311846971511841,
      0.11507892608642578,
      0.1175580695271492,
      0.12186436355113983,
      0.12488317489624023,
      0.1354399174451828,
      0.14323046803474426,
      0.14980964362621307,
      0.13354136049747467,
      0.9606100916862488,
      0.9689222574234009,
      0.966155469417572,
      0.9625008702278137,
      0.953200101852417,
      0.9390091300010681,
      0.9403371214866638,
      0.9105381369590759,
      0.9097764492034912,
      0.8844990730285645,
      0.8699937462806702,
      0.9024124145507812,
      0.8579050302505493,
      0.8583989143371582,
      0.8067432641983032,
      0.8242948055267334,
      0.8768643140792847,
      0.8892779350280762,
      0.9220576286315918,
      0.9354908466339111,
      0.9183071851730347,
      0.9285337328910828,
      0.9112979769706726,
      0.9491564035415649,
      0.9467281103134155,
      0.9635241627693176,
      0.9746737480163574,
      0.9843994975090027,
      0.9899073839187622,
      0.9909491539001465,
      0.9952666163444519,
      0.997133731842041,
      0.9964361786842346,
      0.9971498250961304,
      0.9926843643188477,
      0.9936489462852478,
      0.9854342937469482,
      0.9777829647064209,
      0.9813691973686218,
      0.989902675151825,
      0.9921985864639282,
      0.986106276512146,
      0.9850679636001587,
      0.9711833596229553,
      0.9497305154800415,
      0.9604748487472534,
      0.9831480979919434,
      0.9810513257980347,
      0.9822683930397034,
      0.9527105689048767,
      0.9357314109802246,
      0.8691254258155823,
      0.8541916012763977,
      0.8651027679443359,
      0.8064286112785339,
      0.8040789365768433,
      0.8914332389831543,
      0.9014921188354492,
      0.9389590620994568,
      0.9146680235862732,
      0.9192630648612976,
      0.8944931030273438,
      0.9224107265472412,
      0.9431113600730896,
      0.9815863966941833,
      0.9570207595825195,
      0.961826503276825,
      0.9301824569702148,
      0.9121072888374329,
      0.9550149440765381,
      0.9288434982299805,
      0.9197564125061035,
      0.9707607626914978,
      0.9827835559844971,
      0.9728655815124512,
      0.9767777919769287,
      0.9776262640953064,
      0.9925315380096436,
      0.9896015524864197,
      0.9929971098899841,
      0.991222083568573,
      0.9894586205482483,
      0.9846755266189575,
      0.9764903783798218,
      0.9737428426742554,
      0.9642574191093445,
      0.9724186062812805,
      0.9711339473724365,
      0.9603633284568787,
      0.9673342704772949,
      0.9600893259048462,
      0.9652931690216064,
      0.9523386359214783,
      0.9505906701087952,
      0.9522793292999268,
      0.9354161024093628,
      0.9276310205459595,
      0.8963338732719421,
      0.8745350241661072,
      0.8593370914459229,
      0.8913577198982239
    ],
    [
      0.22009524703025818,
      0.25882765650749207,
      0.21117235720157623,
      0.19134080410003662,
      0.1846567541360855,
      0.16617029905319214,
      0.15449155867099762,
      0.1588706374168396,
      0.1586931347846985,
      0.1492386758327484,
      0.14518572390079498,
      0.14369508624076843,
      0.14147503674030304,
      0.13439422845840454,
      0.13005250692367554,
      0.1305210292339325,
      0.1340114176273346,
      0.12941020727157593,
      0.1251806765794754,
      0.11903918534517288,
      0.11131878197193146,
      0.10397427529096603,
      0.10104963928461075,
      0.09624701738357544,
      0.09472068399190903,
      0.09572725743055344,
      0.0988495796918869,
      0.10762969404459,
      0.11337269842624664,
      0.11956571787595749,
      0.12091252207756042,
      0.11861281841993332,
      0.11661657691001892,
      0.11081203818321228,
      0.10537019371986389,
      0.10384751856327057,
      0.10206183046102524,
      0.10273507237434387,
      0.10532227903604507,
      0.11167535185813904,
      0.10943082720041275,
      0.11052283644676208,
      0.11853156983852386,
      0.11841055750846863,
      0.11718335002660751,
      0.12313968688249588,
      0.12521977722644806,
      0.12317872047424316,
      0.1253785789012909,
      0.1312921941280365,
      0.1352548599243164,
      0.13861241936683655,
      0.15312577784061432,
      0.16205909848213196,
      0.17735296487808228,
      0.16305595636367798,
      0.9640965461730957,
      0.972695529460907,
      0.9705848693847656,
      0.9687680006027222,
      0.959174633026123,
      0.9449634552001953,
      0.9453049898147583,
      0.9133224487304688,
      0.9105778932571411,
      0.8848599195480347,
      0.8735162019729614,
      0.9025959968566895,
      0.8567496538162231,
      0.8577359914779663,
      0.8041653037071228,
      0.8177717924118042,
      0.8787723779678345,
      0.8860925436019897,
      0.919875979423523,
      0.9335410594940186,
      0.9174985885620117,
      0.9264609813690186,
      0.9094865918159485,
      0.9498345255851746,
      0.9487527012825012,
      0.9668776392936707,
      0.9769595265388489,
      0.9859534502029419,
      0.9908029437065125,
      0.9924367666244507,
      0.9961976408958435,
      0.9975422620773315,
      0.997187614440918,
      0.9977919459342957,
      0.994890034198761,
      0.9953981041908264,
      0.9897922277450562,
      0.9833405017852783,
      0.986172616481781,
      0.9919805526733398,
      0.9937363266944885,
      0.9871335625648499,
      0.9848120808601379,
      0.9700931310653687,
      0.9455093741416931,
      0.9568758010864258,
      0.9808483123779297,
      0.9779866933822632,
      0.9791685938835144,
      0.9462246894836426,
      0.9262959957122803,
      0.8593566417694092,
      0.8459483981132507,
      0.858254075050354,
      0.7979359030723572,
      0.802448034286499,
      0.8916441798210144,
      0.8992371559143066,
      0.9376652240753174,
      0.9121221303939819,
      0.9143872857093811,
      0.8883010149002075,
      0.916970431804657,
      0.9412746429443359,
      0.9788815379142761,
      0.9527910947799683,
      0.9586267471313477,
      0.9258802533149719,
      0.908074676990509,
      0.9536542892456055,
      0.9281308054924011,
      0.9211546182632446,
      0.9728214740753174,
      0.9846598505973816,
      0.9768251180648804,
      0.9813354015350342,
      0.9829129576683044,
      0.9942679405212402,
      0.9920107126235962,
      0.9944562315940857,
      0.9936438202857971,
      0.9920101761817932,
      0.9883496761322021,
      0.9813082814216614,
      0.9799975752830505,
      0.97126305103302,
      0.9784644246101379,
      0.9773356914520264,
      0.9672096967697144,
      0.9732096791267395,
      0.966103196144104,
      0.9706447720527649,
      0.958054780960083,
      0.9557729959487915,
      0.9553252458572388,
      0.9371616244316101,
      0.9277743101119995,
      0.8931256532669067,
      0.8729569911956787,
      0.8610385060310364,
      0.8923575282096863
    ],
    [
      0.2238083779811859,
      0.2622814178466797,
      0.21719972789287567,
      0.20316046476364136,
      0.1941058188676834,
      0.1740473508834839,
      0.1609858125448227,
      0.16183993220329285,
      0.16244874894618988,
      0.15281561017036438,
      0.1493847519159317,
      0.1474405825138092,
      0.14738759398460388,
      0.1385256052017212,
      0.133687362074852,
      0.1329953670501709,
      0.13470186293125153,
      0.13081538677215576,
      0.12468630075454712,
      0.12180912494659424,
      0.11425362527370453,
      0.10804543644189835,
      0.10139888525009155,
      0.09942017495632172,
      0.09720896184444427,
      0.09376420825719833,
      0.10033180564641953,
      0.1105957180261612,
      0.11374340951442719,
      0.11725263297557831,
      0.12050139904022217,
      0.12077447772026062,
      0.11686700582504272,
      0.118189238011837,
      0.11566847562789917,
      0.11250247061252594,
      0.11021654307842255,
      0.1167411059141159,
      0.12519508600234985,
      0.12808509171009064,
      0.12377035617828369,
      0.12439807504415512,
      0.13148699700832367,
      0.1273905634880066,
      0.12673607468605042,
      0.13289307057857513,
      0.13367727398872375,
      0.13156548142433167,
      0.13408830761909485,
      0.14108748733997345,
      0.14765477180480957,
      0.15482190251350403,
      0.16999754309654236,
      0.18082280457019806,
      0.20099607110023499,
      0.207453653216362,
      0.9655749797821045,
      0.9754221439361572,
      0.9724570512771606,
      0.9707823395729065,
      0.9608957767486572,
      0.9456387162208557,
      0.9449375867843628,
      0.9106317758560181,
      0.9098058938980103,
      0.8807180523872375,
      0.8744162321090698,
      0.9020247459411621,
      0.8544655442237854,
      0.8556113839149475,
      0.7961346507072449,
      0.8195281028747559,
      0.879187285900116,
      0.8856343030929565,
      0.9159119725227356,
      0.9298771023750305,
      0.9134541153907776,
      0.92348313331604,
      0.9064660668373108,
      0.94710373878479,
      0.9478839039802551,
      0.9683710932731628,
      0.9782378077507019,
      0.9867666959762573,
      0.9911088943481445,
      0.9929265975952148,
      0.996516764163971,
      0.997639000415802,
      0.9974603652954102,
      0.9980122447013855,
      0.9956711530685425,
      0.9960578083992004,
      0.9915875792503357,
      0.9856844544410706,
      0.9878581166267395,
      0.992783784866333,
      0.9943143129348755,
      0.9874361157417297,
      0.9844050407409668,
      0.9692308902740479,
      0.9432333111763,
      0.955234169960022,
      0.9793355464935303,
      0.9762815833091736,
      0.977096438407898,
      0.9417973756790161,
      0.9186041355133057,
      0.8507790565490723,
      0.840012788772583,
      0.8525840044021606,
      0.7915928363800049,
      0.7979052066802979,
      0.8889842629432678,
      0.8950328230857849,
      0.9351489543914795,
      0.9084880948066711,
      0.9081119298934937,
      0.8829950094223022,
      0.9119318723678589,
      0.938442587852478,
      0.9761486053466797,
      0.9494231939315796,
      0.9574980139732361,
      0.924741268157959,
      0.9130196571350098,
      0.9544938802719116,
      0.9319356083869934,
      0.927647590637207,
      0.975598156452179,
      0.9862616658210754,
      0.9800610542297363,
      0.9840728640556335,
      0.9855663776397705,
      0.9949352741241455,
      0.9929934144020081,
      0.9950028657913208,
      0.994426429271698,
      0.9927791357040405,
      0.9898659586906433,
      0.9832277894020081,
      0.9822742938995361,
      0.9741352796554565,
      0.980707049369812,
      0.9794690608978271,
      0.9693952798843384,
      0.9750110507011414,
      0.9676603078842163,
      0.9726434946060181,
      0.9610038995742798,
      0.9608656764030457,
      0.9591144919395447,
      0.9446666240692139,
      0.9328447580337524,
      0.9005562663078308,
      0.8800721168518066,
      0.8690489530563354,
      0.8971825242042542
    ],
    [
      0.2126852124929428,
      0.24931149184703827,
      0.21131640672683716,
      0.19905051589012146,
      0.1921071857213974,
      0.1743026077747345,
      0.1603481024503708,
      0.16222062706947327,
      0.16160865128040314,
      0.15327124297618866,
      0.1491442322731018,
      0.14830514788627625,
      0.14841726422309875,
      0.14051376283168793,
      0.1360252946615219,
      0.13332408666610718,
      0.13330817222595215,
      0.1304009109735489,
      0.12423169612884521,
      0.12541688978672028,
      0.11715064942836761,
      0.11409775167703629,
      0.10698633641004562,
      0.10935976356267929,
      0.10840894281864166,
      0.10479099303483963,
      0.10680834949016571,
      0.11521060019731522,
      0.11639820784330368,
      0.11788932234048843,
      0.11944690346717834,
      0.12378507852554321,
      0.12134377658367157,
      0.1233939453959465,
      0.1262829303741455,
      0.12232552468776703,
      0.1216079443693161,
      0.1237606406211853,
      0.13721022009849548,
      0.13872931897640228,
      0.13848958909511566,
      0.13649338483810425,
      0.14394809305667877,
      0.13784107565879822,
      0.13866257667541504,
      0.1450139284133911,
      0.14329302310943604,
      0.14263422787189484,
      0.14932769536972046,
      0.16173873841762543,
      0.17344757914543152,
      0.18870043754577637,
      0.2081044465303421,
      0.2336059808731079,
      0.2660467326641083,
      0.27240827679634094,
      0.967746376991272,
      0.977819561958313,
      0.9748703837394714,
      0.9734620451927185,
      0.9639492630958557,
      0.9476537704467773,
      0.9463011622428894,
      0.9139795303344727,
      0.9104138016700745,
      0.8772649168968201,
      0.8729815483093262,
      0.9007473587989807,
      0.8538442254066467,
      0.8550307154655457,
      0.7975383996963501,
      0.8119872808456421,
      0.8775471448898315,
      0.8833394050598145,
      0.9131632447242737,
      0.9296075105667114,
      0.9092880487442017,
      0.9219628572463989,
      0.9053972363471985,
      0.9474910497665405,
      0.9496768116950989,
      0.9711413979530334,
      0.9802423119544983,
      0.9879711866378784,
      0.9917427897453308,
      0.9935670495033264,
      0.9969082474708557,
      0.9977937340736389,
      0.9976992011070251,
      0.9981884956359863,
      0.996305525302887,
      0.9965975880622864,
      0.992797315120697,
      0.9872415065765381,
      0.9892592430114746,
      0.9935293793678284,
      0.9950062036514282,
      0.9881670475006104,
      0.9847102165222168,
      0.9701716899871826,
      0.9436202049255371,
      0.9556261897087097,
      0.9799026250839233,
      0.9758739471435547,
      0.9757413864135742,
      0.9389561414718628,
      0.914542019367218,
      0.8421140313148499,
      0.8283915519714355,
      0.8488861322402954,
      0.7878311276435852,
      0.7938917875289917,
      0.8885083794593811,
      0.8944180011749268,
      0.9360116124153137,
      0.9088271856307983,
      0.9058561325073242,
      0.8794858455657959,
      0.9080626964569092,
      0.9350519180297852,
      0.9745861887931824,
      0.9477193355560303,
      0.9575300216674805,
      0.9254196286201477,
      0.9149774312973022,
      0.9561863541603088,
      0.9363043308258057,
      0.9346151351928711,
      0.9776048064231873,
      0.9876391887664795,
      0.9821878671646118,
      0.9856637120246887,
      0.9869351387023926,
      0.9953644275665283,
      0.9937046766281128,
      0.9954138398170471,
      0.9950426816940308,
      0.9935209155082703,
      0.9912112355232239,
      0.9852942228317261,
      0.9845437407493591,
      0.9769575595855713,
      0.9828041791915894,
      0.98148512840271,
      0.9715607166290283,
      0.9765830039978027,
      0.9692284464836121,
      0.9737792015075684,
      0.9623417258262634,
      0.9644606113433838,
      0.9614232778549194,
      0.9487981796264648,
      0.9373974800109863,
      0.9085456132888794,
      0.8883400559425354,
      0.8791171312332153,
      0.9032034873962402
    ],
    [
      0.20625048875808716,
      0.2520125210285187,
      0.20788659155368805,
      0.19930805265903473,
      0.19488970935344696,
      0.17831440269947052,
      0.16458828747272491,
      0.164536714553833,
      0.16579821705818176,
      0.155353844165802,
      0.15107154846191406,
      0.152910053730011,
      0.1550064980983734,
      0.1416534036397934,
      0.13768211007118225,
      0.13477127254009247,
      0.13790856301784515,
      0.13262663781642914,
      0.12633807957172394,
      0.12681840360164642,
      0.11911064386367798,
      0.11683573573827744,
      0.10654167830944061,
      0.11092111468315125,
      0.10801690816879272,
      0.1074567437171936,
      0.10650019347667694,
      0.11604023724794388,
      0.1147824376821518,
      0.11563955247402191,
      0.12094815075397491,
      0.12494323402643204,
      0.12177789211273193,
      0.12304631620645523,
      0.12673160433769226,
      0.12254905700683594,
      0.12219604849815369,
      0.12484323978424072,
      0.14454858005046844,
      0.14303864538669586,
      0.14550724625587463,
      0.14340075850486755,
      0.15120425820350647,
      0.14416037499904633,
      0.14870718121528625,
      0.15540936589241028,
      0.15051239728927612,
      0.15161040425300598,
      0.16044612228870392,
      0.17616689205169678,
      0.19191217422485352,
      0.2089129388332367,
      0.23004205524921417,
      0.2579292058944702,
      0.29038649797439575,
      0.2765553593635559,
      0.9690808057785034,
      0.97889244556427,
      0.9758864641189575,
      0.9741201996803284,
      0.9642740488052368,
      0.9476520419120789,
      0.9445673227310181,
      0.9091529846191406,
      0.9066296815872192,
      0.8746529221534729,
      0.8684718608856201,
      0.895817220211029,
      0.8503968119621277,
      0.8533470630645752,
      0.796057403087616,
      0.8067252039909363,
      0.8746978640556335,
      0.8820598125457764,
      0.9093725681304932,
      0.9266272783279419,
      0.9043252468109131,
      0.9186733961105347,
      0.902557373046875,
      0.946141242980957,
      0.9494934678077698,
      0.9715945720672607,
      0.9808666110038757,
      0.988235592842102,
      0.9917631149291992,
      0.993578314781189,
      0.996856153011322,
      0.9977557063102722,
      0.9977246522903442,
      0.9982166290283203,
      0.9965351223945618,
      0.9968189001083374,
      0.9932817220687866,
      0.9877901077270508,
      0.9897366762161255,
      0.9937801361083984,
      0.9952232241630554,
      0.9882950186729431,
      0.984516441822052,
      0.9699100255966187,
      0.9425234794616699,
      0.9551936388015747,
      0.9796299338340759,
      0.9746691584587097,
      0.9739887714385986,
      0.9354165196418762,
      0.9095526337623596,
      0.8377037644386292,
      0.8244856595993042,
      0.8468380570411682,
      0.7865639925003052,
      0.7929717898368835,
      0.8885568380355835,
      0.8945414423942566,
      0.9359495639801025,
      0.9079219698905945,
      0.9033223986625671,
      0.8762065172195435,
      0.9045819044113159,
      0.9308634996414185,
      0.972825288772583,
      0.9455340504646301,
      0.9568344354629517,
      0.9248884320259094,
      0.9156126976013184,
      0.9570437073707581,
      0.9393353462219238,
      0.9384692311286926,
      0.9796690344810486,
      0.9884973764419556,
      0.9832825660705566,
      0.986517608165741,
      0.9873731136322021,
      0.9954477548599243,
      0.9936473965644836,
      0.9952071905136108,
      0.9950539469718933,
      0.9935175180435181,
      0.9914270639419556,
      0.9857386350631714,
      0.9851144552230835,
      0.9778619408607483,
      0.983271062374115,
      0.9818671941757202,
      0.971635103225708,
      0.9764508008956909,
      0.9686341285705566,
      0.9733602404594421,
      0.9617908596992493,
      0.9641373157501221,
      0.9617933034896851,
      0.9499679803848267,
      0.9391109943389893,
      0.9124287366867065,
      0.8925967216491699,
      0.884986162185669,
      0.90726238489151
    ],
    [
      0.2335265427827835,
      0.28159138560295105,
      0.24951641261577606,
      0.23612137138843536,
      0.23732498288154602,
      0.2186027318239212,
      0.19432517886161804,
      0.1915334016084671,
      0.19050204753875732,
      0.18064823746681213,
      0.17184844613075256,
      0.16860879957675934,
      0.17216801643371582,
      0.16445201635360718,
      0.1580309122800827,
      0.15355335175991058,
      0.1571500450372696,
      0.14831769466400146,
      0.1402372419834137,
      0.13793930411338806,
      0.13489724695682526,
      0.12975896894931793,
      0.11748728901147842,
      0.11959055066108704,
      0.11250924319028854,
      0.10861090570688248,
      0.10552835464477539,
      0.11467394977807999,
      0.11480521410703659,
      0.11324866116046906,
      0.11622575670480728,
      0.1225316971540451,
      0.12160354852676392,
      0.1191110834479332,
      0.12565040588378906,
      0.13147643208503723,
      0.129979208111763,
      0.13404083251953125,
      0.15440398454666138,
      0.15733753144741058,
      0.1544346809387207,
      0.1549718827009201,
      0.1682487428188324,
      0.1586892455816269,
      0.1633707880973816,
      0.17021851241588593,
      0.17079821228981018,
      0.17324693500995636,
      0.18404003977775574,
      0.20925377309322357,
      0.2255064696073532,
      0.24465852975845337,
      0.26655399799346924,
      0.2910783588886261,
      0.31257104873657227,
      0.315927654504776,
      0.9690036773681641,
      0.978678822517395,
      0.9756596684455872,
      0.9733583331108093,
      0.9632031917572021,
      0.9463635683059692,
      0.9432573914527893,
      0.9048815965652466,
      0.9034799337387085,
      0.8690767288208008,
      0.8622878193855286,
      0.890931248664856,
      0.8480097651481628,
      0.8487874269485474,
      0.7903846502304077,
      0.8056545257568359,
      0.8722975254058838,
      0.882681667804718,
      0.9071656465530396,
      0.9258942008018494,
      0.9004628658294678,
      0.9154887199401855,
      0.9004364609718323,
      0.9455211758613586,
      0.9493067264556885,
      0.9708277583122253,
      0.980199933052063,
      0.9877334833145142,
      0.9913358688354492,
      0.9932804703712463,
      0.9964465498924255,
      0.9975354075431824,
      0.9974822998046875,
      0.9980059266090393,
      0.9960935711860657,
      0.9964674711227417,
      0.9924716949462891,
      0.9867067933082581,
      0.9890080094337463,
      0.993349552154541,
      0.9949080348014832,
      0.9879189133644104,
      0.9841992855072021,
      0.9702198505401611,
      0.9428322315216064,
      0.956284761428833,
      0.9798815250396729,
      0.9744575619697571,
      0.9735420346260071,
      0.934882402420044,
      0.9095004200935364,
      0.8366527557373047,
      0.8222336769104004,
      0.8479353189468384,
      0.7870880365371704,
      0.7950930595397949,
      0.8904822468757629,
      0.8969932794570923,
      0.937389075756073,
      0.9099887013435364,
      0.9040330648422241,
      0.8745023012161255,
      0.903153657913208,
      0.9298408031463623,
      0.9718197584152222,
      0.9454708695411682,
      0.9581476449966431,
      0.9268622994422913,
      0.9193664789199829,
      0.9601444005966187,
      0.9459594488143921,
      0.9423630237579346,
      0.9807000160217285,
      0.9889523983001709,
      0.9830498695373535,
      0.9853538870811462,
      0.9854982495307922,
      0.9946942329406738,
      0.9923959374427795,
      0.9945828318595886,
      0.9947085976600647,
      0.992892861366272,
      0.990481972694397,
      0.9845949411392212,
      0.9841373562812805,
      0.9769891500473022,
      0.9823333024978638,
      0.9807485938072205,
      0.9699295163154602,
      0.9746435284614563,
      0.9661994576454163,
      0.9705122709274292,
      0.9593533873558044,
      0.9622191786766052,
      0.9608850479125977,
      0.9493302702903748,
      0.941650390625,
      0.9177116751670837,
      0.8973258137702942,
      0.8908306956291199,
      0.9120368957519531
    ],
    [
      0.23230956494808197,
      0.29068997502326965,
      0.26042985916137695,
      0.25234976410865784,
      0.2549349069595337,
      0.24308818578720093,
      0.22588807344436646,
      0.21985986828804016,
      0.21864190697669983,
      0.20910502970218658,
      0.1978943943977356,
      0.19370727241039276,
      0.19375856220722198,
      0.18532633781433105,
      0.17856024205684662,
      0.17876571416854858,
      0.18447144329547882,
      0.1690986603498459,
      0.15502004325389862,
      0.15889593958854675,
      0.15574829280376434,
      0.1499255895614624,
      0.13374371826648712,
      0.1362420916557312,
      0.12410557270050049,
      0.11986832320690155,
      0.11033278703689575,
      0.12150023877620697,
      0.11715994775295258,
      0.1158420741558075,
      0.12670066952705383,
      0.13639432191848755,
      0.13780929148197174,
      0.13946178555488586,
      0.1486930251121521,
      0.15762309730052948,
      0.1579931080341339,
      0.1534329503774643,
      0.17752662301063538,
      0.17666155099868774,
      0.17530480027198792,
      0.17565254867076874,
      0.19148372113704681,
      0.18724045157432556,
      0.1887809932231903,
      0.20267707109451294,
      0.21253149211406708,
      0.2172737419605255,
      0.22962132096290588,
      0.267012357711792,
      0.276949405670166,
      0.3199065029621124,
      0.33343371748924255,
      0.34257030487060547,
      0.3667750656604767,
      0.35816657543182373,
      0.9699864983558655,
      0.979759931564331,
      0.9768056869506836,
      0.9745696783065796,
      0.9639380574226379,
      0.9458941221237183,
      0.9417881369590759,
      0.901760995388031,
      0.9002709984779358,
      0.8638216853141785,
      0.8540880680084229,
      0.8870425224304199,
      0.8473836183547974,
      0.8486968278884888,
      0.793553352355957,
      0.8099892735481262,
      0.8719593286514282,
      0.8812834620475769,
      0.9040348529815674,
      0.9203176498413086,
      0.8957284092903137,
      0.9123581647872925,
      0.8975582122802734,
      0.9446882605552673,
      0.9491515755653381,
      0.9713045954704285,
      0.9807336926460266,
      0.9881493449211121,
      0.9914299249649048,
      0.9932066202163696,
      0.9965582489967346,
      0.9976133704185486,
      0.9976162910461426,
      0.998043954372406,
      0.9962553977966309,
      0.996565043926239,
      0.9924386143684387,
      0.9868946075439453,
      0.9897214770317078,
      0.9938246011734009,
      0.9953840970993042,
      0.9889219999313354,
      0.9853665828704834,
      0.9732748866081238,
      0.946997344493866,
      0.9598884582519531,
      0.9819146394729614,
      0.9747627973556519,
      0.9717631340026855,
      0.9322227835655212,
      0.9072690010070801,
      0.8332988023757935,
      0.8192064762115479,
      0.8469648957252502,
      0.7794353365898132,
      0.7938359975814819,
      0.8888083100318909,
      0.8963795900344849,
      0.9380627870559692,
      0.9093062877655029,
      0.9018099904060364,
      0.8698148727416992,
      0.9011942148208618,
      0.925599992275238,
      0.9690296649932861,
      0.945622444152832,
      0.9585954546928406,
      0.9311042428016663,
      0.9278230667114258,
      0.963772714138031,
      0.9547243118286133,
      0.952900767326355,
      0.9836500287055969,
      0.9907777905464172,
      0.9840415120124817,
      0.9849895238876343,
      0.9839303493499756,
      0.9940013289451599,
      0.9918336868286133,
      0.9943651556968689,
      0.9947832226753235,
      0.9930427670478821,
      0.9910646080970764,
      0.9855120182037354,
      0.9853556156158447,
      0.9785156846046448,
      0.9831611514091492,
      0.9815418124198914,
      0.9705191850662231,
      0.9744328260421753,
      0.9647936820983887,
      0.9688707590103149,
      0.9558966159820557,
      0.9596958160400391,
      0.9591575860977173,
      0.9492583870887756,
      0.9445825815200806,
      0.9252105355262756,
      0.9070655703544617,
      0.9034807085990906,
      0.9225012063980103
    ],
    [
      0.2161550521850586,
      0.25884774327278137,
      0.25826597213745117,
      0.26131927967071533,
      0.2621449828147888,
      0.26044657826423645,
      0.25311699509620667,
      0.24661436676979065,
      0.2490127682685852,
      0.24335195124149323,
      0.23167937994003296,
      0.22671282291412354,
      0.22615742683410645,
      0.21801137924194336,
      0.2115580290555954,
      0.20762601494789124,
      0.20768117904663086,
      0.20203688740730286,
      0.18723006546497345,
      0.18134957551956177,
      0.1783219873905182,
      0.1675228774547577,
      0.15797722339630127,
      0.16076165437698364,
      0.1456504613161087,
      0.1483798325061798,
      0.12740546464920044,
      0.13378676772117615,
      0.13312870264053345,
      0.13990342617034912,
      0.14007753133773804,
      0.15630976855754852,
      0.15878602862358093,
      0.16556763648986816,
      0.1733502596616745,
      0.18857088685035706,
      0.1868223249912262,
      0.17759793996810913,
      0.200070321559906,
      0.21040204167366028,
      0.21028639376163483,
      0.21271133422851562,
      0.23209932446479797,
      0.23305775225162506,
      0.23155777156352997,
      0.25153857469558716,
      0.2681693434715271,
      0.2746484577655792,
      0.2980475425720215,
      0.3268575668334961,
      0.3277314603328705,
      0.36313965916633606,
      0.3897762894630432,
      0.4023814797401428,
      0.4294857382774353,
      0.4412526786327362,
      0.9713535308837891,
      0.9811040759086609,
      0.9780393838882446,
      0.9758936166763306,
      0.9653598666191101,
      0.9457719922065735,
      0.9407137632369995,
      0.8999730348587036,
      0.8992251753807068,
      0.8582586646080017,
      0.846287727355957,
      0.8798995614051819,
      0.8418715000152588,
      0.8416863679885864,
      0.7935916185379028,
      0.8044690489768982,
      0.8706248998641968,
      0.8800304532051086,
      0.9015885591506958,
      0.9184139966964722,
      0.8915692567825317,
      0.9081695079803467,
      0.8954567909240723,
      0.9434298872947693,
      0.9490391612052917,
      0.9719080924987793,
      0.9815897345542908,
      0.9889696836471558,
      0.9918680191040039,
      0.9939022064208984,
      0.9968653917312622,
      0.997759222984314,
      0.9978782534599304,
      0.9982051849365234,
      0.9967257380485535,
      0.997003436088562,
      0.9933856725692749,
      0.9882543087005615,
      0.9912259578704834,
      0.9946238994598389,
      0.9961463212966919,
      0.9900600910186768,
      0.9866359829902649,
      0.9756278991699219,
      0.9501379132270813,
      0.9615281820297241,
      0.9821577072143555,
      0.9747645854949951,
      0.9690979719161987,
      0.9320840835571289,
      0.9061572551727295,
      0.8362216949462891,
      0.8200731873512268,
      0.8434386849403381,
      0.778607189655304,
      0.7975332140922546,
      0.8909321427345276,
      0.8988121747970581,
      0.9399275779724121,
      0.9090458750724792,
      0.9008254408836365,
      0.8687518835067749,
      0.8979709148406982,
      0.9224064350128174,
      0.9661036133766174,
      0.9442290663719177,
      0.9583585262298584,
      0.932548463344574,
      0.9324526786804199,
      0.9667038917541504,
      0.9618988633155823,
      0.9628372192382812,
      0.9871243834495544,
      0.9923271536827087,
      0.9855972528457642,
      0.9860582947731018,
      0.9842002391815186,
      0.9940897226333618,
      0.9921039938926697,
      0.9944392442703247,
      0.9952102899551392,
      0.9934628009796143,
      0.9920799732208252,
      0.9870694279670715,
      0.9870324730873108,
      0.9804768562316895,
      0.9847122430801392,
      0.9830385446548462,
      0.9718903303146362,
      0.9754611849784851,
      0.9649477601051331,
      0.968470573425293,
      0.9543098211288452,
      0.9595286846160889,
      0.9605997204780579,
      0.951859712600708,
      0.948351263999939,
      0.9366553425788879,
      0.9210107326507568,
      0.920714259147644,
      0.9354315400123596
    ],
    [
      0.27204975485801697,
      0.333321213722229,
      0.319694846868515,
      0.322571724653244,
      0.3374179005622864,
      0.34263476729393005,
      0.3357734680175781,
      0.3407531976699829,
      0.3483614921569824,
      0.3423900902271271,
      0.3449653685092926,
      0.33788836002349854,
      0.33575937151908875,
      0.3366553485393524,
      0.32104840874671936,
      0.3019860088825226,
      0.2889383137226105,
      0.2719389796257019,
      0.2573687434196472,
      0.24959257245063782,
      0.2501622140407562,
      0.2378794550895691,
      0.21154066920280457,
      0.20788690447807312,
      0.19441911578178406,
      0.19180098176002502,
      0.17333324253559113,
      0.17571404576301575,
      0.17702144384384155,
      0.17832022905349731,
      0.17130804061889648,
      0.1983935534954071,
      0.2149457037448883,
      0.21315467357635498,
      0.22534307837486267,
      0.2570875287055969,
      0.2671596109867096,
      0.2525603473186493,
      0.2770858407020569,
      0.30605268478393555,
      0.30842211842536926,
      0.3023141622543335,
      0.34032562375068665,
      0.355331152677536,
      0.36103594303131104,
      0.3806779980659485,
      0.39200204610824585,
      0.3959793150424957,
      0.4208282232284546,
      0.429004967212677,
      0.41367337107658386,
      0.43692412972450256,
      0.458257257938385,
      0.4424760639667511,
      0.47341424226760864,
      0.4785741865634918,
      0.9750588536262512,
      0.9838486313819885,
      0.980580747127533,
      0.978410005569458,
      0.9682806730270386,
      0.9485287070274353,
      0.9424339532852173,
      0.8986781239509583,
      0.8942453265190125,
      0.8445003628730774,
      0.8302916884422302,
      0.8708356618881226,
      0.8244112730026245,
      0.833061695098877,
      0.7781150937080383,
      0.7935258150100708,
      0.8683164715766907,
      0.877750813961029,
      0.8959255218505859,
      0.9152231216430664,
      0.8813179731369019,
      0.9037685394287109,
      0.8910793662071228,
      0.9443988800048828,
      0.9519768953323364,
      0.9744033217430115,
      0.9837183356285095,
      0.9909435510635376,
      0.9931239485740662,
      0.9948565363883972,
      0.9974194765090942,
      0.9980536699295044,
      0.9982765316963196,
      0.9984725713729858,
      0.9973020553588867,
      0.9975132942199707,
      0.9942950010299683,
      0.9898065328598022,
      0.9927730560302734,
      0.9954562783241272,
      0.9969025254249573,
      0.9913954138755798,
      0.9885203838348389,
      0.9787622094154358,
      0.9558275938034058,
      0.96476811170578,
      0.9827823638916016,
      0.9753235578536987,
      0.9685320854187012,
      0.930980920791626,
      0.9064239263534546,
      0.8375850915908813,
      0.8176188468933105,
      0.849190354347229,
      0.7864587903022766,
      0.8110283613204956,
      0.904352068901062,
      0.907691478729248,
      0.9463324546813965,
      0.9127864837646484,
      0.9016036987304688,
      0.8640466332435608,
      0.8912372589111328,
      0.9173699021339417,
      0.9652132987976074,
      0.9428569078445435,
      0.9612067937850952,
      0.9376838207244873,
      0.9404900074005127,
      0.971284806728363,
      0.9716421961784363,
      0.9717298746109009,
      0.9908146858215332,
      0.9943529367446899,
      0.98808354139328,
      0.9876347780227661,
      0.9857170581817627,
      0.9946218132972717,
      0.992850124835968,
      0.9949389100074768,
      0.9958670139312744,
      0.994182825088501,
      0.993595540523529,
      0.9895519018173218,
      0.9895622134208679,
      0.9832519888877869,
      0.9868796467781067,
      0.9857650995254517,
      0.9744372367858887,
      0.9779350757598877,
      0.96552973985672,
      0.9694696664810181,
      0.9557665586471558,
      0.9609411358833313,
      0.964182436466217,
      0.9555794596672058,
      0.9542502164840698,
      0.9498001337051392,
      0.937744140625,
      0.9401283264160156,
      0.9494709968566895
    ],
    [
      0.37602367997169495,
      0.430767297744751,
      0.408395916223526,
      0.4343498945236206,
      0.4310263395309448,
      0.4346332848072052,
      0.42725464701652527,
      0.4383523464202881,
      0.43680569529533386,
      0.44298335909843445,
      0.43603092432022095,
      0.4250282645225525,
      0.42575621604919434,
      0.42984044551849365,
      0.4232161045074463,
      0.4112560749053955,
      0.4033038020133972,
      0.3936721980571747,
      0.3796914219856262,
      0.3571043610572815,
      0.33736780285835266,
      0.3250678777694702,
      0.2964046597480774,
      0.27465128898620605,
      0.25940027832984924,
      0.2616099417209625,
      0.22486290335655212,
      0.23825503885746002,
      0.25141698122024536,
      0.2558702528476715,
      0.2301783263683319,
      0.26503968238830566,
      0.2881467640399933,
      0.28549522161483765,
      0.2985462546348572,
      0.3312874436378479,
      0.36775273084640503,
      0.35476431250572205,
      0.3668329119682312,
      0.3977690041065216,
      0.414337158203125,
      0.4068516790866852,
      0.4245747923851013,
      0.43886852264404297,
      0.44346898794174194,
      0.455819308757782,
      0.4586058259010315,
      0.46740660071372986,
      0.47408655285835266,
      0.4692789614200592,
      0.44484129548072815,
      0.4739012122154236,
      0.4861648678779602,
      0.4638230502605438,
      0.4858367443084717,
      0.48645246028900146,
      0.9806004166603088,
      0.9882745742797852,
      0.9849764108657837,
      0.9829928874969482,
      0.9736288785934448,
      0.9541823863983154,
      0.9475730061531067,
      0.901103138923645,
      0.8941946029663086,
      0.8472548127174377,
      0.8287689685821533,
      0.8707016706466675,
      0.8160417079925537,
      0.8292337656021118,
      0.770346999168396,
      0.7789897918701172,
      0.8617364168167114,
      0.8762309551239014,
      0.8877806067466736,
      0.9116999506950378,
      0.8780272006988525,
      0.9029191732406616,
      0.8914631009101868,
      0.9471466541290283,
      0.9551644325256348,
      0.9783994555473328,
      0.9875093102455139,
      0.9936100244522095,
      0.9947605729103088,
      0.9963569641113281,
      0.9982592463493347,
      0.9985476136207581,
      0.9988455176353455,
      0.9989179968833923,
      0.9983763098716736,
      0.9984106421470642,
      0.9967577457427979,
      0.9940990805625916,
      0.9953826665878296,
      0.9969639182090759,
      0.9979612231254578,
      0.9929655194282532,
      0.9901387095451355,
      0.9802708029747009,
      0.957141637802124,
      0.9653404355049133,
      0.9827454686164856,
      0.975652277469635,
      0.9664174318313599,
      0.9282023906707764,
      0.9023347496986389,
      0.8291782736778259,
      0.8142434358596802,
      0.8511494398117065,
      0.786864161491394,
      0.8177745938301086,
      0.9134087562561035,
      0.9130150675773621,
      0.9501444697380066,
      0.916313886642456,
      0.9034939408302307,
      0.8611718416213989,
      0.8862313032150269,
      0.913967490196228,
      0.9635990262031555,
      0.9398673176765442,
      0.9616022109985352,
      0.9402307868003845,
      0.9477298855781555,
      0.9758298397064209,
      0.979566752910614,
      0.9815531969070435,
      0.9943022131919861,
      0.9962275624275208,
      0.9921731352806091,
      0.9919885993003845,
      0.9907200336456299,
      0.9962841272354126,
      0.9951002597808838,
      0.9960942268371582,
      0.9972702860832214,
      0.9957950711250305,
      0.996090292930603,
      0.9935790300369263,
      0.9937118887901306,
      0.9888405203819275,
      0.9906632900238037,
      0.9892800450325012,
      0.978869616985321,
      0.9822996854782104,
      0.9712122678756714,
      0.9758541584014893,
      0.96280437707901,
      0.9691407680511475,
      0.970800518989563,
      0.9656062722206116,
      0.9625260829925537,
      0.9634057879447937,
      0.9612196087837219,
      0.961043655872345,
      0.9655593633651733
    ],
    [
      0.4109600782394409,
      0.45993131399154663,
      0.4495704770088196,
      0.466366171836853,
      0.4652992784976959,
      0.4768718183040619,
      0.476307213306427,
      0.4698789417743683,
      0.48490509390830994,
      0.48961254954338074,
      0.4839034676551819,
      0.4838218688964844,
      0.4857372045516968,
      0.5024168491363525,
      0.5033406019210815,
      0.4775177538394928,
      0.49046415090560913,
      0.4997585713863373,
      0.4599990248680115,
      0.4270143210887909,
      0.4233871102333069,
      0.41787075996398926,
      0.36260730028152466,
      0.331710547208786,
      0.35986092686653137,
      0.3577324151992798,
      0.29550501704216003,
      0.29310908913612366,
      0.33814406394958496,
      0.31992119550704956,
      0.2929261326789856,
      0.34834039211273193,
      0.3791992962360382,
      0.3673877418041229,
      0.3810948133468628,
      0.4307645857334137,
      0.4634126126766205,
      0.4463280439376831,
      0.45266854763031006,
      0.49143487215042114,
      0.5025875568389893,
      0.4836222529411316,
      0.49957898259162903,
      0.506057620048523,
      0.5065052509307861,
      0.5056281089782715,
      0.5086045265197754,
      0.5104290246963501,
      0.5111721158027649,
      0.49663078784942627,
      0.48785600066185,
      0.4963570833206177,
      0.5066497921943665,
      0.4891701936721802,
      0.5178090929985046,
      0.4990673363208771,
      0.9883602261543274,
      0.994098961353302,
      0.9919869303703308,
      0.9914599657058716,
      0.9834672212600708,
      0.965587317943573,
      0.9581388235092163,
      0.9139978289604187,
      0.9006989002227783,
      0.8466824293136597,
      0.829953670501709,
      0.870513916015625,
      0.8131293058395386,
      0.8262362480163574,
      0.754496693611145,
      0.7622672915458679,
      0.8481284379959106,
      0.8694661259651184,
      0.8804336190223694,
      0.9078922271728516,
      0.8759616017341614,
      0.9042205810546875,
      0.8960720896720886,
      0.9541406631469727,
      0.9636399745941162,
      0.9864569902420044,
      0.9927645325660706,
      0.9965745210647583,
      0.9968215227127075,
      0.9979689121246338,
      0.9989219903945923,
      0.9989487528800964,
      0.9992144703865051,
      0.9991992712020874,
      0.9990703463554382,
      0.9989812970161438,
      0.9983212351799011,
      0.9971201419830322,
      0.9975407719612122,
      0.9982820153236389,
      0.9986529350280762,
      0.9948150515556335,
      0.9918881058692932,
      0.9811182618141174,
      0.9576998353004456,
      0.9650490283966064,
      0.9825497269630432,
      0.9754830002784729,
      0.9668972492218018,
      0.9213722944259644,
      0.8962833285331726,
      0.8242486119270325,
      0.8114951252937317,
      0.8548070788383484,
      0.7920089960098267,
      0.8259650468826294,
      0.924412190914154,
      0.922053873538971,
      0.9562280178070068,
      0.9183028936386108,
      0.9043430089950562,
      0.8618597984313965,
      0.8794716596603394,
      0.9075177907943726,
      0.9616864919662476,
      0.9316607713699341,
      0.9612677693367004,
      0.9400926232337952,
      0.9532926678657532,
      0.9811354875564575,
      0.9869403839111328,
      0.9893903732299805,
      0.9970664381980896,
      0.9975447058677673,
      0.9947991967201233,
      0.99542236328125,
      0.9943548440933228,
      0.9973660111427307,
      0.9966644644737244,
      0.9970269203186035,
      0.9982551336288452,
      0.9974948167800903,
      0.9983871579170227,
      0.996929943561554,
      0.9973329901695251,
      0.9953486323356628,
      0.9962224960327148,
      0.9949343204498291,
      0.9860371947288513,
      0.9872769117355347,
      0.9777753353118896,
      0.9813328385353088,
      0.9696850776672363,
      0.9763860106468201,
      0.975735604763031,
      0.9729610681533813,
      0.9687010049819946,
      0.9737258553504944,
      0.9763128757476807,
      0.9785824418067932,
      0.979936420917511
    ],
    [
      0.4499654471874237,
      0.48719915747642517,
      0.5099645853042603,
      0.5423391461372375,
      0.5120216608047485,
      0.5358676314353943,
      0.5628613829612732,
      0.5451894402503967,
      0.5352048873901367,
      0.5731661319732666,
      0.5959813594818115,
      0.5648881196975708,
      0.5728170871734619,
      0.6285645365715027,
      0.6274622082710266,
      0.5738053321838379,
      0.5955992937088013,
      0.6242867708206177,
      0.5610694885253906,
      0.5017019510269165,
      0.5404877066612244,
      0.5264577865600586,
      0.42728883028030396,
      0.39956772327423096,
      0.45717182755470276,
      0.4318764805793762,
      0.3424125015735626,
      0.35636937618255615,
      0.36831849813461304,
      0.38257139921188354,
      0.36166518926620483,
      0.42333051562309265,
      0.4672161638736725,
      0.47857287526130676,
      0.4672146439552307,
      0.5178532600402832,
      0.5687025785446167,
      0.5464181303977966,
      0.5501692295074463,
      0.5967674851417542,
      0.6015425324440002,
      0.5802637338638306,
      0.5888335108757019,
      0.6079114675521851,
      0.5928502678871155,
      0.5734926462173462,
      0.5973055362701416,
      0.6090546250343323,
      0.5801078677177429,
      0.5688722133636475,
      0.5822660326957703,
      0.5726388692855835,
      0.5712287425994873,
      0.5682777166366577,
      0.593637228012085,
      0.5541529655456543,
      0.9930278658866882,
      0.9972476363182068,
      0.9964618682861328,
      0.9966684579849243,
      0.9916583895683289,
      0.9762654304504395,
      0.9669321775436401,
      0.923455536365509,
      0.9123779535293579,
      0.8534218072891235,
      0.8355461359024048,
      0.8760864734649658,
      0.8131147623062134,
      0.824588418006897,
      0.7537319660186768,
      0.7588427066802979,
      0.845184326171875,
      0.8719961643218994,
      0.8799338340759277,
      0.9097731113433838,
      0.8768497705459595,
      0.9062390327453613,
      0.9081123471260071,
      0.959894061088562,
      0.9737120866775513,
      0.9927430748939514,
      0.9959759712219238,
      0.9982037544250488,
      0.9980884790420532,
      0.99892657995224,
      0.9993780851364136,
      0.9992329478263855,
      0.9994426965713501,
      0.999386727809906,
      0.999411404132843,
      0.9993361234664917,
      0.9990751147270203,
      0.9985045790672302,
      0.998744547367096,
      0.9990878105163574,
      0.9990853071212769,
      0.9961411952972412,
      0.9932246208190918,
      0.9821474552154541,
      0.9598393440246582,
      0.9670398235321045,
      0.9830295443534851,
      0.9764585494995117,
      0.9712486267089844,
      0.9146144986152649,
      0.8950272798538208,
      0.8246713280677795,
      0.8055113554000854,
      0.8637768030166626,
      0.8051865696907043,
      0.8405296802520752,
      0.9342874884605408,
      0.9336788654327393,
      0.9642481803894043,
      0.9319282174110413,
      0.9141156673431396,
      0.8701555132865906,
      0.8791910409927368,
      0.9045131802558899,
      0.9607564806938171,
      0.9278463125228882,
      0.96275794506073,
      0.942083477973938,
      0.9595367908477783,
      0.9861153960227966,
      0.9926462769508362,
      0.9943719506263733,
      0.9985037446022034,
      0.9983150362968445,
      0.9964377284049988,
      0.9969797134399414,
      0.9964587092399597,
      0.9981192946434021,
      0.9977096319198608,
      0.9977759718894958,
      0.9988315105438232,
      0.998490035533905,
      0.9992623329162598,
      0.998357355594635,
      0.9988281726837158,
      0.9980894923210144,
      0.9986294507980347,
      0.9978214502334595,
      0.9918877482414246,
      0.9915679693222046,
      0.9830185174942017,
      0.985524594783783,
      0.9739053845405579,
      0.9815483689308167,
      0.9795604348182678,
      0.9787589907646179,
      0.9740568399429321,
      0.9812230467796326,
      0.9856047630310059,
      0.9882692098617554,
      0.9885938763618469
    ],
    [
      0.49622583389282227,
      0.5227243304252625,
      0.5657423734664917,
      0.6123667359352112,
      0.5833727717399597,
      0.6036434173583984,
      0.6320662498474121,
      0.6227540969848633,
      0.6006900072097778,
      0.6466402411460876,
      0.6824425458908081,
      0.6497146487236023,
      0.6347414255142212,
      0.692832350730896,
      0.6898805499076843,
      0.63297438621521,
      0.6502811908721924,
      0.6916830539703369,
      0.6314876079559326,
      0.5801482200622559,
      0.620710015296936,
      0.6042356491088867,
      0.5022550821304321,
      0.47308802604675293,
      0.527616560459137,
      0.4961494505405426,
      0.38966870307922363,
      0.39823517203330994,
      0.4044997990131378,
      0.4238169491291046,
      0.42962491512298584,
      0.5015281438827515,
      0.5270137190818787,
      0.5546411275863647,
      0.5497409701347351,
      0.5803998708724976,
      0.6330052614212036,
      0.6136407852172852,
      0.6067532300949097,
      0.6537982225418091,
      0.6482439637184143,
      0.6271588206291199,
      0.6329577565193176,
      0.6589208841323853,
      0.6444587111473083,
      0.6299967765808105,
      0.6591821908950806,
      0.6684594750404358,
      0.6314451694488525,
      0.6348247528076172,
      0.6661868691444397,
      0.6439337134361267,
      0.63712078332901,
      0.6481267213821411,
      0.6575236916542053,
      0.6015239953994751,
      0.99576735496521,
      0.9986891150474548,
      0.9984927177429199,
      0.9986783862113953,
      0.9960845112800598,
      0.983768105506897,
      0.9742194414138794,
      0.9342284202575684,
      0.9192847609519958,
      0.8637658953666687,
      0.8428405523300171,
      0.8825006484985352,
      0.8160577416419983,
      0.829650342464447,
      0.7615642547607422,
      0.7642110586166382,
      0.8509105443954468,
      0.8796474933624268,
      0.8860995769500732,
      0.9160237908363342,
      0.8835070729255676,
      0.9130248427391052,
      0.9161760807037354,
      0.9672633409500122,
      0.9812257885932922,
      0.9959662556648254,
      0.9975976943969727,
      0.9989655017852783,
      0.9987639784812927,
      0.9993290305137634,
      0.9995821714401245,
      0.9994160532951355,
      0.9995992183685303,
      0.9995022416114807,
      0.9995814561843872,
      0.9994990229606628,
      0.999353289604187,
      0.9990963935852051,
      0.9992613792419434,
      0.9994252920150757,
      0.9993255138397217,
      0.9971413612365723,
      0.9940004944801331,
      0.9831908941268921,
      0.9613982439041138,
      0.9683186411857605,
      0.9834758639335632,
      0.9774779677391052,
      0.9729134440422058,
      0.9184510707855225,
      0.900568962097168,
      0.8289803862571716,
      0.8140210509300232,
      0.8704553246498108,
      0.8251913785934448,
      0.854252815246582,
      0.9483738541603088,
      0.9485506415367126,
      0.9747987985610962,
      0.9431383609771729,
      0.9230384826660156,
      0.8800365924835205,
      0.888199508190155,
      0.9089070558547974,
      0.9615135192871094,
      0.9280886650085449,
      0.9653600454330444,
      0.94381183385849,
      0.9639627933502197,
      0.9892705082893372,
      0.9950169324874878,
      0.9963527917861938,
      0.9990007281303406,
      0.9986223578453064,
      0.9971837401390076,
      0.9976351261138916,
      0.9972941279411316,
      0.998490035533905,
      0.9982361197471619,
      0.9982606172561646,
      0.9991734027862549,
      0.9990259408950806,
      0.9996076226234436,
      0.9989821910858154,
      0.9994062185287476,
      0.9990970492362976,
      0.9993869662284851,
      0.9990331530570984,
      0.9962265491485596,
      0.9947322607040405,
      0.9864863753318787,
      0.9882891178131104,
      0.9762645959854126,
      0.9837195873260498,
      0.9818800687789917,
      0.9820282459259033,
      0.9777379631996155,
      0.9848849773406982,
      0.9898554086685181,
      0.9926260709762573,
      0.9926082491874695
    ],
    [
      0.5504069924354553,
      0.5764173269271851,
      0.6256331205368042,
      0.6761661767959595,
      0.6519591808319092,
      0.6591300368309021,
      0.6963695287704468,
      0.6843557357788086,
      0.6512856483459473,
      0.6950844526290894,
      0.729525089263916,
      0.690695583820343,
      0.6748798489570618,
      0.7319762706756592,
      0.7298811674118042,
      0.6645026803016663,
      0.6848996877670288,
      0.7278607487678528,
      0.675810694694519,
      0.6324459314346313,
      0.6787954568862915,
      0.6668708324432373,
      0.5659651160240173,
      0.5539894700050354,
      0.5952862501144409,
      0.5571646690368652,
      0.4330066740512848,
      0.4491347670555115,
      0.4345379173755646,
      0.45661360025405884,
      0.5124388933181763,
      0.5522499084472656,
      0.5786969661712646,
      0.6156973838806152,
      0.6095203161239624,
      0.6358710527420044,
      0.6801311373710632,
      0.6581475734710693,
      0.6398728489875793,
      0.6842642426490784,
      0.6818569898605347,
      0.6562463641166687,
      0.6655494570732117,
      0.6904202103614807,
      0.6763013601303101,
      0.6644687652587891,
      0.7021118402481079,
      0.7089828252792358,
      0.667035698890686,
      0.6811729669570923,
      0.7261602878570557,
      0.689140796661377,
      0.6722229719161987,
      0.6982873678207397,
      0.6931542158126831,
      0.6307917237281799,
      0.997129499912262,
      0.9992334842681885,
      0.9991858005523682,
      0.9992964863777161,
      0.9977704286575317,
      0.987716794013977,
      0.9790014624595642,
      0.9413332343101501,
      0.9245107173919678,
      0.872301459312439,
      0.8533186316490173,
      0.8904017806053162,
      0.8237963914871216,
      0.8366703987121582,
      0.7710430026054382,
      0.7732325792312622,
      0.8583469390869141,
      0.8881093859672546,
      0.894446611404419,
      0.922897219657898,
      0.890890896320343,
      0.9201716184616089,
      0.9225742816925049,
      0.9737756252288818,
      0.9865556359291077,
      0.9973369836807251,
      0.9983223080635071,
      0.9993131160736084,
      0.9991446733474731,
      0.9995301961898804,
      0.9996870756149292,
      0.9995551705360413,
      0.9996762275695801,
      0.9995729923248291,
      0.9996728897094727,
      0.9996041655540466,
      0.9995097517967224,
      0.9993945360183716,
      0.9995107054710388,
      0.9995883107185364,
      0.9994750022888184,
      0.9977816343307495,
      0.9944687485694885,
      0.9842833280563354,
      0.9616584777832031,
      0.9686394333839417,
      0.9833596348762512,
      0.9755986928939819,
      0.9699077010154724,
      0.9223417043685913,
      0.9066467881202698,
      0.838527262210846,
      0.8250842094421387,
      0.8800140023231506,
      0.8422123193740845,
      0.8791699409484863,
      0.9630921483039856,
      0.9614592790603638,
      0.9827791452407837,
      0.9536892771720886,
      0.9306933879852295,
      0.8902376294136047,
      0.8976304531097412,
      0.9153105020523071,
      0.9624205827713013,
      0.9317457675933838,
      0.9658271670341492,
      0.9457369446754456,
      0.967249870300293,
      0.9918689727783203,
      0.9965373277664185,
      0.9975405931472778,
      0.9993007779121399,
      0.9988685846328735,
      0.9978058934211731,
      0.9981185793876648,
      0.997876763343811,
      0.9987600445747375,
      0.9985970258712769,
      0.9985783696174622,
      0.999362051486969,
      0.9992648363113403,
      0.9997212886810303,
      0.9992828369140625,
      0.9996234178543091,
      0.9994533658027649,
      0.9996302127838135,
      0.9994484782218933,
      0.9979117512702942,
      0.9966474175453186,
      0.9888066053390503,
      0.9901434779167175,
      0.97883141040802,
      0.9862172603607178,
      0.9832363128662109,
      0.9849709868431091,
      0.9820234179496765,
      0.9889954924583435,
      0.9936107993125916,
      0.995869517326355,
      0.9955187439918518
    ],
    [
      0.5720187425613403,
      0.6054961681365967,
      0.6517736315727234,
      0.7014917731285095,
      0.6756941080093384,
      0.6867146492004395,
      0.7222511172294617,
      0.7052987813949585,
      0.677521824836731,
      0.7161076664924622,
      0.7455406188964844,
      0.70440274477005,
      0.6920450925827026,
      0.7530235648155212,
      0.7406995296478271,
      0.6814940571784973,
      0.7005540728569031,
      0.7399962544441223,
      0.6867674589157104,
      0.6496837139129639,
      0.696728527545929,
      0.6899694800376892,
      0.5900827050209045,
      0.5802639126777649,
      0.631168007850647,
      0.573566198348999,
      0.4634265899658203,
      0.4922752380371094,
      0.47571712732315063,
      0.4832991063594818,
      0.5605309009552002,
      0.588191032409668,
      0.6106874942779541,
      0.6411963105201721,
      0.6295730471611023,
      0.6521849036216736,
      0.6947659850120544,
      0.6708203554153442,
      0.647685170173645,
      0.6962088346481323,
      0.6922587156295776,
      0.6673170328140259,
      0.6769289374351501,
      0.699684202671051,
      0.6855847835540771,
      0.6807194352149963,
      0.7204996347427368,
      0.7230848670005798,
      0.6848294734954834,
      0.7033097743988037,
      0.7471081614494324,
      0.708275318145752,
      0.6873772144317627,
      0.719804048538208,
      0.7046678066253662,
      0.6375174522399902,
      0.9977724552154541,
      0.9994431734085083,
      0.9994427561759949,
      0.9995266199111938,
      0.9984757304191589,
      0.9907680749893188,
      0.9822874665260315,
      0.9460168480873108,
      0.9276990294456482,
      0.877387523651123,
      0.8590439558029175,
      0.8942785263061523,
      0.8274044990539551,
      0.8409044742584229,
      0.7755843997001648,
      0.7785747647285461,
      0.8617892265319824,
      0.8913711309432983,
      0.8974084854125977,
      0.9255852699279785,
      0.8940142393112183,
      0.923385739326477,
      0.9266929030418396,
      0.9774807691574097,
      0.9899575710296631,
      0.9980137348175049,
      0.9986680746078491,
      0.9994493126869202,
      0.9992985129356384,
      0.9996110200881958,
      0.999722421169281,
      0.9996054172515869,
      0.9997091889381409,
      0.9996052980422974,
      0.9997140169143677,
      0.9996537566184998,
      0.9995824694633484,
      0.9994993805885315,
      0.9996061325073242,
      0.999649167060852,
      0.9995456337928772,
      0.9982020258903503,
      0.9949067831039429,
      0.9847848415374756,
      0.9608109593391418,
      0.9687004089355469,
      0.9823421835899353,
      0.9751272201538086,
      0.969397783279419,
      0.9240037202835083,
      0.9091724157333374,
      0.8430988788604736,
      0.8304686546325684,
      0.8847106695175171,
      0.8517493605613708,
      0.8934526443481445,
      0.9703091382980347,
      0.9682019352912903,
      0.986336350440979,
      0.9595274925231934,
      0.9358062744140625,
      0.8953513503074646,
      0.9019274115562439,
      0.9177632331848145,
      0.963304877281189,
      0.9337966442108154,
      0.96663498878479,
      0.9466934204101562,
      0.9691072702407837,
      0.9931162595748901,
      0.9973896145820618,
      0.9981226921081543,
      0.9994320273399353,
      0.998997688293457,
      0.9980847239494324,
      0.998369574546814,
      0.9981828331947327,
      0.998912513256073,
      0.9987829327583313,
      0.998733401298523,
      0.9994469285011292,
      0.9993682503700256,
      0.999776303768158,
      0.9994041323661804,
      0.9996976852416992,
      0.9995777010917664,
      0.9997100234031677,
      0.9995836019515991,
      0.998562753200531,
      0.9975233674049377,
      0.9907528758049011,
      0.9914124608039856,
      0.9807382822036743,
      0.9878591895103455,
      0.9847759008407593,
      0.9865126013755798,
      0.984558641910553,
      0.9915054440498352,
      0.9955014586448669,
      0.9972830414772034,
      0.9967855215072632
    ],
    [
      0.5916363000869751,
      0.6262428760528564,
      0.6737767457962036,
      0.7151473164558411,
      0.6921562552452087,
      0.708254873752594,
      0.7436279654502869,
      0.7145447731018066,
      0.6985787153244019,
      0.7341115474700928,
      0.7574455738067627,
      0.7158808708190918,
      0.7127116322517395,
      0.7693789005279541,
      0.7477234601974487,
      0.698524534702301,
      0.7161533236503601,
      0.754571795463562,
      0.6990466713905334,
      0.6689612865447998,
      0.7154760360717773,
      0.7119086980819702,
      0.6263821125030518,
      0.6248742938041687,
      0.6795794367790222,
      0.6202529072761536,
      0.5157010555267334,
      0.5349535346031189,
      0.5461581349372864,
      0.543565034866333,
      0.605522632598877,
      0.6284568309783936,
      0.6481558084487915,
      0.6750098466873169,
      0.6598709225654602,
      0.675195574760437,
      0.7155368328094482,
      0.6898505687713623,
      0.664795994758606,
      0.7123253345489502,
      0.7066009044647217,
      0.6840189695358276,
      0.6881186366081238,
      0.7128179669380188,
      0.7008951306343079,
      0.6970614194869995,
      0.7336462140083313,
      0.740052342414856,
      0.7034432888031006,
      0.7157384753227234,
      0.7604765295982361,
      0.7215041518211365,
      0.6960058212280273,
      0.7271121740341187,
      0.7153851389884949,
      0.641894519329071,
      0.9982050657272339,
      0.9995706677436829,
      0.9995740652084351,
      0.999647855758667,
      0.9989185929298401,
      0.993194580078125,
      0.9849017262458801,
      0.9504164457321167,
      0.9315437078475952,
      0.8817707300186157,
      0.8659659624099731,
      0.901215672492981,
      0.8343551158905029,
      0.8497192859649658,
      0.7844529151916504,
      0.78761887550354,
      0.8687179684638977,
      0.8986585140228271,
      0.9044704437255859,
      0.9309768080711365,
      0.8984390497207642,
      0.9278654456138611,
      0.9304790496826172,
      0.9805183410644531,
      0.9926010370254517,
      0.9985159635543823,
      0.9989285469055176,
      0.9995471239089966,
      0.9994257688522339,
      0.999677836894989,
      0.9997572898864746,
      0.9996591806411743,
      0.9997437000274658,
      0.9996493458747864,
      0.9997583627700806,
      0.9997138381004333,
      0.9996549487113953,
      0.9995846152305603,
      0.9996811151504517,
      0.9997068047523499,
      0.9996310472488403,
      0.9986820220947266,
      0.9962131977081299,
      0.988222599029541,
      0.9647423624992371,
      0.9716160893440247,
      0.9841882586479187,
      0.9767975807189941,
      0.9713019132614136,
      0.9292618036270142,
      0.916192889213562,
      0.853094220161438,
      0.8405826091766357,
      0.8929942846298218,
      0.8623665571212769,
      0.9097394347190857,
      0.9769240617752075,
      0.9740696549415588,
      0.9890525341033936,
      0.9645806550979614,
      0.9411675333976746,
      0.9022440910339355,
      0.9087947010993958,
      0.9230959415435791,
      0.9659611582756042,
      0.9387602806091309,
      0.9693229794502258,
      0.9515940546989441,
      0.9722972512245178,
      0.9948703646659851,
      0.9982959628105164,
      0.998794674873352,
      0.9995937943458557,
      0.999196469783783,
      0.998506486415863,
      0.9987117648124695,
      0.998605489730835,
      0.9991028904914856,
      0.9989601373672485,
      0.9988868236541748,
      0.9995121955871582,
      0.9994515776634216,
      0.9998116493225098,
      0.9995012879371643,
      0.9997435808181763,
      0.9996550679206848,
      0.9997570514678955,
      0.9996633529663086,
      0.9989590644836426,
      0.9981508851051331,
      0.9923505783081055,
      0.9929467439651489,
      0.9836963415145874,
      0.9906924962997437,
      0.9878271222114563,
      0.9899235963821411,
      0.9897757768630981,
      0.9954819083213806,
      0.9976967573165894,
      0.9985417723655701,
      0.997955858707428
    ],
    [
      0.6113358736038208,
      0.6488374471664429,
      0.7000359296798706,
      0.7342841625213623,
      0.7112941145896912,
      0.7290319204330444,
      0.7636253833770752,
      0.7269414067268372,
      0.7214329838752747,
      0.7553738355636597,
      0.7718775868415833,
      0.7288030385971069,
      0.7329461574554443,
      0.7860692739486694,
      0.7589386105537415,
      0.7137942314147949,
      0.7316985726356506,
      0.7710006833076477,
      0.7120519876480103,
      0.6892931461334229,
      0.7328798770904541,
      0.7305575609207153,
      0.6558145880699158,
      0.6591355800628662,
      0.7157801389694214,
      0.6561608910560608,
      0.553389847278595,
      0.570697546005249,
      0.5958947539329529,
      0.5887047052383423,
      0.6362772583961487,
      0.6576060056686401,
      0.6830759048461914,
      0.7026758193969727,
      0.6874428987503052,
      0.7032103538513184,
      0.7385483384132385,
      0.7093828320503235,
      0.6854346394538879,
      0.7302334308624268,
      0.722314178943634,
      0.7000474333763123,
      0.6993441581726074,
      0.725594699382782,
      0.7189850807189941,
      0.7106488943099976,
      0.7452619075775146,
      0.7566211223602295,
      0.7181604504585266,
      0.7260344624519348,
      0.7727320194244385,
      0.7344136834144592,
      0.7064238786697388,
      0.737488329410553,
      0.7294397950172424,
      0.6558442115783691,
      0.9985108971595764,
      0.9996615052223206,
      0.9996679425239563,
      0.9997297525405884,
      0.9992473721504211,
      0.9954337477684021,
      0.9874841570854187,
      0.954800009727478,
      0.9358054399490356,
      0.8858872652053833,
      0.871418833732605,
      0.9077688455581665,
      0.8414543867111206,
      0.8584638833999634,
      0.7943918704986572,
      0.7990932464599609,
      0.8755642175674438,
      0.906201183795929,
      0.9117377996444702,
      0.9366905093193054,
      0.9038745164871216,
      0.9326716065406799,
      0.9347184300422668,
      0.9835377335548401,
      0.9948651790618896,
      0.9989538192749023,
      0.9991552233695984,
      0.9996309876441956,
      0.9995456337928772,
      0.9997393488883972,
      0.9997908473014832,
      0.9997193813323975,
      0.9997771978378296,
      0.9996867179870605,
      0.9997962117195129,
      0.9997620582580566,
      0.9997115731239319,
      0.9996547102928162,
      0.9997423887252808,
      0.9997538924217224,
      0.9997046589851379,
      0.9990675449371338,
      0.9973577260971069,
      0.9925186038017273,
      0.9709348678588867,
      0.9756781458854675,
      0.9862105250358582,
      0.9792108535766602,
      0.9730634689331055,
      0.9346864223480225,
      0.9240121245384216,
      0.8656343221664429,
      0.8541574478149414,
      0.9034759998321533,
      0.8723345398902893,
      0.927886962890625,
      0.9836804866790771,
      0.9802018404006958,
      0.99169921875,
      0.9698591232299805,
      0.9472707509994507,
      0.9108178615570068,
      0.9170496463775635,
      0.9294394254684448,
      0.9686503410339355,
      0.9438304901123047,
      0.9718058109283447,
      0.9565955400466919,
      0.9763800501823425,
      0.9959067106246948,
      0.9988000988960266,
      0.99918133020401,
      0.9996985793113708,
      0.9994137287139893,
      0.9988529086112976,
      0.9990141987800598,
      0.9989440441131592,
      0.9992619752883911,
      0.999119222164154,
      0.999039888381958,
      0.999591052532196,
      0.9995288848876953,
      0.9998427629470825,
      0.9995911717414856,
      0.9997765421867371,
      0.9997124671936035,
      0.9997902512550354,
      0.9997228384017944,
      0.9992059469223022,
      0.9986841082572937,
      0.9940826296806335,
      0.9945309162139893,
      0.9865387678146362,
      0.9933170676231384,
      0.9910857081413269,
      0.9934452772140503,
      0.9935773611068726,
      0.9976790547370911,
      0.9987695217132568,
      0.9991333484649658,
      0.998528778553009
    ],
    [
      0.6350703835487366,
      0.6772766709327698,
      0.7367737889289856,
      0.7555590867996216,
      0.7298332452774048,
      0.7495014071464539,
      0.7802704572677612,
      0.7378024458885193,
      0.7388051748275757,
      0.7738843560218811,
      0.7828112840652466,
      0.7381081581115723,
      0.7444064617156982,
      0.7987040281295776,
      0.7670876979827881,
      0.727642297744751,
      0.7468932271003723,
      0.7831152677536011,
      0.722037672996521,
      0.7020109295845032,
      0.746924638748169,
      0.7430436611175537,
      0.6724341511726379,
      0.6807424426078796,
      0.7355377674102783,
      0.6773033738136292,
      0.5813108682632446,
      0.6082205176353455,
      0.6343280076980591,
      0.6282547116279602,
      0.6626908779144287,
      0.6847299337387085,
      0.7086814641952515,
      0.7227795720100403,
      0.7080637216567993,
      0.726186215877533,
      0.7572077512741089,
      0.7247491478919983,
      0.7042661905288696,
      0.7444080114364624,
      0.7364863157272339,
      0.7144009470939636,
      0.7102028131484985,
      0.7370898723602295,
      0.7300432324409485,
      0.719860315322876,
      0.7551908493041992,
      0.7695984840393066,
      0.732201099395752,
      0.7329282164573669,
      0.7830359935760498,
      0.7454677820205688,
      0.7143616080284119,
      0.7448683381080627,
      0.7410769462585449,
      0.6707050204277039,
      0.9986914396286011,
      0.9997156858444214,
      0.999727189540863,
      0.9997823238372803,
      0.9994410872459412,
      0.9969632625579834,
      0.989875853061676,
      0.9587507247924805,
      0.939782977104187,
      0.8896248936653137,
      0.877149760723114,
      0.9126133322715759,
      0.8476985692977905,
      0.8647239804267883,
      0.802943229675293,
      0.8093358278274536,
      0.8818862438201904,
      0.9120206236839294,
      0.9170706868171692,
      0.940857470035553,
      0.90826815366745,
      0.9372663497924805,
      0.938910722732544,
      0.9858841300010681,
      0.9963253736495972,
      0.9992357492446899,
      0.9993171095848083,
      0.9996893405914307,
      0.9996377825737,
      0.9997881054878235,
      0.9998214244842529,
      0.9997653961181641,
      0.9998052716255188,
      0.9997155666351318,
      0.9998212456703186,
      0.999790608882904,
      0.9997432231903076,
      0.999694287776947,
      0.9997765421867371,
      0.9997793436050415,
      0.9997482895851135,
      0.9992585182189941,
      0.9979739785194397,
      0.9947232007980347,
      0.9755136370658875,
      0.978304922580719,
      0.9875441789627075,
      0.981418251991272,
      0.9748625755310059,
      0.9393161535263062,
      0.9305568933486938,
      0.8768962621688843,
      0.8670023083686829,
      0.9122663140296936,
      0.8839521408081055,
      0.9449027180671692,
      0.9882590770721436,
      0.9853238463401794,
      0.9934454560279846,
      0.9740638732910156,
      0.9530676603317261,
      0.9179039001464844,
      0.9233567118644714,
      0.9343895316123962,
      0.9704726338386536,
      0.9474797248840332,
      0.9735152721405029,
      0.9592516422271729,
      0.9785561561584473,
      0.9965214729309082,
      0.9990513920783997,
      0.9993630647659302,
      0.9997515082359314,
      0.999535858631134,
      0.9991118311882019,
      0.9992607831954956,
      0.999171257019043,
      0.9993661642074585,
      0.9992461204528809,
      0.9991773962974548,
      0.9996646046638489,
      0.9995996356010437,
      0.9998661875724792,
      0.9996500611305237,
      0.9997953176498413,
      0.9997467398643494,
      0.9998108744621277,
      0.9997658133506775,
      0.9993906617164612,
      0.9990519881248474,
      0.9955784678459167,
      0.996078372001648,
      0.9891126751899719,
      0.9954236149787903,
      0.9937061667442322,
      0.9960138201713562,
      0.9955881237983704,
      0.9984281063079834,
      0.9990704655647278,
      0.9993125200271606,
      0.998687744140625
    ],
    [
      0.6865543127059937,
      0.7169004678726196,
      0.7797521948814392,
      0.7791021466255188,
      0.7495599985122681,
      0.7699392437934875,
      0.7975988388061523,
      0.7520564794540405,
      0.7506585717201233,
      0.7887153625488281,
      0.7943484783172607,
      0.7463595867156982,
      0.7524185180664062,
      0.8080487847328186,
      0.7755377292633057,
      0.7371264696121216,
      0.7591015696525574,
      0.7921658754348755,
      0.730331301689148,
      0.7116491198539734,
      0.7582138180732727,
      0.7527602910995483,
      0.6846274137496948,
      0.6929115056991577,
      0.747626543045044,
      0.6923744678497314,
      0.5971548557281494,
      0.636412501335144,
      0.6654761433601379,
      0.6607220768928528,
      0.6897265911102295,
      0.7081935405731201,
      0.7313255667686462,
      0.7415860295295715,
      0.7295091152191162,
      0.7498977780342102,
      0.7740804553031921,
      0.7403475046157837,
      0.7229205965995789,
      0.7586517333984375,
      0.7487813830375671,
      0.7286384105682373,
      0.7220246195793152,
      0.7491591572761536,
      0.739626944065094,
      0.7331278920173645,
      0.7674197554588318,
      0.7792262434959412,
      0.7404682040214539,
      0.7406882047653198,
      0.7921255826950073,
      0.7546684145927429,
      0.7242353558540344,
      0.7549744844436646,
      0.7535768747329712,
      0.6892507076263428,
      0.9988093972206116,
      0.999751627445221,
      0.9997670650482178,
      0.9998171329498291,
      0.9995632171630859,
      0.9978801012039185,
      0.9905838370323181,
      0.9615368843078613,
      0.9437094926834106,
      0.8936655521392822,
      0.8826486468315125,
      0.9169378280639648,
      0.8548567891120911,
      0.8713482618331909,
      0.8122435808181763,
      0.8212394118309021,
      0.8890584707260132,
      0.9172266721725464,
      0.9221275448799133,
      0.9449583292007446,
      0.913016676902771,
      0.9415512681007385,
      0.9428699612617493,
      0.9882577657699585,
      0.9973812699317932,
      0.9994269609451294,
      0.9994322657585144,
      0.9997312426567078,
      0.9997088313102722,
      0.9998254776000977,
      0.9998478889465332,
      0.9998015761375427,
      0.9998324513435364,
      0.9997434616088867,
      0.9998416304588318,
      0.9998114109039307,
      0.9997672438621521,
      0.9997169971466064,
      0.999797523021698,
      0.9997982978820801,
      0.9997838735580444,
      0.9994058012962341,
      0.9985412359237671,
      0.9966679811477661,
      0.9805297255516052,
      0.9813152551651001,
      0.9892180562019348,
      0.9839643239974976,
      0.9790598154067993,
      0.9442833662033081,
      0.9365954399108887,
      0.8877882957458496,
      0.8793233633041382,
      0.92134690284729,
      0.8962326645851135,
      0.9566583633422852,
      0.9910141825675964,
      0.9900898337364197,
      0.9952282309532166,
      0.978981614112854,
      0.9584353566169739,
      0.9250255823135376,
      0.9293011426925659,
      0.9392150640487671,
      0.9723819494247437,
      0.9516546130180359,
      0.9755417704582214,
      0.9622161388397217,
      0.981326162815094,
      0.9970588684082031,
      0.9992501735687256,
      0.9994943737983704,
      0.9997909069061279,
      0.9996339678764343,
      0.9993134140968323,
      0.9994105100631714,
      0.9993394613265991,
      0.9994634389877319,
      0.9993450045585632,
      0.99929279088974,
      0.9997215867042542,
      0.9996703267097473,
      0.9998838305473328,
      0.9996950626373291,
      0.9998072981834412,
      0.9997683763504028,
      0.9998236298561096,
      0.9997946619987488,
      0.9995023012161255,
      0.9992445111274719,
      0.9966724514961243,
      0.9970700740814209,
      0.9907886981964111,
      0.996768593788147,
      0.9956823587417603,
      0.9974597692489624,
      0.9970133304595947,
      0.9989200234413147,
      0.9992613196372986,
      0.9994167685508728,
      0.998778760433197
    ],
    [
      0.7170307040214539,
      0.7433245778083801,
      0.8018383979797363,
      0.7921159863471985,
      0.7635321617126465,
      0.7842704653739929,
      0.8095576763153076,
      0.7630636096000671,
      0.7592825889587402,
      0.8023526668548584,
      0.8037359118461609,
      0.7545214891433716,
      0.7620683908462524,
      0.8170586824417114,
      0.7821058034896851,
      0.7452715039253235,
      0.7698908448219299,
      0.8007352948188782,
      0.7389987111091614,
      0.718218982219696,
      0.7693657875061035,
      0.7624683380126953,
      0.6962162852287292,
      0.7043923735618591,
      0.7595655918121338,
      0.7087651491165161,
      0.6223049759864807,
      0.6652640104293823,
      0.6973811388015747,
      0.6958500742912292,
      0.7150464653968811,
      0.7271365523338318,
      0.7509758472442627,
      0.757304310798645,
      0.7461366057395935,
      0.7683020830154419,
      0.7878531217575073,
      0.7552849650382996,
      0.7383650541305542,
      0.7702846527099609,
      0.7616997957229614,
      0.7405382990837097,
      0.7331299781799316,
      0.7596758604049683,
      0.7551794648170471,
      0.7392170429229736,
      0.7746713757514954,
      0.7892453074455261,
      0.749835193157196,
      0.7441929578781128,
      0.8029594421386719,
      0.7629892826080322,
      0.7306621670722961,
      0.7577596306800842,
      0.7613568305969238,
      0.6930789351463318,
      0.998867392539978,
      0.9997692704200745,
      0.9997864365577698,
      0.9998353123664856,
      0.9996290802955627,
      0.9983320832252502,
      0.9922809600830078,
      0.9638877511024475,
      0.947960376739502,
      0.8981636762619019,
      0.8880730867385864,
      0.9213244915008545,
      0.8610185384750366,
      0.8771950006484985,
      0.821315586566925,
      0.8328642845153809,
      0.8963962197303772,
      0.9217602014541626,
      0.9267702698707581,
      0.9491586685180664,
      0.9177820682525635,
      0.9456114768981934,
      0.9464049339294434,
      0.9896409511566162,
      0.9978796243667603,
      0.9995247721672058,
      0.9994936585426331,
      0.9997540712356567,
      0.9997478127479553,
      0.9998478293418884,
      0.9998643398284912,
      0.999829888343811,
      0.9998528957366943,
      0.999775767326355,
      0.9998589158058167,
      0.9998303651809692,
      0.9997825026512146,
      0.9997356534004211,
      0.9998118877410889,
      0.9998113512992859,
      0.9998100996017456,
      0.9994913339614868,
      0.9988880753517151,
      0.9976698160171509,
      0.9850835800170898,
      0.9846359491348267,
      0.9907662272453308,
      0.986046314239502,
      0.9811058640480042,
      0.9487011432647705,
      0.9416914582252502,
      0.8966323733329773,
      0.8897312879562378,
      0.9280695915222168,
      0.9066945314407349,
      0.9650346040725708,
      0.9926432967185974,
      0.9910097718238831,
      0.9961849451065063,
      0.9817659258842468,
      0.9626717567443848,
      0.9299754500389099,
      0.9345418810844421,
      0.9436818361282349,
      0.9748417735099792,
      0.9551275968551636,
      0.9779849648475647,
      0.9652826189994812,
      0.9838902950286865,
      0.9975099563598633,
      0.9993853569030762,
      0.9995764493942261,
      0.9998190402984619,
      0.9997052550315857,
      0.9994486570358276,
      0.9995203018188477,
      0.9994632005691528,
      0.9995453953742981,
      0.9994377493858337,
      0.9993919134140015,
      0.9997663497924805,
      0.9997206926345825,
      0.9998953342437744,
      0.9997254014015198,
      0.9998126029968262,
      0.9997810125350952,
      0.9998318552970886,
      0.9998157024383545,
      0.9995816349983215,
      0.9993971586227417,
      0.99754798412323,
      0.9979619383811951,
      0.9925308227539062,
      0.9975800514221191,
      0.9969831109046936,
      0.9983205199241638,
      0.9977908730506897,
      0.9991701245307922,
      0.9993611574172974,
      0.9994674324989319,
      0.9988157153129578
    ],
    [
      0.7377743721008301,
      0.7599148750305176,
      0.8191267251968384,
      0.803870677947998,
      0.7740789651870728,
      0.7952824234962463,
      0.8203226327896118,
      0.774223268032074,
      0.7674946188926697,
      0.8135630488395691,
      0.8133266568183899,
      0.7638217210769653,
      0.7719255685806274,
      0.8249062299728394,
      0.7892653942108154,
      0.7519935369491577,
      0.7785109877586365,
      0.8083560466766357,
      0.7484667897224426,
      0.7268199920654297,
      0.7794907093048096,
      0.7717429399490356,
      0.7068629264831543,
      0.7140307426452637,
      0.7690171599388123,
      0.7224743962287903,
      0.6434034705162048,
      0.6906107664108276,
      0.7230795621871948,
      0.7232222557067871,
      0.7385768890380859,
      0.749718964099884,
      0.7744768261909485,
      0.7764273285865784,
      0.7672401666641235,
      0.7914429903030396,
      0.8037835359573364,
      0.7725813388824463,
      0.7580894231796265,
      0.7840959429740906,
      0.7762654423713684,
      0.7545206546783447,
      0.7477996349334717,
      0.7720437049865723,
      0.7702189683914185,
      0.7496412992477417,
      0.7887166738510132,
      0.8035251498222351,
      0.7622281312942505,
      0.7549461126327515,
      0.8155651092529297,
      0.7792140245437622,
      0.7443506121635437,
      0.7716655731201172,
      0.7876432538032532,
      0.7256231307983398,
      0.9989176988601685,
      0.999786376953125,
      0.9998081922531128,
      0.9998564720153809,
      0.9996997714042664,
      0.9988141059875488,
      0.9938405752182007,
      0.9673409461975098,
      0.9532198309898376,
      0.9050945043563843,
      0.8955813646316528,
      0.9277851581573486,
      0.8698999881744385,
      0.8858247995376587,
      0.8326036930084229,
      0.8462557792663574,
      0.9051443934440613,
      0.9275383949279785,
      0.9325182437896729,
      0.9543951749801636,
      0.9234880805015564,
      0.9503426551818848,
      0.9507630467414856,
      0.9912715554237366,
      0.9984183311462402,
      0.9996242523193359,
      0.9995591044425964,
      0.9997788071632385,
      0.9997903108596802,
      0.9998720288276672,
      0.9998830556869507,
      0.9998619556427002,
      0.9998759627342224,
      0.9998209476470947,
      0.999879777431488,
      0.9998560547828674,
      0.9998068809509277,
      0.9997591376304626,
      0.9998270869255066,
      0.9998260140419006,
      0.9998396039009094,
      0.9995798468589783,
      0.9991810321807861,
      0.9983965158462524,
      0.9905017614364624,
      0.9881278276443481,
      0.9923949837684631,
      0.9881378412246704,
      0.9832363128662109,
      0.9539042711257935,
      0.9487173557281494,
      0.9069143533706665,
      0.9020098447799683,
      0.9359720945358276,
      0.917294979095459,
      0.9706193208694458,
      0.9934388995170593,
      0.9901458024978638,
      0.9966736435890198,
      0.9839574694633484,
      0.9671054482460022,
      0.9358845353126526,
      0.9402896165847778,
      0.9489548206329346,
      0.977804958820343,
      0.9592435956001282,
      0.9808337092399597,
      0.9702393412590027,
      0.9872791171073914,
      0.9979084134101868,
      0.9995028972625732,
      0.9996466636657715,
      0.9998438954353333,
      0.9997744560241699,
      0.999563992023468,
      0.9996407628059387,
      0.9995874166488647,
      0.999639630317688,
      0.9995756149291992,
      0.9995036125183105,
      0.9998158812522888,
      0.9997755885124207,
      0.9999086260795593,
      0.9997552633285522,
      0.9998178482055664,
      0.999792754650116,
      0.9998406767845154,
      0.9998387098312378,
      0.9996677041053772,
      0.9995614886283875,
      0.9984187483787537,
      0.9985666275024414,
      0.994695782661438,
      0.9983363747596741,
      0.9980883002281189,
      0.9988033771514893,
      0.9983506798744202,
      0.9993067383766174,
      0.9994108080863953,
      0.9994922876358032,
      0.9988235831260681
    ],
    [
      0.7546539306640625,
      0.772712767124176,
      0.8304569721221924,
      0.8125427961349487,
      0.7810299396514893,
      0.8028960227966309,
      0.8288592100143433,
      0.7830665111541748,
      0.7738544940948486,
      0.8214799165725708,
      0.8211305141448975,
      0.7712835073471069,
      0.77842116355896,
      0.8311913013458252,
      0.794876217842102,
      0.7565643787384033,
      0.7857393026351929,
      0.8148923516273499,
      0.7554709315299988,
      0.7352621555328369,
      0.7887018322944641,
      0.7791405320167542,
      0.7153315544128418,
      0.723354697227478,
      0.7773436307907104,
      0.7343521118164062,
      0.6632880568504333,
      0.7138539552688599,
      0.7472023367881775,
      0.7490231990814209,
      0.7587708234786987,
      0.7669855356216431,
      0.7918702363967896,
      0.7919864654541016,
      0.7847048044204712,
      0.8067305088043213,
      0.8158407807350159,
      0.787114143371582,
      0.7750878930091858,
      0.7961449027061462,
      0.7879589796066284,
      0.7660121917724609,
      0.7595971822738647,
      0.7822243571281433,
      0.7798441648483276,
      0.7578063011169434,
      0.7985079288482666,
      0.8128066062927246,
      0.7701565027236938,
      0.7661561369895935,
      0.8215543031692505,
      0.7875422239303589,
      0.7511720657348633,
      0.7785388231277466,
      0.7976727485656738,
      0.7351040244102478,
      0.9989485740661621,
      0.9997954964637756,
      0.9998205900192261,
      0.9998688101768494,
      0.9997413754463196,
      0.9990764856338501,
      0.9949550628662109,
      0.969733476638794,
      0.9573646187782288,
      0.9105530977249146,
      0.9022138118743896,
      0.9334396123886108,
      0.8785321116447449,
      0.8932656049728394,
      0.8437483906745911,
      0.8585715889930725,
      0.9118614196777344,
      0.9314979910850525,
      0.937013566493988,
      0.9585525393486023,
      0.9279357194900513,
      0.9540743827819824,
      0.9549009203910828,
      0.9923598170280457,
      0.9986864924430847,
      0.9996788501739502,
      0.9995976090431213,
      0.9997935891151428,
      0.9998167753219604,
      0.9998881220817566,
      0.999896764755249,
      0.9998835921287537,
      0.9998924136161804,
      0.9998469948768616,
      0.9998919367790222,
      0.999869704246521,
      0.9998185038566589,
      0.9997667074203491,
      0.9998347759246826,
      0.999833881855011,
      0.9998572468757629,
      0.9996357560157776,
      0.999360203742981,
      0.9987875819206238,
      0.9935497045516968,
      0.9905602335929871,
      0.9934892654418945,
      0.9895829558372498,
      0.9849696159362793,
      0.9588378667831421,
      0.9544105529785156,
      0.9154027700424194,
      0.9120066165924072,
      0.9426656365394592,
      0.9248791933059692,
      0.9743175506591797,
      0.9942890405654907,
      0.9909016489982605,
      0.9972010254859924,
      0.9856250286102295,
      0.9707608222961426,
      0.9405080080032349,
      0.9454782009124756,
      0.9528008103370667,
      0.98008793592453,
      0.9622323513031006,
      0.9828483462333679,
      0.9737136363983154,
      0.9888597726821899,
      0.9981444478034973,
      0.9995695948600769,
      0.9996825456619263,
      0.9998564720153809,
      0.9998080730438232,
      0.9996627569198608,
      0.9996916651725769,
      0.9996663928031921,
      0.9996994733810425,
      0.9996559023857117,
      0.99957275390625,
      0.999844491481781,
      0.999809741973877,
      0.9999176859855652,
      0.9997750520706177,
      0.9998195767402649,
      0.999797523021698,
      0.999844491481781,
      0.9998526573181152,
      0.9997164607048035,
      0.9996395111083984,
      0.9988381862640381,
      0.9988971948623657,
      0.9961820244789124,
      0.9987998604774475,
      0.9986783862113953,
      0.999026358127594,
      0.9986529350280762,
      0.9993720650672913,
      0.9994314312934875,
      0.99949711561203,
      0.9988120198249817
    ],
    [
      0.7629412412643433,
      0.7797396779060364,
      0.8385383486747742,
      0.8203992247581482,
      0.7861884236335754,
      0.8074742555618286,
      0.8352963328361511,
      0.7899445295333862,
      0.7775224447250366,
      0.8261387348175049,
      0.8270947933197021,
      0.7774050235748291,
      0.7821393013000488,
      0.8362017869949341,
      0.8009176254272461,
      0.7642872929573059,
      0.7908560633659363,
      0.8209527134895325,
      0.7628976106643677,
      0.7416858673095703,
      0.7947334051132202,
      0.7848384380340576,
      0.7224699854850769,
      0.7296484708786011,
      0.7847914099693298,
      0.7436944842338562,
      0.677298367023468,
      0.7292337417602539,
      0.7650661468505859,
      0.7677479982376099,
      0.7730880379676819,
      0.7793166637420654,
      0.8034464120864868,
      0.8019580245018005,
      0.7941976189613342,
      0.8161542415618896,
      0.8233358860015869,
      0.7953329086303711,
      0.7838634252548218,
      0.8035975098609924,
      0.7942564487457275,
      0.7730255126953125,
      0.7670912146568298,
      0.7883225679397583,
      0.7841013669967651,
      0.7629016637802124,
      0.8057947158813477,
      0.8174200654029846,
      0.7738181948661804,
      0.7698971629142761,
      0.8245921730995178,
      0.7897790670394897,
      0.7531960606575012,
      0.7833347916603088,
      0.8007382154464722,
      0.734108567237854,
      0.9989616870880127,
      0.9998000264167786,
      0.9998284578323364,
      0.999877393245697,
      0.9997703433036804,
      0.9992691278457642,
      0.9956912994384766,
      0.971556544303894,
      0.9602208733558655,
      0.9143847823143005,
      0.90718013048172,
      0.9373360872268677,
      0.8839249610900879,
      0.8982374668121338,
      0.850946307182312,
      0.8658628463745117,
      0.9162338376045227,
      0.9342120885848999,
      0.9397510290145874,
      0.9611630439758301,
      0.931006908416748,
      0.9567471742630005,
      0.9579014778137207,
      0.993111789226532,
      0.9988908767700195,
      0.9997144341468811,
      0.9996203184127808,
      0.9998044967651367,
      0.999835729598999,
      0.9998994469642639,
      0.9999071359634399,
      0.9998989105224609,
      0.9999043941497803,
      0.9998639225959778,
      0.9999000430107117,
      0.9998785853385925,
      0.9998278617858887,
      0.999775230884552,
      0.9998395442962646,
      0.9998393654823303,
      0.99986732006073,
      0.9996637105941772,
      0.9994271397590637,
      0.9989622831344604,
      0.9945818781852722,
      0.9913969039916992,
      0.9940220713615417,
      0.9905040264129639,
      0.9863643050193787,
      0.9626082181930542,
      0.9586424827575684,
      0.9214738011360168,
      0.9195224642753601,
      0.9480867385864258,
      0.9296791553497314,
      0.9768451452255249,
      0.995016872882843,
      0.9920091032981873,
      0.9975906014442444,
      0.9862078428268433,
      0.973004937171936,
      0.9438988566398621,
      0.9498720169067383,
      0.9557097554206848,
      0.9816094636917114,
      0.9649951457977295,
      0.9847080111503601,
      0.9757825136184692,
      0.9898309707641602,
      0.9983121156692505,
      0.9996160864830017,
      0.9997066259384155,
      0.9998682141304016,
      0.999828577041626,
      0.9996994733810425,
      0.9997334480285645,
      0.9997038841247559,
      0.9997335076332092,
      0.9997037053108215,
      0.9996200799942017,
      0.9998640418052673,
      0.9998337626457214,
      0.9999243021011353,
      0.9997869729995728,
      0.9998195767402649,
      0.9998008608818054,
      0.9998475313186646,
      0.9998624920845032,
      0.9997494220733643,
      0.9996777772903442,
      0.999037504196167,
      0.999054491519928,
      0.9969893097877502,
      0.9989717602729797,
      0.9989657998085022,
      0.9991741180419922,
      0.9988330006599426,
      0.9994266629219055,
      0.999467134475708,
      0.9994975328445435,
      0.9987995028495789
    ],
    [
      0.7748345136642456,
      0.7905339598655701,
      0.8500771522521973,
      0.8335432410240173,
      0.7929803729057312,
      0.8128336071968079,
      0.8432706594467163,
      0.7996061444282532,
      0.7820501327514648,
      0.8314080238342285,
      0.8356200456619263,
      0.7853467464447021,
      0.7860311269760132,
      0.8411182761192322,
      0.8100799322128296,
      0.7699915170669556,
      0.7957445383071899,
      0.8280913233757019,
      0.7730143666267395,
      0.7496663331985474,
      0.7994483113288879,
      0.7928490042686462,
      0.7288915514945984,
      0.7330060005187988,
      0.7910013198852539,
      0.7523621916770935,
      0.6884468197822571,
      0.7411563396453857,
      0.7817707061767578,
      0.784749448299408,
      0.7847336530685425,
      0.7884781360626221,
      0.8111953139305115,
      0.8106663823127747,
      0.8009380102157593,
      0.8235998749732971,
      0.8299674391746521,
      0.8030052185058594,
      0.7901800870895386,
      0.8104416728019714,
      0.7997305393218994,
      0.7797789573669434,
      0.7753814458847046,
      0.7938011288642883,
      0.7885206937789917,
      0.7688089609146118,
      0.8113683462142944,
      0.8205457925796509,
      0.7771974802017212,
      0.7740415334701538,
      0.8278160095214844,
      0.7910443544387817,
      0.7552787065505981,
      0.7888388633728027,
      0.8044413328170776,
      0.7328206300735474,
      0.9989723563194275,
      0.999805212020874,
      0.9998364448547363,
      0.9998858571052551,
      0.9997923970222473,
      0.9993894696235657,
      0.9962645769119263,
      0.9726543426513672,
      0.9623270630836487,
      0.9181982278823853,
      0.9119530916213989,
      0.9407232403755188,
      0.8888439536094666,
      0.9029417037963867,
      0.8571398854255676,
      0.8716450333595276,
      0.9199004769325256,
      0.9372180700302124,
      0.9422791004180908,
      0.9636069536209106,
      0.9337177276611328,
      0.9589462280273438,
      0.9602264165878296,
      0.9936069846153259,
      0.9990420937538147,
      0.9997464418411255,
      0.9996452331542969,
      0.9998152852058411,
      0.9998538494110107,
      0.999910295009613,
      0.9999165534973145,
      0.9999118447303772,
      0.9999139904975891,
      0.9998759627342224,
      0.9999068379402161,
      0.9998854994773865,
      0.9998340606689453,
      0.9997764229774475,
      0.9998430013656616,
      0.9998425245285034,
      0.9998748302459717,
      0.9996838569641113,
      0.9994884133338928,
      0.9990924596786499,
      0.9952876567840576,
      0.9921144843101501,
      0.9944557547569275,
      0.9911609888076782,
      0.9874227046966553,
      0.9655328989028931,
      0.9617506861686707,
      0.9258131980895996,
      0.9246694445610046,
      0.952176570892334,
      0.933590292930603,
      0.9786205291748047,
      0.9954620003700256,
      0.9924957752227783,
      0.9978470206260681,
      0.9870891571044922,
      0.9745302200317383,
      0.9465447664260864,
      0.953214168548584,
      0.9586856365203857,
      0.9828150272369385,
      0.9670644402503967,
      0.9850183725357056,
      0.9773258566856384,
      0.990570604801178,
      0.9984763860702515,
      0.9996570944786072,
      0.9997321963310242,
      0.9998771548271179,
      0.9998477697372437,
      0.9997335076332092,
      0.999761164188385,
      0.9997389316558838,
      0.9997707605361938,
      0.9997404217720032,
      0.9996588826179504,
      0.9998806715011597,
      0.9998546242713928,
      0.9999305605888367,
      0.9997986555099487,
      0.9998202323913574,
      0.9998041391372681,
      0.9998506307601929,
      0.9998717904090881,
      0.9997779726982117,
      0.9997162222862244,
      0.9991850256919861,
      0.9991896152496338,
      0.9975236058235168,
      0.9991379380226135,
      0.9991283416748047,
      0.9993024468421936,
      0.999016284942627,
      0.9994889497756958,
      0.9994860887527466,
      0.9995018243789673,
      0.998789370059967
    ],
    [
      0.7926161289215088,
      0.8070698380470276,
      0.8638707399368286,
      0.8472556471824646,
      0.8025183081626892,
      0.8216062188148499,
      0.8534574508666992,
      0.8117659687995911,
      0.7910279631614685,
      0.8382454514503479,
      0.845360279083252,
      0.79451584815979,
      0.7918100357055664,
      0.8472221493721008,
      0.8207300901412964,
      0.7774860262870789,
      0.8046320676803589,
      0.8368465900421143,
      0.7832825183868408,
      0.7585660219192505,
      0.8080689907073975,
      0.8034123778343201,
      0.7394776344299316,
      0.7418279051780701,
      0.7996436953544617,
      0.7627465724945068,
      0.7040419578552246,
      0.7544865608215332,
      0.7977253198623657,
      0.8028766512870789,
      0.7999629378318787,
      0.7975382804870605,
      0.8213048577308655,
      0.8209913969039917,
      0.8084468245506287,
      0.831815242767334,
      0.8379500508308411,
      0.8107548952102661,
      0.7970520257949829,
      0.8177556991577148,
      0.8050451278686523,
      0.786209225654602,
      0.7848575711250305,
      0.80129075050354,
      0.7937954664230347,
      0.7773715853691101,
      0.817333459854126,
      0.8249682188034058,
      0.7823615074157715,
      0.7815252542495728,
      0.8333911895751953,
      0.7954846620559692,
      0.7608065605163574,
      0.7978136539459229,
      0.8116408586502075,
      0.7369607090950012,
      0.9989851117134094,
      0.9998093247413635,
      0.9998435974121094,
      0.9998932480812073,
      0.99981689453125,
      0.9995002150535583,
      0.9968087673187256,
      0.9749448895454407,
      0.9651752710342407,
      0.9227688312530518,
      0.9177048802375793,
      0.9453479051589966,
      0.8935847282409668,
      0.9078567028045654,
      0.8631011843681335,
      0.8773066997528076,
      0.9236385822296143,
      0.9412052631378174,
      0.9453614950180054,
      0.9663398861885071,
      0.9370065331459045,
      0.9615777730941772,
      0.9628642797470093,
      0.9942355155944824,
      0.9991973042488098,
      0.9997760057449341,
      0.9996684789657593,
      0.9998250603675842,
      0.9998708367347717,
      0.9999201893806458,
      0.9999253749847412,
      0.9999239444732666,
      0.9999232888221741,
      0.9998894333839417,
      0.9999136924743652,
      0.9998922348022461,
      0.9998395442962646,
      0.9997789859771729,
      0.9998449683189392,
      0.999845564365387,
      0.9998822808265686,
      0.9997044801712036,
      0.9995504021644592,
      0.99921053647995,
      0.9958658814430237,
      0.9928117990493774,
      0.994953989982605,
      0.9919703006744385,
      0.9886367917060852,
      0.9688926935195923,
      0.9652602672576904,
      0.9311374425888062,
      0.9309834241867065,
      0.9558855295181274,
      0.9383689165115356,
      0.9810277223587036,
      0.9960728287696838,
      0.9933992624282837,
      0.998159646987915,
      0.988139271736145,
      0.9763075113296509,
      0.9495909214019775,
      0.957093358039856,
      0.9617124795913696,
      0.9840986132621765,
      0.9694472551345825,
      0.9860392212867737,
      0.9786049127578735,
      0.9904281497001648,
      0.998602569103241,
      0.9996893405914307,
      0.9997599720954895,
      0.9998866319656372,
      0.9998633861541748,
      0.9997632503509521,
      0.999784529209137,
      0.9997694492340088,
      0.9998060464859009,
      0.9997780323028564,
      0.9997036457061768,
      0.9998966455459595,
      0.9998735785484314,
      0.9999363422393799,
      0.9998106360435486,
      0.9998207092285156,
      0.9998065829277039,
      0.9998528957366943,
      0.9998804926872253,
      0.9998049736022949,
      0.9997503161430359,
      0.9993289709091187,
      0.9993252754211426,
      0.9979491829872131,
      0.999279260635376,
      0.9992796778678894,
      0.9994129538536072,
      0.9992300271987915,
      0.9995405673980713,
      0.9995085000991821,
      0.9995061159133911,
      0.9987819194793701
    ],
    [
      0.8092575669288635,
      0.8221229314804077,
      0.8772323727607727,
      0.8601258993148804,
      0.8126028180122375,
      0.8314681649208069,
      0.8653595447540283,
      0.8227669596672058,
      0.8013495206832886,
      0.8453553915023804,
      0.853902280330658,
      0.8039972186088562,
      0.7992571592330933,
      0.8537801504135132,
      0.8298726677894592,
      0.7856508493423462,
      0.8156861066818237,
      0.8446800708770752,
      0.792001485824585,
      0.7695293426513672,
      0.816789984703064,
      0.812466025352478,
      0.7494353652000427,
      0.7514663934707642,
      0.808495283126831,
      0.7727271318435669,
      0.7185202836990356,
      0.7675477266311646,
      0.8103220462799072,
      0.8156915903091431,
      0.8121285438537598,
      0.8071176409721375,
      0.8312503099441528,
      0.8292443752288818,
      0.815415620803833,
      0.839931070804596,
      0.8460633158683777,
      0.8173571228981018,
      0.8032860159873962,
      0.8252919316291809,
      0.8108295798301697,
      0.7922072410583496,
      0.793299674987793,
      0.8076764941215515,
      0.7999734878540039,
      0.786347508430481,
      0.8240639567375183,
      0.8297334313392639,
      0.7886669039726257,
      0.7901480197906494,
      0.8390715718269348,
      0.8000833988189697,
      0.7680087089538574,
      0.8050916790962219,
      0.816860556602478,
      0.7428077459335327,
      0.9989932775497437,
      0.999812126159668,
      0.9998492002487183,
      0.999898374080658,
      0.9998334050178528,
      0.9995623826980591,
      0.9972660541534424,
      0.9774525165557861,
      0.9681262969970703,
      0.9277114868164062,
      0.9240195751190186,
      0.9506327509880066,
      0.8990840315818787,
      0.9126574993133545,
      0.8688324689865112,
      0.882164716720581,
      0.9273910522460938,
      0.9454566240310669,
      0.9485509395599365,
      0.9690573811531067,
      0.9402927756309509,
      0.9639526009559631,
      0.9653576016426086,
      0.9948150515556335,
      0.9993071556091309,
      0.9997989535331726,
      0.9996873140335083,
      0.9998334646224976,
      0.9998843669891357,
      0.9999284148216248,
      0.9999333024024963,
      0.999934732913971,
      0.9999317526817322,
      0.9999018907546997,
      0.999920129776001,
      0.9998987913131714,
      0.9998443126678467,
      0.9997820854187012,
      0.9998464584350586,
      0.9998483061790466,
      0.9998893737792969,
      0.9997230172157288,
      0.999602735042572,
      0.9993119239807129,
      0.9963927865028381,
      0.9935528039932251,
      0.9955241680145264,
      0.9928086400032043,
      0.9898473620414734,
      0.9714664220809937,
      0.9681574702262878,
      0.9355947971343994,
      0.9360057711601257,
      0.9596211314201355,
      0.9426345825195312,
      0.9829002618789673,
      0.9965395927429199,
      0.9940241575241089,
      0.9984067678451538,
      0.9891223311424255,
      0.9782046675682068,
      0.9537379741668701,
      0.9604945778846741,
      0.964730978012085,
      0.9854201078414917,
      0.9719086289405823,
      0.9873799681663513,
      0.980572521686554,
      0.9917114973068237,
      0.9988518953323364,
      0.9997260570526123,
      0.9997813105583191,
      0.9998935461044312,
      0.9998792409896851,
      0.9997909069061279,
      0.9998078942298889,
      0.9997987151145935,
      0.9998367428779602,
      0.9998133182525635,
      0.9997525811195374,
      0.9999102354049683,
      0.9998893141746521,
      0.9999414086341858,
      0.9998213648796082,
      0.9998208284378052,
      0.9998087882995605,
      0.999855101108551,
      0.9998876452445984,
      0.999826192855835,
      0.9997817873954773,
      0.9994462132453918,
      0.9994351863861084,
      0.9983124732971191,
      0.9994211792945862,
      0.9994000196456909,
      0.9994913339614868,
      0.9993576407432556,
      0.9995862245559692,
      0.999546468257904,
      0.9995089173316956,
      0.9987732768058777
    ],
    [
      0.8207131624221802,
      0.8366206884384155,
      0.8871468305587769,
      0.8706475496292114,
      0.8225279450416565,
      0.8417302966117859,
      0.876627504825592,
      0.832423746585846,
      0.8118085861206055,
      0.8529188632965088,
      0.8609228730201721,
      0.8122797012329102,
      0.808081328868866,
      0.8606219291687012,
      0.8365013003349304,
      0.7938332557678223,
      0.8246656060218811,
      0.8514817953109741,
      0.8003878593444824,
      0.7799146175384521,
      0.8264318704605103,
      0.8206261396408081,
      0.7601005434989929,
      0.762623131275177,
      0.817574143409729,
      0.7836605906486511,
      0.7330941557884216,
      0.7815797924995422,
      0.8233826160430908,
      0.829317569732666,
      0.8247525691986084,
      0.8169124126434326,
      0.8414035439491272,
      0.8378365635871887,
      0.8232588768005371,
      0.8482996225357056,
      0.8538143634796143,
      0.8250064849853516,
      0.8109997510910034,
      0.8331611156463623,
      0.817534327507019,
      0.7989326119422913,
      0.8011554479598999,
      0.8144477009773254,
      0.8065237402915955,
      0.7951291799545288,
      0.8304760456085205,
      0.8350751399993896,
      0.7948381900787354,
      0.7985467910766602,
      0.8444310426712036,
      0.8050436973571777,
      0.7746149301528931,
      0.8108410835266113,
      0.8217332363128662,
      0.7483201026916504,
      0.9989929795265198,
      0.9998137950897217,
      0.9998527765274048,
      0.999902606010437,
      0.9998449087142944,
      0.999578595161438,
      0.997544527053833,
      0.97935551404953,
      0.9705129861831665,
      0.9314926862716675,
      0.9292261004447937,
      0.954906165599823,
      0.9042078256607056,
      0.9170960783958435,
      0.8748772740364075,
      0.8876961469650269,
      0.9310925602912903,
      0.9491349458694458,
      0.951511025428772,
      0.9712602496147156,
      0.9432482719421387,
      0.9660093188285828,
      0.9674771428108215,
      0.9952681064605713,
      0.9993799924850464,
      0.9998148679733276,
      0.9996997117996216,
      0.9998390674591064,
      0.9998937249183655,
      0.9999341368675232,
      0.9999387264251709,
      0.9999419450759888,
      0.9999381303787231,
      0.9999111294746399,
      0.9999235272407532,
      0.9999040961265564,
      0.9998483657836914,
      0.9997835755348206,
      0.9998470544815063,
      0.9998504519462585,
      0.9998956322669983,
      0.9997382760047913,
      0.9996495246887207,
      0.9994031190872192,
      0.9969142079353333,
      0.9945083260536194,
      0.9960883855819702,
      0.993613064289093,
      0.9908536076545715,
      0.9737216830253601,
      0.9706885814666748,
      0.9401808977127075,
      0.9409433603286743,
      0.9628739356994629,
      0.9473520517349243,
      0.9845694899559021,
      0.9968550205230713,
      0.9942671656608582,
      0.9983812570571899,
      0.9897506237030029,
      0.9798808693885803,
      0.9578070640563965,
      0.9636307954788208,
      0.9672978520393372,
      0.9865878224372864,
      0.9740574359893799,
      0.988530695438385,
      0.982209324836731,
      0.9926407933235168,
      0.9990420937538147,
      0.9997578263282776,
      0.9997991323471069,
      0.9999001026153564,
      0.9998922348022461,
      0.9998117089271545,
      0.9998248219490051,
      0.999819815158844,
      0.9998588562011719,
      0.9998365640640259,
      0.9997865557670593,
      0.9999198913574219,
      0.9999003410339355,
      0.9999451637268066,
      0.9998285174369812,
      0.9998207092285156,
      0.999809741973877,
      0.9998564720153809,
      0.999893307685852,
      0.9998412728309631,
      0.9998038411140442,
      0.999527096748352,
      0.9995092749595642,
      0.9986114501953125,
      0.9994853138923645,
      0.9994839429855347,
      0.9995546340942383,
      0.999445378780365,
      0.9996238946914673,
      0.9995605945587158,
      0.9995126724243164,
      0.9987655878067017
    ],
    [
      0.833452045917511,
      0.8469971418380737,
      0.8957767486572266,
      0.8811841011047363,
      0.8323695659637451,
      0.8506293296813965,
      0.8857501745223999,
      0.8416773676872253,
      0.8222780823707581,
      0.8607596755027771,
      0.8686903715133667,
      0.8208314180374146,
      0.8170312643051147,
      0.8681615591049194,
      0.8433302640914917,
      0.8028339147567749,
      0.8337239027023315,
      0.8596866130828857,
      0.8103085160255432,
      0.7924981117248535,
      0.83662348985672,
      0.8298501968383789,
      0.7726121544837952,
      0.775494396686554,
      0.8266456723213196,
      0.7961477041244507,
      0.7498147487640381,
      0.7962104678153992,
      0.8351035118103027,
      0.842945396900177,
      0.8369548916816711,
      0.82715904712677,
      0.8513473868370056,
      0.8478853106498718,
      0.8334614634513855,
      0.857912540435791,
      0.8628261089324951,
      0.8342873454093933,
      0.8196806311607361,
      0.841998815536499,
      0.8253005146980286,
      0.8070905208587646,
      0.8099460601806641,
      0.8224811553955078,
      0.8127447962760925,
      0.8051300048828125,
      0.8377639055252075,
      0.8414241671562195,
      0.8019877672195435,
      0.8080563545227051,
      0.8511570692062378,
      0.8108772039413452,
      0.7818066477775574,
      0.8164510726928711,
      0.8268404006958008,
      0.7524076700210571,
      0.998991072177887,
      0.9998148083686829,
      0.9998565316200256,
      0.9999067187309265,
      0.9998559951782227,
      0.9996222853660583,
      0.9978035688400269,
      0.9812086224555969,
      0.9733200669288635,
      0.9356135129928589,
      0.934462308883667,
      0.9588360786437988,
      0.9095529317855835,
      0.9216377139091492,
      0.8818459510803223,
      0.8935520052909851,
      0.9348927140235901,
      0.9527181386947632,
      0.9552344083786011,
      0.9737875461578369,
      0.9465786814689636,
      0.9684548377990723,
      0.9700146913528442,
      0.9957360029220581,
      0.9994230270385742,
      0.9998295307159424,
      0.999712347984314,
      0.9998434782028198,
      0.9999016523361206,
      0.9999390244483948,
      0.9999431371688843,
      0.999947726726532,
      0.9999432563781738,
      0.9999197721481323,
      0.9999279379844666,
      0.9999097585678101,
      0.999853253364563,
      0.999785840511322,
      0.9998476505279541,
      0.999852180480957,
      0.9999008178710938,
      0.9997479915618896,
      0.9996814727783203,
      0.999463677406311,
      0.9972609281539917,
      0.9952017664909363,
      0.9965464472770691,
      0.9941836595535278,
      0.9916753768920898,
      0.9759448766708374,
      0.9737719297409058,
      0.9468920826911926,
      0.9463530778884888,
      0.966620683670044,
      0.9530661702156067,
      0.9857667088508606,
      0.9971346259117126,
      0.9946277141571045,
      0.9985793232917786,
      0.9906732439994812,
      0.9817770719528198,
      0.9623781442642212,
      0.9669836163520813,
      0.9701884388923645,
      0.9877907633781433,
      0.9761186838150024,
      0.9895468354225159,
      0.9836168885231018,
      0.9933030605316162,
      0.999179482460022,
      0.9997825026512146,
      0.9998138546943665,
      0.9999053478240967,
      0.9999032616615295,
      0.99983149766922,
      0.9998425245285034,
      0.9998425841331482,
      0.999880313873291,
      0.9998589158058167,
      0.9998170137405396,
      0.9999282956123352,
      0.9999097585678101,
      0.9999486207962036,
      0.9998347759246826,
      0.9998200535774231,
      0.9998101592063904,
      0.9998576641082764,
      0.9998990893363953,
      0.9998560547828674,
      0.9998259544372559,
      0.9996028542518616,
      0.999586820602417,
      0.9988884329795837,
      0.9995797276496887,
      0.9995748996734619,
      0.9996219277381897,
      0.9995281100273132,
      0.9996550679206848,
      0.999564528465271,
      0.9995085597038269,
      0.9987503290176392
    ],
    [
      0.8435143232345581,
      0.8553583025932312,
      0.9024147987365723,
      0.8898346424102783,
      0.8411678075790405,
      0.8580915331840515,
      0.8930747509002686,
      0.8502911329269409,
      0.8310198783874512,
      0.8676220178604126,
      0.8761416673660278,
      0.8286744952201843,
      0.8251562118530273,
      0.874854326248169,
      0.8500643968582153,
      0.8112474083900452,
      0.8420253396034241,
      0.8683304786682129,
      0.8199206590652466,
      0.8044329881668091,
      0.8461145758628845,
      0.8398252725601196,
      0.7860421538352966,
      0.7875255346298218,
      0.8352419137954712,
      0.8094820976257324,
      0.7681403160095215,
      0.8095345497131348,
      0.8451828956604004,
      0.8561693429946899,
      0.849236011505127,
      0.8383836150169373,
      0.8603176474571228,
      0.8574038743972778,
      0.8448302745819092,
      0.86789470911026,
      0.8709819316864014,
      0.8434091806411743,
      0.8289156556129456,
      0.8501400351524353,
      0.8320948481559753,
      0.8154571056365967,
      0.8186215162277222,
      0.8294763565063477,
      0.819114089012146,
      0.814387321472168,
      0.8445135354995728,
      0.8463268280029297,
      0.8086042404174805,
      0.8169012069702148,
      0.857039213180542,
      0.8151130676269531,
      0.788596510887146,
      0.8231836557388306,
      0.8306939601898193,
      0.7545085549354553,
      0.99898761510849,
      0.9998146891593933,
      0.9998589754104614,
      0.9999094605445862,
      0.9998657703399658,
      0.999656081199646,
      0.9980773329734802,
      0.9828405976295471,
      0.975788950920105,
      0.9396418929100037,
      0.9390610456466675,
      0.9628034830093384,
      0.9156240820884705,
      0.9270337820053101,
      0.8895205855369568,
      0.8999497294425964,
      0.9392449855804443,
      0.9572457671165466,
      0.9595043659210205,
      0.9763547778129578,
      0.9500507116317749,
      0.9707951545715332,
      0.9723223447799683,
      0.9961355924606323,
      0.9994776844978333,
      0.999841570854187,
      0.9997227787971497,
      0.9998467564582825,
      0.9999077916145325,
      0.9999427199363708,
      0.9999465346336365,
      0.9999521970748901,
      0.9999476671218872,
      0.9999274611473083,
      0.9999329447746277,
      0.9999154806137085,
      0.9998578429222107,
      0.9997869729995728,
      0.9998480081558228,
      0.9998531341552734,
      0.999906063079834,
      0.9997581243515015,
      0.9997175931930542,
      0.9995262622833252,
      0.9976407289505005,
      0.9959890246391296,
      0.9970113635063171,
      0.9948804974555969,
      0.992480993270874,
      0.9779086112976074,
      0.9760861992835999,
      0.9524549841880798,
      0.9514911770820618,
      0.9695965647697449,
      0.9570220708847046,
      0.9868550300598145,
      0.997339129447937,
      0.9950503706932068,
      0.9987455010414124,
      0.9914678931236267,
      0.9833271503448486,
      0.9657672643661499,
      0.9698673486709595,
      0.9729083776473999,
      0.9890286922454834,
      0.9782890677452087,
      0.9907435774803162,
      0.985455334186554,
      0.9942973852157593,
      0.9993037581443787,
      0.9998091459274292,
      0.9998290538787842,
      0.9999109506607056,
      0.99991375207901,
      0.9998481869697571,
      0.9998564124107361,
      0.9998602867126465,
      0.9998980164527893,
      0.9998777508735657,
      0.9998424053192139,
      0.9999351501464844,
      0.9999169707298279,
      0.9999513030052185,
      0.9998400807380676,
      0.9998181462287903,
      0.9998089075088501,
      0.9998573064804077,
      0.9999029636383057,
      0.9998670816421509,
      0.9998432993888855,
      0.9996595978736877,
      0.9996486902236938,
      0.9991018772125244,
      0.9996337294578552,
      0.9996242523193359,
      0.9996697902679443,
      0.9995988011360168,
      0.9996913075447083,
      0.9995691776275635,
      0.9995154142379761,
      0.9987472891807556
    ],
    [
      0.8542660474777222,
      0.864881157875061,
      0.9095669984817505,
      0.8982243537902832,
      0.8518449068069458,
      0.8666716814041138,
      0.9004454612731934,
      0.8594049215316772,
      0.8416739702224731,
      0.8746113777160645,
      0.8829675912857056,
      0.8365270495414734,
      0.8331738710403442,
      0.880443274974823,
      0.8557210564613342,
      0.8205254077911377,
      0.8493740558624268,
      0.8769010901451111,
      0.8297345638275146,
      0.8173297643661499,
      0.855652928352356,
      0.8509937524795532,
      0.8023016452789307,
      0.80235356092453,
      0.8453552722930908,
      0.8245495557785034,
      0.7919139266014099,
      0.8238407373428345,
      0.8546422719955444,
      0.8694109916687012,
      0.8621506690979004,
      0.8523176908493042,
      0.8696758151054382,
      0.8680063486099243,
      0.8586969375610352,
      0.8785844445228577,
      0.8801056146621704,
      0.854021430015564,
      0.8392617702484131,
      0.8582595586776733,
      0.8389407992362976,
      0.8236963748931885,
      0.8263517618179321,
      0.8356999158859253,
      0.8250336647033691,
      0.8224091529846191,
      0.850492000579834,
      0.8513493537902832,
      0.8149430751800537,
      0.8248612880706787,
      0.8629404306411743,
      0.820868730545044,
      0.7962793707847595,
      0.828976035118103,
      0.8346534967422485,
      0.7576476335525513,
      0.9989873766899109,
      0.9998145699501038,
      0.9998597502708435,
      0.9999110698699951,
      0.999870777130127,
      0.999672532081604,
      0.998285710811615,
      0.9842067360877991,
      0.9779729843139648,
      0.9431092739105225,
      0.9429433345794678,
      0.9664922952651978,
      0.9214439988136292,
      0.9323976635932922,
      0.8975829482078552,
      0.9070777893066406,
      0.943780243396759,
      0.9614793062210083,
      0.9633750915527344,
      0.9786887168884277,
      0.9533141851425171,
      0.9730724096298218,
      0.9742501974105835,
      0.9961531758308411,
      0.9991380572319031,
      0.9998422861099243,
      0.9997236132621765,
      0.9998490810394287,
      0.9999105930328369,
      0.9999455213546753,
      0.9999494552612305,
      0.9999557733535767,
      0.999951183795929,
      0.9999337792396545,
      0.9999368786811829,
      0.9999203085899353,
      0.999861478805542,
      0.9997870922088623,
      0.9998477697372437,
      0.999854326248169,
      0.9999107718467712,
      0.9997683167457581,
      0.9997445344924927,
      0.9995803833007812,
      0.9979426264762878,
      0.9966545701026917,
      0.9974489212036133,
      0.9955378174781799,
      0.993187665939331,
      0.9797114133834839,
      0.9781886339187622,
      0.9572708606719971,
      0.9565151929855347,
      0.9724246859550476,
      0.9607517719268799,
      0.9878438711166382,
      0.9975266456604004,
      0.9954437017440796,
      0.9988343715667725,
      0.9919784069061279,
      0.9844306707382202,
      0.9687803387641907,
      0.9725302457809448,
      0.9753926396369934,
      0.9902087450027466,
      0.9803624153137207,
      0.991936981678009,
      0.9871720671653748,
      0.9952009916305542,
      0.9994316697120667,
      0.9998320937156677,
      0.9998428225517273,
      0.999916136264801,
      0.9999233484268188,
      0.9998644590377808,
      0.9998697638511658,
      0.9998769760131836,
      0.9999133348464966,
      0.9998930096626282,
      0.9998629689216614,
      0.9999412298202515,
      0.9999228715896606,
      0.9999534487724304,
      0.9998438954353333,
      0.9998167753219604,
      0.9998077154159546,
      0.9998571872711182,
      0.9999062418937683,
      0.9998761415481567,
      0.9998583793640137,
      0.9997094869613647,
      0.9996970891952515,
      0.9992843866348267,
      0.9996952414512634,
      0.9996910095214844,
      0.9997173547744751,
      0.9996610283851624,
      0.9997220039367676,
      0.9995827674865723,
      0.9995174407958984,
      0.9987377524375916
    ],
    [
      0.8656527996063232,
      0.8775636553764343,
      0.9180403351783752,
      0.90727698802948,
      0.8637276291847229,
      0.8765231370925903,
      0.9081674814224243,
      0.8695356249809265,
      0.8530486822128296,
      0.881716251373291,
      0.8894513249397278,
      0.8443719148635864,
      0.8427207469940186,
      0.8865651488304138,
      0.8622641563415527,
      0.8303601741790771,
      0.8580785989761353,
      0.8865845203399658,
      0.8404852151870728,
      0.8319836258888245,
      0.8670549392700195,
      0.86458420753479,
      0.8215712308883667,
      0.8180950880050659,
      0.8574934005737305,
      0.8418318629264832,
      0.8192209601402283,
      0.83758544921875,
      0.8662160038948059,
      0.8830175399780273,
      0.8757932186126709,
      0.8664757609367371,
      0.8794844150543213,
      0.8800573945045471,
      0.8773558139801025,
      0.8911076784133911,
      0.8903394341468811,
      0.8659029006958008,
      0.8518394231796265,
      0.867152750492096,
      0.8471790552139282,
      0.8327282667160034,
      0.8349236249923706,
      0.8419814109802246,
      0.8313398361206055,
      0.8305302858352661,
      0.856574296951294,
      0.8572633266448975,
      0.821833610534668,
      0.8325421214103699,
      0.8697026371955872,
      0.828597903251648,
      0.8060050010681152,
      0.8349906206130981,
      0.8396652936935425,
      0.7625998854637146,
      0.9989837408065796,
      0.9998145699501038,
      0.9998615980148315,
      0.9999138116836548,
      0.9998795390129089,
      0.9997028112411499,
      0.9985156059265137,
      0.9855275750160217,
      0.980023980140686,
      0.9464757442474365,
      0.9471241235733032,
      0.9703159332275391,
      0.9274462461471558,
      0.93772292137146,
      0.9064921140670776,
      0.9149129390716553,
      0.9493242502212524,
      0.9655691981315613,
      0.967179536819458,
      0.981100857257843,
      0.9566054344177246,
      0.9751975536346436,
      0.976237416267395,
      0.9964727163314819,
      0.9991660118103027,
      0.9998509883880615,
      0.9997303485870361,
      0.9998520612716675,
      0.9999152421951294,
      0.9999484419822693,
      0.9999520182609558,
      0.9999588131904602,
      0.9999539852142334,
      0.9999398589134216,
      0.9999408721923828,
      0.9999250173568726,
      0.9998657703399658,
      0.9997877478599548,
      0.9998476505279541,
      0.9998552203178406,
      0.9999151825904846,
      0.9997772574424744,
      0.9997678399085999,
      0.9996348023414612,
      0.9981918931007385,
      0.9972204566001892,
      0.9978371262550354,
      0.996144711971283,
      0.9938834309577942,
      0.981264591217041,
      0.9800775647163391,
      0.9615561962127686,
      0.9608511924743652,
      0.974927544593811,
      0.9639663696289062,
      0.9886850714683533,
      0.9976880550384521,
      0.9958311319351196,
      0.9989495873451233,
      0.9926150441169739,
      0.985728919506073,
      0.9714555740356445,
      0.9749246835708618,
      0.9776835441589355,
      0.9913965463638306,
      0.9824801683425903,
      0.9930689930915833,
      0.988817572593689,
      0.9959463477134705,
      0.9995300769805908,
      0.9998537302017212,
      0.999857485294342,
      0.9999216794967651,
      0.9999329447746277,
      0.999881386756897,
      0.9998837113380432,
      0.9998925924301147,
      0.9999266266822815,
      0.9999062418937683,
      0.9998806715011597,
      0.9999458193778992,
      0.9999282360076904,
      0.9999554753303528,
      0.9998486042022705,
      0.9998159408569336,
      0.9998079538345337,
      0.9998574256896973,
      0.999909520149231,
      0.9998851418495178,
      0.9998694062232971,
      0.9997515678405762,
      0.9997401833534241,
      0.9993878602981567,
      0.9997464418411255,
      0.9997524619102478,
      0.9997643232345581,
      0.9997225999832153,
      0.9997563362121582,
      0.9996018409729004,
      0.9995256066322327,
      0.9987356066703796
    ],
    [
      0.8721253871917725,
      0.8863307237625122,
      0.9244886636734009,
      0.9131044149398804,
      0.8726770877838135,
      0.8860925436019897,
      0.9145398139953613,
      0.8780374526977539,
      0.8642035722732544,
      0.8895511031150818,
      0.8950210213661194,
      0.8522661924362183,
      0.8521848917007446,
      0.8925530910491943,
      0.8674406409263611,
      0.8388829231262207,
      0.8661813735961914,
      0.8939037919044495,
      0.8497127294540405,
      0.8443078994750977,
      0.8765051364898682,
      0.8761606216430664,
      0.8378522992134094,
      0.8327867984771729,
      0.8686057329177856,
      0.858092188835144,
      0.8416773080825806,
      0.8505281209945679,
      0.876901388168335,
      0.8940892219543457,
      0.8865528106689453,
      0.8786661624908447,
      0.8902232646942139,
      0.8924711346626282,
      0.8942925930023193,
      0.9037224650382996,
      0.9014595150947571,
      0.8781319260597229,
      0.863905131816864,
      0.8765702247619629,
      0.8550287485122681,
      0.8412339091300964,
      0.8428288698196411,
      0.8481563329696655,
      0.8380085825920105,
      0.8387550115585327,
      0.8626078367233276,
      0.8637986183166504,
      0.8301829099655151,
      0.8398692011833191,
      0.8759958744049072,
      0.8378052711486816,
      0.8160710334777832,
      0.8417539000511169,
      0.8451273441314697,
      0.7694878578186035,
      0.9989837408065796,
      0.9998155236244202,
      0.999866247177124,
      0.99991774559021,
      0.9998921155929565,
      0.9997419714927673,
      0.9987587332725525,
      0.9868402481079102,
      0.9821377396583557,
      0.9497204422950745,
      0.9508519768714905,
      0.9737358093261719,
      0.9330618381500244,
      0.9425439834594727,
      0.9142370223999023,
      0.9220081567764282,
      0.9545770883560181,
      0.96919184923172,
      0.9703859090805054,
      0.9832416772842407,
      0.9596229791641235,
      0.9774072170257568,
      0.9785604476928711,
      0.997182309627533,
      0.9995878338813782,
      0.9998691082000732,
      0.999748170375824,
      0.9998555183410645,
      0.9999217391014099,
      0.9999517798423767,
      0.999954104423523,
      0.9999614953994751,
      0.9999562501907349,
      0.9999445080757141,
      0.9999439716339111,
      0.9999287128448486,
      0.9998689293861389,
      0.9997873306274414,
      0.9998475313186646,
      0.9998558163642883,
      0.9999186396598816,
      0.9997847080230713,
      0.9997861981391907,
      0.9996682405471802,
      0.998377799987793,
      0.9976059794425964,
      0.9981384873390198,
      0.99660724401474,
      0.9940321445465088,
      0.9829191565513611,
      0.9818476438522339,
      0.9653141498565674,
      0.9646537899971008,
      0.9772166609764099,
      0.9666775465011597,
      0.989363431930542,
      0.9978213906288147,
      0.996242880821228,
      0.9991065859794617,
      0.9935123324394226,
      0.9873397350311279,
      0.9742887020111084,
      0.9770103693008423,
      0.9796721935272217,
      0.9923738837242126,
      0.9843841791152954,
      0.9939965605735779,
      0.9901422262191772,
      0.9965148568153381,
      0.999605119228363,
      0.999871551990509,
      0.9998693466186523,
      0.9999262094497681,
      0.9999408721923828,
      0.9998949766159058,
      0.9998948574066162,
      0.9999053478240967,
      0.9999374747276306,
      0.9999179840087891,
      0.9998952746391296,
      0.9999496936798096,
      0.999933660030365,
      0.9999574422836304,
      0.9998539090156555,
      0.9998151659965515,
      0.9998083710670471,
      0.9998573064804077,
      0.9999125003814697,
      0.9998931884765625,
      0.9998793601989746,
      0.9997887015342712,
      0.9997714757919312,
      0.9995203018188477,
      0.9997952580451965,
      0.9998002052307129,
      0.9998024702072144,
      0.9997729659080505,
      0.9997828006744385,
      0.9996150732040405,
      0.9995266795158386,
      0.9987252354621887
    ],
    [
      0.878444254398346,
      0.8939180374145508,
      0.929675817489624,
      0.918211817741394,
      0.881222128868103,
      0.8944220542907715,
      0.9202261567115784,
      0.8861567378044128,
      0.8743407726287842,
      0.8962942361831665,
      0.9001669883728027,
      0.8600763082504272,
      0.8603519797325134,
      0.8975908756256104,
      0.8721586465835571,
      0.8457237482070923,
      0.87220698595047,
      0.8992236852645874,
      0.8567078113555908,
      0.8530728220939636,
      0.8837974071502686,
      0.8845497965812683,
      0.8502171039581299,
      0.8441411256790161,
      0.8768197298049927,
      0.8701646327972412,
      0.8575491905212402,
      0.859634518623352,
      0.884752094745636,
      0.9018662571907043,
      0.8943657875061035,
      0.8881105184555054,
      0.8980914354324341,
      0.9024563431739807,
      0.9059273600578308,
      0.913345217704773,
      0.9100986123085022,
      0.8879448771476746,
      0.8735774755477905,
      0.8861084580421448,
      0.8621233701705933,
      0.8489571809768677,
      0.8496705889701843,
      0.8536863327026367,
      0.8433215618133545,
      0.8450310826301575,
      0.8684931993484497,
      0.8693804144859314,
      0.8375825881958008,
      0.8458334803581238,
      0.8815052509307861,
      0.8464818596839905,
      0.8251354694366455,
      0.8471666574478149,
      0.8502779603004456,
      0.7749389410018921,
      0.998981237411499,
      0.9998160600662231,
      0.9998682141304016,
      0.9999194145202637,
      0.9998968839645386,
      0.9997525811195374,
      0.9988483786582947,
      0.9877399206161499,
      0.9837063550949097,
      0.9523290395736694,
      0.9536815881729126,
      0.9761762022972107,
      0.9374268054962158,
      0.9468056559562683,
      0.9198293685913086,
      0.9272329807281494,
      0.9581005573272705,
      0.9716755151748657,
      0.9727188944816589,
      0.9849079847335815,
      0.9628223180770874,
      0.9791593551635742,
      0.980094313621521,
      0.9973971247673035,
      0.9996132254600525,
      0.9998754262924194,
      0.9997546076774597,
      0.9998577833175659,
      0.9999247193336487,
      0.9999537467956543,
      0.9999557733535767,
      0.9999634027481079,
      0.9999581575393677,
      0.9999480843544006,
      0.9999464154243469,
      0.9999317526817322,
      0.9998717904090881,
      0.9997873306274414,
      0.9998473525047302,
      0.9998562932014465,
      0.9999217391014099,
      0.9997907876968384,
      0.9997986555099487,
      0.9996870756149292,
      0.998441219329834,
      0.9977138042449951,
      0.9983147382736206,
      0.9969224333763123,
      0.9945036768913269,
      0.984258234500885,
      0.9831950664520264,
      0.9682198762893677,
      0.9672700762748718,
      0.9787715077400208,
      0.968716025352478,
      0.9900175929069519,
      0.9979167580604553,
      0.9964703321456909,
      0.9991843104362488,
      0.9939185976982117,
      0.9883607029914856,
      0.9763490557670593,
      0.9786219000816345,
      0.9812483787536621,
      0.9931597113609314,
      0.9857298135757446,
      0.9945803880691528,
      0.9909027218818665,
      0.9968361258506775,
      0.9996722936630249,
      0.9998836517333984,
      0.9998775720596313,
      0.9999291896820068,
      0.9999461770057678,
      0.9999040961265564,
      0.9999032616615295,
      0.999914288520813,
      0.9999448657035828,
      0.9999257326126099,
      0.9999052286148071,
      0.9999526143074036,
      0.9999371767044067,
      0.9999589920043945,
      0.9998571872711182,
      0.9998146891593933,
      0.9998079538345337,
      0.999857485294342,
      0.9999147653579712,
      0.9998990893363953,
      0.9998881816864014,
      0.999810516834259,
      0.9997956156730652,
      0.9995800852775574,
      0.9998177289962769,
      0.9998297691345215,
      0.9998258352279663,
      0.9998013377189636,
      0.9998010993003845,
      0.9996131062507629,
      0.9995336532592773,
      0.998726487159729
    ],
    [
      0.883266806602478,
      0.8992900848388672,
      0.9330418109893799,
      0.9225225448608398,
      0.8889930248260498,
      0.9010586738586426,
      0.9247811436653137,
      0.8933471441268921,
      0.8831315040588379,
      0.9022629261016846,
      0.9048917293548584,
      0.8677119612693787,
      0.8679060339927673,
      0.9026427268981934,
      0.8768256306648254,
      0.8521881699562073,
      0.8784023523330688,
      0.9041274785995483,
      0.8628601431846619,
      0.8609431982040405,
      0.8901644349098206,
      0.8914531469345093,
      0.8586829900741577,
      0.8524831533432007,
      0.882958173751831,
      0.8782490491867065,
      0.8677014112472534,
      0.8668328523635864,
      0.8908941149711609,
      0.9070618152618408,
      0.8999234437942505,
      0.8953531980514526,
      0.9054456949234009,
      0.909619927406311,
      0.9143474698066711,
      0.9205615520477295,
      0.9168273210525513,
      0.8956015110015869,
      0.8821355700492859,
      0.894955039024353,
      0.8687246441841125,
      0.8565306663513184,
      0.8562607765197754,
      0.8597439527511597,
      0.8503433465957642,
      0.8519885540008545,
      0.8745642304420471,
      0.8752686977386475,
      0.8457525968551636,
      0.8519986867904663,
      0.8865266442298889,
      0.8547828197479248,
      0.8342122435569763,
      0.8522852659225464,
      0.8550472259521484,
      0.7807681560516357,
      0.9989815950393677,
      0.9998167157173157,
      0.9998695850372314,
      0.9999208450317383,
      0.9999002814292908,
      0.9997562766075134,
      0.9988952279090881,
      0.9885305762290955,
      0.9853208661079407,
      0.9552398324012756,
      0.9576366543769836,
      0.9784516096115112,
      0.9414069056510925,
      0.9507150053977966,
      0.9247791767120361,
      0.9316580295562744,
      0.9611700773239136,
      0.9740094542503357,
      0.9747828245162964,
      0.9863923788070679,
      0.9658375978469849,
      0.9808433055877686,
      0.9814469814300537,
      0.9975771903991699,
      0.9996249675750732,
      0.9998800754547119,
      0.9997602105140686,
      0.9998591542243958,
      0.999927282333374,
      0.9999554753303528,
      0.9999573826789856,
      0.9999653697013855,
      0.9999598860740662,
      0.9999513030052185,
      0.9999485611915588,
      0.9999343156814575,
      0.9998745322227478,
      0.9997872114181519,
      0.9998472929000854,
      0.9998568296432495,
      0.9999241828918457,
      0.9997959733009338,
      0.999809205532074,
      0.99970543384552,
      0.9985343217849731,
      0.9978817105293274,
      0.9984768033027649,
      0.9972174167633057,
      0.9949685335159302,
      0.9854929447174072,
      0.9844273924827576,
      0.970788836479187,
      0.9695602655410767,
      0.9801902174949646,
      0.9707883596420288,
      0.9906149506568909,
      0.9980008006095886,
      0.9966821670532227,
      0.9992384910583496,
      0.9942559003829956,
      0.9892238974571228,
      0.9781705737113953,
      0.9800748825073242,
      0.9826551079750061,
      0.9938084483146667,
      0.9869670271873474,
      0.9951619505882263,
      0.9915997982025146,
      0.9971001744270325,
      0.9997020959854126,
      0.99989253282547,
      0.9998839497566223,
      0.9999315738677979,
      0.9999503493309021,
      0.9999118447303772,
      0.9999107718467712,
      0.9999229907989502,
      0.9999512434005737,
      0.9999327063560486,
      0.9999139308929443,
      0.9999551773071289,
      0.9999402165412903,
      0.9999602437019348,
      0.9998601675033569,
      0.9998147487640381,
      0.9998084306716919,
      0.9998582005500793,
      0.9999167919158936,
      0.9999035000801086,
      0.999894917011261,
      0.9998241066932678,
      0.9998183846473694,
      0.9996440410614014,
      0.9998465776443481,
      0.9998554587364197,
      0.9998459815979004,
      0.999825119972229,
      0.9998133778572083,
      0.9996170997619629,
      0.999528169631958,
      0.9987106919288635
    ],
    [
      0.8906673789024353,
      0.9061292409896851,
      0.9371192455291748,
      0.9276962280273438,
      0.8981725573539734,
      0.9087616205215454,
      0.9297478199005127,
      0.9014712572097778,
      0.8926674127578735,
      0.9090187549591064,
      0.9103258848190308,
      0.8759552240371704,
      0.8764314651489258,
      0.9082380533218384,
      0.8815546035766602,
      0.8588446974754333,
      0.884682297706604,
      0.9088388681411743,
      0.8687677383422852,
      0.8687099814414978,
      0.896011233329773,
      0.8975315093994141,
      0.8670482635498047,
      0.8609743118286133,
      0.8893171548843384,
      0.8862929344177246,
      0.877364993095398,
      0.8732636570930481,
      0.8965811729431152,
      0.9124669432640076,
      0.9055221080780029,
      0.90296471118927,
      0.9129319787025452,
      0.9169144630432129,
      0.9224731922149658,
      0.9270150661468506,
      0.9230954647064209,
      0.9030522704124451,
      0.8898048400878906,
      0.9032087922096252,
      0.8756792545318604,
      0.863994836807251,
      0.8638311624526978,
      0.8666790723800659,
      0.8587074279785156,
      0.8600085377693176,
      0.8811136484146118,
      0.8826351165771484,
      0.8554303646087646,
      0.86008620262146,
      0.8923579454421997,
      0.8647700548171997,
      0.8445723652839661,
      0.8589977025985718,
      0.8613094091415405,
      0.7901255488395691,
      0.9989801645278931,
      0.9998173117637634,
      0.9998713135719299,
      0.9999223947525024,
      0.999904453754425,
      0.9997777342796326,
      0.998999297618866,
      0.9894492626190186,
      0.986748993396759,
      0.9591883420944214,
      0.9618932604789734,
      0.9809051752090454,
      0.9449583292007446,
      0.9540295004844666,
      0.9292060732841492,
      0.9357286095619202,
      0.9638763666152954,
      0.9760810136795044,
      0.9767401814460754,
      0.9877592325210571,
      0.968711793422699,
      0.9825872182846069,
      0.983106791973114,
      0.9978256821632385,
      0.9996508955955505,
      0.9998857975006104,
      0.9997658729553223,
      0.9998608827590942,
      0.9999297857284546,
      0.999957263469696,
      0.9999587535858154,
      0.999967098236084,
      0.9999613761901855,
      0.9999539852142334,
      0.999950647354126,
      0.9999367594718933,
      0.9998766779899597,
      0.999787449836731,
      0.9998475313186646,
      0.9998576641082764,
      0.9999264478683472,
      0.9998008012771606,
      0.9998193979263306,
      0.9997234344482422,
      0.9986555576324463,
      0.9981141090393066,
      0.998654305934906,
      0.9975168704986572,
      0.9955464005470276,
      0.9866967797279358,
      0.9856213331222534,
      0.9733496904373169,
      0.9719824194908142,
      0.9815775156021118,
      0.9728683233261108,
      0.9911797642707825,
      0.9980701208114624,
      0.9967991709709167,
      0.9992882609367371,
      0.9946439266204834,
      0.990119218826294,
      0.9801436066627502,
      0.981626570224762,
      0.9839999079704285,
      0.994418740272522,
      0.9880993962287903,
      0.9957248568534851,
      0.9922154545783997,
      0.9973025918006897,
      0.9997305274009705,
      0.9998996257781982,
      0.9998892545700073,
      0.9999334812164307,
      0.9999540448188782,
      0.9999188780784607,
      0.999917209148407,
      0.9999297857284546,
      0.999955952167511,
      0.9999377131462097,
      0.9999206066131592,
      0.999957263469696,
      0.9999431371688843,
      0.9999617338180542,
      0.9998633861541748,
      0.9998152852058411,
      0.999809205532074,
      0.9998594522476196,
      0.9999188780784607,
      0.9999081492424011,
      0.9999009370803833,
      0.9998388886451721,
      0.999834418296814,
      0.999692440032959,
      0.9998583197593689,
      0.9998877644538879,
      0.9998650550842285,
      0.9998385310173035,
      0.9998241662979126,
      0.9996231198310852,
      0.9995293021202087,
      0.998709499835968
    ],
    [
      0.8982378840446472,
      0.9120100736618042,
      0.9406002163887024,
      0.9323540925979614,
      0.9065505862236023,
      0.9157465696334839,
      0.9336665272712708,
      0.9079347848892212,
      0.9004387855529785,
      0.9145852327346802,
      0.9150294661521912,
      0.8831075429916382,
      0.8838952779769897,
      0.9131007194519043,
      0.8865706324577332,
      0.8654018640518188,
      0.8901703953742981,
      0.9130341410636902,
      0.8740389347076416,
      0.8752329349517822,
      0.9011389017105103,
      0.9034306406974792,
      0.8748960494995117,
      0.8683159947395325,
      0.8952596187591553,
      0.8938207626342773,
      0.8865662217140198,
      0.8795356750488281,
      0.9021821022033691,
      0.917539119720459,
      0.9117414355278015,
      0.9103463888168335,
      0.9196226596832275,
      0.923056960105896,
      0.9296219944953918,
      0.9327123761177063,
      0.9287596344947815,
      0.9098923206329346,
      0.8963043689727783,
      0.909765362739563,
      0.8818864226341248,
      0.8697510361671448,
      0.8700931072235107,
      0.8727970123291016,
      0.865502655506134,
      0.8666887283325195,
      0.8870964050292969,
      0.8893413543701172,
      0.8645766973495483,
      0.8679388761520386,
      0.8982048034667969,
      0.8729977607727051,
      0.8543658256530762,
      0.8657170534133911,
      0.8680242896080017,
      0.8000702261924744,
      0.9989817142486572,
      0.9998183250427246,
      0.999871015548706,
      0.9999227523803711,
      0.9999051690101624,
      0.9997800588607788,
      0.999045729637146,
      0.9901462197303772,
      0.9878621697425842,
      0.9622318744659424,
      0.964957594871521,
      0.9826338887214661,
      0.9478660225868225,
      0.9570084810256958,
      0.9330481290817261,
      0.9397156238555908,
      0.9663317203521729,
      0.9777549505233765,
      0.9783123731613159,
      0.9888123273849487,
      0.9711298942565918,
      0.9839843511581421,
      0.9842029809951782,
      0.9977810978889465,
      0.9993960857391357,
      0.9998826384544373,
      0.9997622966766357,
      0.9998616576194763,
      0.9999297261238098,
      0.9999579787254333,
      0.9999600648880005,
      0.9999684691429138,
      0.9999619722366333,
      0.9999563694000244,
      0.9999523162841797,
      0.9999388456344604,
      0.9998789429664612,
      0.9997884631156921,
      0.9998481869697571,
      0.9998586177825928,
      0.9999286532402039,
      0.9998052716255188,
      0.9998273253440857,
      0.9997372627258301,
      0.9987528920173645,
      0.9982905387878418,
      0.9988133311271667,
      0.9977512955665588,
      0.9959847331047058,
      0.9876381158828735,
      0.9865856170654297,
      0.9755907654762268,
      0.9741682410240173,
      0.9828430414199829,
      0.9751755595207214,
      0.9919346570968628,
      0.9981569647789001,
      0.9969592094421387,
      0.9993028044700623,
      0.9948131442070007,
      0.9906136989593506,
      0.9815925359725952,
      0.9828192591667175,
      0.9851440191268921,
      0.994956910610199,
      0.9890653491020203,
      0.996195912361145,
      0.9927352070808411,
      0.9974719882011414,
      0.999756395816803,
      0.9999053478240967,
      0.9998936057090759,
      0.9999352693557739,
      0.9999568462371826,
      0.9999235272407532,
      0.9999216794967651,
      0.9999338984489441,
      0.9999595284461975,
      0.999941885471344,
      0.9999258518218994,
      0.9999591708183289,
      0.9999446868896484,
      0.9999608993530273,
      0.9998646974563599,
      0.9998167753219604,
      0.9998108148574829,
      0.9998611807823181,
      0.999920666217804,
      0.9999117255210876,
      0.9999058246612549,
      0.9998504519462585,
      0.9998468160629272,
      0.9997249245643616,
      0.9998720288276672,
      0.9998916387557983,
      0.9998776912689209,
      0.9998562932014465,
      0.9998329281806946,
      0.999626636505127,
      0.9995275735855103,
      0.9987035989761353
    ],
    [
      0.9062914848327637,
      0.9200944900512695,
      0.945713996887207,
      0.9384644627571106,
      0.9169858694076538,
      0.9243783354759216,
      0.9389954805374146,
      0.9172336459159851,
      0.9103966355323792,
      0.921644389629364,
      0.9211814403533936,
      0.8926143646240234,
      0.8938561677932739,
      0.9191080331802368,
      0.8933894634246826,
      0.8746213912963867,
      0.8974478244781494,
      0.9177626967430115,
      0.8802062273025513,
      0.8827521800994873,
      0.9069914221763611,
      0.9093645215034485,
      0.882448136806488,
      0.8760722875595093,
      0.9010650515556335,
      0.9016940593719482,
      0.8956540822982788,
      0.8861092329025269,
      0.907841682434082,
      0.9222289323806763,
      0.9173077344894409,
      0.9170557260513306,
      0.9251917600631714,
      0.9285170435905457,
      0.9357907176017761,
      0.9377307891845703,
      0.9339940547943115,
      0.9164384603500366,
      0.9023134708404541,
      0.9156759977340698,
      0.888809323310852,
      0.8776535391807556,
      0.8772174715995789,
      0.8801059722900391,
      0.8738881349563599,
      0.8756371140480042,
      0.8942223191261292,
      0.8975719213485718,
      0.8763290643692017,
      0.8785557746887207,
      0.9059891700744629,
      0.8843252658843994,
      0.8679734468460083,
      0.8747506141662598,
      0.8775312304496765,
      0.8163115978240967,
      0.9989838600158691,
      0.9998193383216858,
      0.999872624874115,
      0.9999239444732666,
      0.999908447265625,
      0.999792218208313,
      0.9991312026977539,
      0.9909123182296753,
      0.9888598322868347,
      0.964924156665802,
      0.9677644968032837,
      0.9842075109481812,
      0.9504594802856445,
      0.959811270236969,
      0.9364781975746155,
      0.9433900713920593,
      0.9687010049819946,
      0.9792853593826294,
      0.9797365665435791,
      0.9897106885910034,
      0.9733539819717407,
      0.9852533340454102,
      0.9854317307472229,
      0.9980319142341614,
      0.9994799494743347,
      0.9998868107795715,
      0.9997665286064148,
      0.9998629689216614,
      0.999931812286377,
      0.9999593496322632,
      0.9999609589576721,
      0.9999697208404541,
      0.9999635219573975,
      0.999958336353302,
      0.9999539256095886,
      0.9999404549598694,
      0.9998804926872253,
      0.9997888803482056,
      0.9998481869697571,
      0.9998573660850525,
      0.9999304413795471,
      0.9998090863227844,
      0.9998348355293274,
      0.9997507929801941,
      0.9988401532173157,
      0.9984540939331055,
      0.9989610314369202,
      0.9979763627052307,
      0.9963534474372864,
      0.9885466694831848,
      0.9874353408813477,
      0.9775775671005249,
      0.9760822653770447,
      0.9839346408843994,
      0.9771316051483154,
      0.9925541877746582,
      0.9982258677482605,
      0.9970629811286926,
      0.9993404746055603,
      0.9951690435409546,
      0.991348922252655,
      0.9830169677734375,
      0.9839328527450562,
      0.9861849546432495,
      0.9954659342765808,
      0.9899945855140686,
      0.9966139793395996,
      0.993213415145874,
      0.9976522326469421,
      0.9997775554656982,
      0.9999102354049683,
      0.9998970031738281,
      0.9999368786811829,
      0.9999591708183289,
      0.9999272227287292,
      0.9999253749847412,
      0.9999377131462097,
      0.9999625086784363,
      0.9999455809593201,
      0.9999309182167053,
      0.9999610185623169,
      0.9999468922615051,
      0.999961793422699,
      0.9998674988746643,
      0.9998180866241455,
      0.9998125433921814,
      0.9998623728752136,
      0.9999224543571472,
      0.9999147653579712,
      0.9999096989631653,
      0.9998602271080017,
      0.9998577833175659,
      0.9997590780258179,
      0.9998798370361328,
      0.999904990196228,
      0.9998854398727417,
      0.9998690485954285,
      0.999838650226593,
      0.9996291399002075,
      0.9995254278182983,
      0.9986943602561951
    ],
    [
      0.9133795499801636,
      0.9266501665115356,
      0.9507032036781311,
      0.9444406032562256,
      0.9262843132019043,
      0.9315050840377808,
      0.944219708442688,
      0.9261273145675659,
      0.9195932745933533,
      0.9280403852462769,
      0.9271827936172485,
      0.9020951390266418,
      0.9035851955413818,
      0.9249035120010376,
      0.9001100063323975,
      0.8842052817344666,
      0.9051370620727539,
      0.922653079032898,
      0.8877434134483337,
      0.8912163972854614,
      0.9134048223495483,
      0.9160418510437012,
      0.8916455507278442,
      0.8848859071731567,
      0.9073824286460876,
      0.9089189171791077,
      0.9032933115959167,
      0.892884373664856,
      0.9140699505805969,
      0.9265910387039185,
      0.9226424098014832,
      0.9230448007583618,
      0.9304752349853516,
      0.9335031509399414,
      0.9412318468093872,
      0.9428742527961731,
      0.9392073154449463,
      0.9231816530227661,
      0.9090577363967896,
      0.9223248958587646,
      0.8961819410324097,
      0.8860490322113037,
      0.8857070803642273,
      0.8880670070648193,
      0.8825307488441467,
      0.884242057800293,
      0.9009761810302734,
      0.9050245881080627,
      0.8875569105148315,
      0.8885467052459717,
      0.9129429459571838,
      0.8953707814216614,
      0.8816742897033691,
      0.8837171792984009,
      0.8870991468429565,
      0.8335199356079102,
      0.998981773853302,
      0.9998198747634888,
      0.9998738169670105,
      0.9999253749847412,
      0.9999133348464966,
      0.9998012781143188,
      0.9991796016693115,
      0.9916129112243652,
      0.9898102879524231,
      0.9675554037094116,
      0.9705615639686584,
      0.9856134653091431,
      0.9531207084655762,
      0.9626737833023071,
      0.9400026798248291,
      0.9474300146102905,
      0.9709141850471497,
      0.9807741045951843,
      0.981044352054596,
      0.9905405640602112,
      0.9756481647491455,
      0.9864886999130249,
      0.9865652322769165,
      0.9981991648674011,
      0.9995087385177612,
      0.9998904466629028,
      0.9997700452804565,
      0.9998645186424255,
      0.999933660030365,
      0.9999606013298035,
      0.9999619126319885,
      0.9999709129333496,
      0.9999648928642273,
      0.9999603033065796,
      0.9999557733535767,
      0.9999422430992126,
      0.9998820424079895,
      0.999790370464325,
      0.9998505115509033,
      0.9998598694801331,
      0.9999327063560486,
      0.9998090267181396,
      0.9998412132263184,
      0.9997633099555969,
      0.9989147782325745,
      0.99860680103302,
      0.9990904927253723,
      0.9981731176376343,
      0.9967387914657593,
      0.989517331123352,
      0.9883890151977539,
      0.9795655608177185,
      0.9781134724617004,
      0.985008955001831,
      0.9791808128356934,
      0.993251383304596,
      0.9982843399047852,
      0.997138500213623,
      0.9993658065795898,
      0.9954590797424316,
      0.9920356869697571,
      0.9844534397125244,
      0.9850826263427734,
      0.9872859120368958,
      0.9959477782249451,
      0.990854024887085,
      0.9969775676727295,
      0.9936385750770569,
      0.9978342056274414,
      0.999796986579895,
      0.9999151825904846,
      0.9999003410339355,
      0.9999386668205261,
      0.9999615550041199,
      0.9999308586120605,
      0.9999286532402039,
      0.999941349029541,
      0.9999650716781616,
      0.9999488592147827,
      0.9999354481697083,
      0.999962568283081,
      0.9999488592147827,
      0.9999628663063049,
      0.9998705387115479,
      0.999818742275238,
      0.999813973903656,
      0.9998634457588196,
      0.9999240040779114,
      0.9999181032180786,
      0.9999138116836548,
      0.9998695850372314,
      0.999866783618927,
      0.9997842311859131,
      0.9998888969421387,
      0.9999141693115234,
      0.9998948574066162,
      0.9998816847801208,
      0.9998461604118347,
      0.9996316432952881,
      0.9995220303535461,
      0.9986834526062012
    ],
    [
      0.9196403622627258,
      0.9315465688705444,
      0.954582929611206,
      0.9498225450515747,
      0.9350208640098572,
      0.9374855160713196,
      0.9491875767707825,
      0.9340759515762329,
      0.9273673892021179,
      0.9334462881088257,
      0.9330717325210571,
      0.9113337993621826,
      0.9121184349060059,
      0.9302863478660583,
      0.9074522256851196,
      0.8941177129745483,
      0.9119430780410767,
      0.927341878414154,
      0.895748496055603,
      0.8996074199676514,
      0.9189028739929199,
      0.9221924543380737,
      0.8998181819915771,
      0.8929808735847473,
      0.9139255285263062,
      0.916077733039856,
      0.909875750541687,
      0.8995749950408936,
      0.9209039211273193,
      0.9304505586624146,
      0.9279500246047974,
      0.9291082620620728,
      0.9365342855453491,
      0.9380295276641846,
      0.9458321928977966,
      0.9474059343338013,
      0.9442178010940552,
      0.9296118021011353,
      0.9149574637413025,
      0.9287072420120239,
      0.9039522409439087,
      0.8949170112609863,
      0.8938572406768799,
      0.8966749906539917,
      0.8911305069923401,
      0.8921012878417969,
      0.9072107076644897,
      0.9119485020637512,
      0.8989377021789551,
      0.8962705135345459,
      0.9196150302886963,
      0.9049885869026184,
      0.894116997718811,
      0.8927696943283081,
      0.8963767886161804,
      0.8498469591140747,
      0.9989849328994751,
      0.9998219013214111,
      0.999876081943512,
      0.999926745891571,
      0.9999136924743652,
      0.999815046787262,
      0.9992611408233643,
      0.9922745227813721,
      0.990671694278717,
      0.9697909951210022,
      0.9727765917778015,
      0.9866946339607239,
      0.9556106925010681,
      0.9651992917060852,
      0.9428654909133911,
      0.9511968493461609,
      0.9726934432983398,
      0.9820067882537842,
      0.9821468591690063,
      0.9912144541740417,
      0.977492094039917,
      0.9876766800880432,
      0.9878330826759338,
      0.998408317565918,
      0.9995638132095337,
      0.999894917011261,
      0.9997757077217102,
      0.9998663663864136,
      0.9999356865882874,
      0.999961793422699,
      0.9999629259109497,
      0.9999719262123108,
      0.999966025352478,
      0.9999622702598572,
      0.9999571442604065,
      0.9999439716339111,
      0.9998837113380432,
      0.9997915625572205,
      0.9998513460159302,
      0.9998612403869629,
      0.9999348521232605,
      0.9998192191123962,
      0.9998443722724915,
      0.9997744560241699,
      0.9989809989929199,
      0.99872225522995,
      0.9992045164108276,
      0.9983804225921631,
      0.9971433877944946,
      0.9906437397003174,
      0.9892857074737549,
      0.9813743829727173,
      0.9799522161483765,
      0.9861413240432739,
      0.9815385341644287,
      0.9939655661582947,
      0.9983672499656677,
      0.9973910450935364,
      0.9994010329246521,
      0.9958277940750122,
      0.992782473564148,
      0.9859632253646851,
      0.9862315058708191,
      0.9882746934890747,
      0.9963944554328918,
      0.9916523098945618,
      0.9972637891769409,
      0.9939879179000854,
      0.9979697465896606,
      0.9998146295547485,
      0.9999195337295532,
      0.999904215335846,
      0.9999408721923828,
      0.9999635219573975,
      0.999934196472168,
      0.9999330639839172,
      0.9999441504478455,
      0.9999672174453735,
      0.9999516010284424,
      0.9999393820762634,
      0.9999641180038452,
      0.9999510645866394,
      0.9999637007713318,
      0.9998732805252075,
      0.999819278717041,
      0.9998152852058411,
      0.999864399433136,
      0.9999256134033203,
      0.9999215006828308,
      0.9999174475669861,
      0.9998782277107239,
      0.9998747706413269,
      0.9997963309288025,
      0.9999004602432251,
      0.9999212026596069,
      0.9999014735221863,
      0.9998888373374939,
      0.999852180480957,
      0.9996245503425598,
      0.9995272159576416,
      0.9986832141876221
    ],
    [
      0.9255815148353577,
      0.9363996982574463,
      0.9578988552093506,
      0.9552556276321411,
      0.9438740015029907,
      0.9443314671516418,
      0.95418381690979,
      0.9420244693756104,
      0.9356328248977661,
      0.9393699169158936,
      0.9395004510879517,
      0.9221453070640564,
      0.9212551712989807,
      0.9363259077072144,
      0.9163913726806641,
      0.9055247902870178,
      0.9192746877670288,
      0.9328430891036987,
      0.9053994417190552,
      0.9094197750091553,
      0.9248915910720825,
      0.9282643795013428,
      0.9086094498634338,
      0.902124285697937,
      0.9204472303390503,
      0.9234685897827148,
      0.9169518947601318,
      0.9075902104377747,
      0.9269334077835083,
      0.9346571564674377,
      0.9336690902709961,
      0.9354838728904724,
      0.943228006362915,
      0.9427392482757568,
      0.9504419565200806,
      0.9522613883018494,
      0.9496915936470032,
      0.9368842840194702,
      0.921863853931427,
      0.9353546500205994,
      0.913210391998291,
      0.9044666290283203,
      0.9037883281707764,
      0.906816840171814,
      0.9006933569908142,
      0.9025923013687134,
      0.9144248366355896,
      0.9188283681869507,
      0.9113564491271973,
      0.906893253326416,
      0.9268558025360107,
      0.9165360927581787,
      0.9075111150741577,
      0.9039880633354187,
      0.9072387218475342,
      0.8675611019134521,
      0.9989936351776123,
      0.9998242855072021,
      0.9998778700828552,
      0.9999277591705322,
      0.9999167919158936,
      0.9998242259025574,
      0.9993047714233398,
      0.9929006099700928,
      0.9913857579231262,
      0.9721559882164001,
      0.974872350692749,
      0.9877278804779053,
      0.9585253596305847,
      0.9678206443786621,
      0.9460238814353943,
      0.9545039534568787,
      0.9744924902915955,
      0.9831673502922058,
      0.9831154942512512,
      0.991818904876709,
      0.9791515469551086,
      0.9888244271278381,
      0.988988995552063,
      0.9985917806625366,
      0.9996152520179749,
      0.9998993873596191,
      0.9997807145118713,
      0.9998682141304016,
      0.9999377727508545,
      0.999963104724884,
      0.9999638795852661,
      0.9999730587005615,
      0.999967098236084,
      0.9999637603759766,
      0.9999583959579468,
      0.9999455213546753,
      0.9998855590820312,
      0.9997930526733398,
      0.9998521208763123,
      0.9998630285263062,
      0.9999368786811829,
      0.99982088804245,
      0.9998517632484436,
      0.9997835159301758,
      0.99905925989151,
      0.9988104104995728,
      0.9993153810501099,
      0.9985603094100952,
      0.9974475502967834,
      0.9916969537734985,
      0.9903503656387329,
      0.9831951856613159,
      0.9819333553314209,
      0.9874024391174316,
      0.9838218092918396,
      0.9946832060813904,
      0.9984548091888428,
      0.9976623058319092,
      0.999444842338562,
      0.9962273836135864,
      0.9935144186019897,
      0.9874371290206909,
      0.9873965382575989,
      0.9892312288284302,
      0.9967818856239319,
      0.992415726184845,
      0.9975258708000183,
      0.9943780303001404,
      0.9981163144111633,
      0.99983149766922,
      0.9999234676361084,
      0.9999071359634399,
      0.9999421238899231,
      0.999965250492096,
      0.9999369978904724,
      0.9999334216117859,
      0.9999464750289917,
      0.999968945980072,
      0.9999521970748901,
      0.999941885471344,
      0.9999650120735168,
      0.9999527335166931,
      0.9999648332595825,
      0.9998760223388672,
      0.9998204708099365,
      0.9998167157173157,
      0.9998655915260315,
      0.9999269843101501,
      0.9999244809150696,
      0.9999204277992249,
      0.9998863935470581,
      0.9998824000358582,
      0.9997990131378174,
      0.9999098181724548,
      0.9999271035194397,
      0.9999033212661743,
      0.9998961687088013,
      0.9998569488525391,
      0.9996269345283508,
      0.9995267391204834,
      0.9986864328384399
    ],
    [
      0.9333555102348328,
      0.9423734545707703,
      0.9619140625,
      0.9611287117004395,
      0.952788770198822,
      0.9529585242271423,
      0.9607625603675842,
      0.951836347579956,
      0.9461874961853027,
      0.9479860067367554,
      0.9480851888656616,
      0.9352375268936157,
      0.9326916933059692,
      0.9441131353378296,
      0.9284481406211853,
      0.9191741943359375,
      0.9285372495651245,
      0.9395479559898376,
      0.9177894592285156,
      0.9203035831451416,
      0.9317817091941833,
      0.9360270500183105,
      0.9199464917182922,
      0.9129341840744019,
      0.9281328320503235,
      0.9316889643669128,
      0.9241318106651306,
      0.9152394533157349,
      0.9333429336547852,
      0.9388357400894165,
      0.939496636390686,
      0.9414151906967163,
      0.9488488435745239,
      0.9472130537033081,
      0.9549888372421265,
      0.9572817087173462,
      0.955227255821228,
      0.9446514248847961,
      0.9307568073272705,
      0.9426873326301575,
      0.9238783121109009,
      0.9170268774032593,
      0.9161214828491211,
      0.9179673194885254,
      0.9125199913978577,
      0.9158181548118591,
      0.9230948090553284,
      0.9285010695457458,
      0.9265317916870117,
      0.9207448959350586,
      0.935996949672699,
      0.9309839010238647,
      0.9239594340324402,
      0.9183444976806641,
      0.9199254512786865,
      0.888343870639801,
      0.9990085959434509,
      0.9998272657394409,
      0.9998797178268433,
      0.99992835521698,
      0.9999186992645264,
      0.9998325705528259,
      0.9993492960929871,
      0.993523895740509,
      0.992115318775177,
      0.9746554493904114,
      0.9768385887145996,
      0.9887691736221313,
      0.9612367153167725,
      0.9706041812896729,
      0.9492678642272949,
      0.9575292468070984,
      0.9764290452003479,
      0.9842779636383057,
      0.9840958118438721,
      0.992303192615509,
      0.9805951714515686,
      0.9898412823677063,
      0.9901126623153687,
      0.9987391829490662,
      0.9996609687805176,
      0.9999026656150818,
      0.9997857809066772,
      0.999869704246521,
      0.9999393224716187,
      0.9999642372131348,
      0.9999646544456482,
      0.9999740719795227,
      0.9999681115150452,
      0.9999650120735168,
      0.9999595880508423,
      0.999946653842926,
      0.9998853206634521,
      0.9997937679290771,
      0.999853253364563,
      0.9998652338981628,
      0.9999388456344604,
      0.9998262524604797,
      0.9998607635498047,
      0.9997902512550354,
      0.9990708827972412,
      0.998898446559906,
      0.9994118809700012,
      0.9987085461616516,
      0.9977295994758606,
      0.9926676750183105,
      0.9912552833557129,
      0.9846642017364502,
      0.9835749268531799,
      0.9884746670722961,
      0.9857399463653564,
      0.9952638149261475,
      0.9985233545303345,
      0.9978868365287781,
      0.9994775652885437,
      0.996527373790741,
      0.9942348003387451,
      0.9886432886123657,
      0.9884933233261108,
      0.9901232719421387,
      0.9971315860748291,
      0.9931272864341736,
      0.9977471828460693,
      0.9947683811187744,
      0.9982607364654541,
      0.9998366832733154,
      0.999927282333374,
      0.9999107718467712,
      0.9999424815177917,
      0.9999672770500183,
      0.9999388456344604,
      0.9999362826347351,
      0.9999480247497559,
      0.9999702572822571,
      0.9999536871910095,
      0.9999439120292664,
      0.9999659657478333,
      0.999954342842102,
      0.9999628067016602,
      0.9998779892921448,
      0.9998210668563843,
      0.9998185634613037,
      0.9998669624328613,
      0.9999284744262695,
      0.9999268054962158,
      0.9999227523803711,
      0.9998943209648132,
      0.9998884201049805,
      0.9998002648353577,
      0.9999178647994995,
      0.9999324679374695,
      0.9999110102653503,
      0.9999014735221863,
      0.9998620748519897,
      0.9996277093887329,
      0.9995231032371521,
      0.9986708164215088
    ],
    [
      0.9406338334083557,
      0.9494186639785767,
      0.9669175148010254,
      0.9671882390975952,
      0.9615007042884827,
      0.9613373279571533,
      0.9673951268196106,
      0.9618488550186157,
      0.9565253257751465,
      0.9574770331382751,
      0.9571994543075562,
      0.9475945234298706,
      0.94378662109375,
      0.9526863098144531,
      0.941799521446228,
      0.9331289529800415,
      0.9393548965454102,
      0.9471115469932556,
      0.9314301013946533,
      0.9333664178848267,
      0.9406055808067322,
      0.9450787305831909,
      0.9338855743408203,
      0.9268388152122498,
      0.9386890530586243,
      0.9413141012191772,
      0.9337302446365356,
      0.9246023893356323,
      0.941283106803894,
      0.9444623589515686,
      0.9455381631851196,
      0.9483193755149841,
      0.955281138420105,
      0.9532365798950195,
      0.9593000411987305,
      0.9632309675216675,
      0.9614250659942627,
      0.9531689882278442,
      0.9419568777084351,
      0.9507433176040649,
      0.935554563999176,
      0.9301202297210693,
      0.9293811917304993,
      0.9306856393814087,
      0.9258513450622559,
      0.9288548827171326,
      0.9325101971626282,
      0.9381000399589539,
      0.9403067231178284,
      0.934912919998169,
      0.9451798796653748,
      0.9434589147567749,
      0.9392929077148438,
      0.9324309825897217,
      0.9329860806465149,
      0.9085142612457275,
      0.9990189671516418,
      0.9998303055763245,
      0.9998819231987,
      0.9999293684959412,
      0.9999212622642517,
      0.9998407959938049,
      0.999422013759613,
      0.9942066669464111,
      0.992944061756134,
      0.9774429798126221,
      0.9789085984230042,
      0.9897592067718506,
      0.964565098285675,
      0.9735517501831055,
      0.9540014863014221,
      0.9616145491600037,
      0.9788975715637207,
      0.9856666326522827,
      0.9854482412338257,
      0.9928805828094482,
      0.9822715520858765,
      0.9909180998802185,
      0.9914135336875916,
      0.9989175796508789,
      0.999711811542511,
      0.9999070763587952,
      0.9997916221618652,
      0.9998712539672852,
      0.9999412298202515,
      0.999965250492096,
      0.999965488910675,
      0.9999748468399048,
      0.9999688863754272,
      0.9999661445617676,
      0.9999608397483826,
      0.999948263168335,
      0.9998871088027954,
      0.9997963309288025,
      0.9998562335968018,
      0.9998679757118225,
      0.9999411702156067,
      0.9998302459716797,
      0.9998648166656494,
      0.9997963309288025,
      0.999099612236023,
      0.9989890456199646,
      0.9994803667068481,
      0.9988581538200378,
      0.9979966878890991,
      0.993604838848114,
      0.9921247959136963,
      0.9861087799072266,
      0.98524409532547,
      0.989651620388031,
      0.9878535866737366,
      0.9958558678627014,
      0.9986045956611633,
      0.9981535077095032,
      0.9995212554931641,
      0.9970417022705078,
      0.9950379729270935,
      0.989793062210083,
      0.9895856380462646,
      0.9907445907592773,
      0.9974853992462158,
      0.9938179850578308,
      0.9979002475738525,
      0.995028018951416,
      0.9983241558074951,
      0.9998478889465332,
      0.9999314546585083,
      0.9999142289161682,
      0.9999446868896484,
      0.9999690055847168,
      0.9999417066574097,
      0.9999387860298157,
      0.9999500513076782,
      0.9999716877937317,
      0.9999550580978394,
      0.9999458193778992,
      0.9999666810035706,
      0.9999557733535767,
      0.9999635219573975,
      0.9998809695243835,
      0.9998221397399902,
      0.9998204708099365,
      0.9998682737350464,
      0.9999299645423889,
      0.9999294281005859,
      0.9999251365661621,
      0.9999009966850281,
      0.9998943209648132,
      0.9998144507408142,
      0.999923825263977,
      0.9999375343322754,
      0.9999164938926697,
      0.9999077916145325,
      0.9998668432235718,
      0.9996283650398254,
      0.9995183944702148,
      0.9986615180969238
    ],
    [
      0.9484714865684509,
      0.9580890536308289,
      0.9733928442001343,
      0.9740087985992432,
      0.9708647131919861,
      0.9711591005325317,
      0.9743853807449341,
      0.9714840054512024,
      0.9678195714950562,
      0.9682459831237793,
      0.9674307107925415,
      0.9598859548568726,
      0.9559276103973389,
      0.9625959992408752,
      0.9555886387825012,
      0.9469829797744751,
      0.9511641263961792,
      0.9579628705978394,
      0.9478107690811157,
      0.9478803873062134,
      0.9534130692481995,
      0.9560386538505554,
      0.9480000734329224,
      0.9431285858154297,
      0.9512929916381836,
      0.9516671299934387,
      0.9434303045272827,
      0.9388548135757446,
      0.949385404586792,
      0.9508464336395264,
      0.9520924091339111,
      0.9563847780227661,
      0.9636572599411011,
      0.9605028033256531,
      0.9662222266197205,
      0.9708398580551147,
      0.9695332050323486,
      0.9622238874435425,
      0.9545937776565552,
      0.9605484008789062,
      0.9490492939949036,
      0.9457772374153137,
      0.9452847242355347,
      0.9443396925926208,
      0.9400720596313477,
      0.944182276725769,
      0.9449927806854248,
      0.9492461085319519,
      0.9541124701499939,
      0.9500535726547241,
      0.9559409618377686,
      0.9553751349449158,
      0.953224241733551,
      0.9479179978370667,
      0.946718692779541,
      0.9295022487640381,
      0.9990307688713074,
      0.9998326897621155,
      0.9998846650123596,
      0.9999309182167053,
      0.9999269247055054,
      0.9998570084571838,
      0.9994814991950989,
      0.9949894547462463,
      0.9938907027244568,
      0.9806570410728455,
      0.9812676906585693,
      0.9912038445472717,
      0.9709101319313049,
      0.978730320930481,
      0.9626180529594421,
      0.9680408239364624,
      0.982620358467102,
      0.988044261932373,
      0.9876402616500854,
      0.993908703327179,
      0.9845348000526428,
      0.9922650456428528,
      0.9930369257926941,
      0.9991338849067688,
      0.9997801780700684,
      0.9999125599861145,
      0.999798059463501,
      0.9998727440834045,
      0.9999432563781738,
      0.999966561794281,
      0.9999662041664124,
      0.9999759197235107,
      0.9999697804450989,
      0.999967634677887,
      0.9999624490737915,
      0.9999499917030334,
      0.9998880624771118,
      0.9997995495796204,
      0.9998571872711182,
      0.9998713731765747,
      0.9999434947967529,
      0.999835193157196,
      0.9998718500137329,
      0.9998052716255188,
      0.9991547465324402,
      0.9991274476051331,
      0.9995550513267517,
      0.9990598559379578,
      0.9983651041984558,
      0.9946768283843994,
      0.993252694606781,
      0.9881273508071899,
      0.9875763058662415,
      0.9911512136459351,
      0.9901650547981262,
      0.9965394735336304,
      0.9987239241600037,
      0.9984743595123291,
      0.9995733499526978,
      0.997651219367981,
      0.995943009853363,
      0.9911951422691345,
      0.9910281896591187,
      0.991978108882904,
      0.9980810284614563,
      0.9951186776161194,
      0.9981372356414795,
      0.9957395792007446,
      0.9984190464019775,
      0.9998571276664734,
      0.9999344944953918,
      0.9999139308929443,
      0.9999465942382812,
      0.9999704360961914,
      0.9999441504478455,
      0.999941349029541,
      0.9999526143074036,
      0.9999732971191406,
      0.9999568462371826,
      0.9999480247497559,
      0.9999673962593079,
      0.9999555945396423,
      0.9999645352363586,
      0.9998838305473328,
      0.999822735786438,
      0.9998224973678589,
      0.9998648762702942,
      0.9999316930770874,
      0.9999324083328247,
      0.999927282333374,
      0.9999086856842041,
      0.9998959898948669,
      0.9998393058776855,
      0.9999271631240845,
      0.9999412894248962,
      0.9999208450317383,
      0.9999138712882996,
      0.9998729228973389,
      0.9996330738067627,
      0.9995207190513611,
      0.9986656904220581
    ],
    [
      0.9558933973312378,
      0.9667983651161194,
      0.9790784120559692,
      0.9799822568893433,
      0.9778015613555908,
      0.9783774614334106,
      0.9798391461372375,
      0.978980541229248,
      0.9759758114814758,
      0.9769004583358765,
      0.9760472178459167,
      0.9703250527381897,
      0.9671177268028259,
      0.9726815223693848,
      0.967877984046936,
      0.9607492685317993,
      0.9642882347106934,
      0.9702015519142151,
      0.9622095823287964,
      0.9622383117675781,
      0.9678491353988647,
      0.9692426919937134,
      0.9608421325683594,
      0.9585718512535095,
      0.9651235342025757,
      0.9628846645355225,
      0.9552485346794128,
      0.9548964500427246,
      0.9589663743972778,
      0.9578450918197632,
      0.9593443870544434,
      0.9651339650154114,
      0.9716941118240356,
      0.9684574604034424,
      0.9743368625640869,
      0.9782212376594543,
      0.9775927662849426,
      0.9718826413154602,
      0.9667743444442749,
      0.9707766771316528,
      0.9624788761138916,
      0.9602794647216797,
      0.959978461265564,
      0.957974910736084,
      0.955293595790863,
      0.9587410688400269,
      0.9586121439933777,
      0.962468147277832,
      0.9660359621047974,
      0.9629452228546143,
      0.966400146484375,
      0.9669792652130127,
      0.9640902280807495,
      0.9607393741607666,
      0.9582631587982178,
      0.946266770362854,
      0.999047040939331,
      0.999836266040802,
      0.9998883008956909,
      0.9999327063560486,
      0.9999307990074158,
      0.9998811483383179,
      0.9995937347412109,
      0.9959848523139954,
      0.9950078129768372,
      0.9844027161598206,
      0.9850504398345947,
      0.9932121634483337,
      0.9792068004608154,
      0.9852898120880127,
      0.9728644490242004,
      0.9761649966239929,
      0.9868470430374146,
      0.9913607835769653,
      0.9907389283180237,
      0.9950984120368958,
      0.987448513507843,
      0.993729829788208,
      0.9946439862251282,
      0.9993488192558289,
      0.9998372793197632,
      0.9999194741249084,
      0.9998065829277039,
      0.9998753070831299,
      0.999945878982544,
      0.9999678134918213,
      0.9999669194221497,
      0.9999759793281555,
      0.9999697804450989,
      0.999969482421875,
      0.9999639391899109,
      0.9999523758888245,
      0.999893069267273,
      0.9998048543930054,
      0.9998601675033569,
      0.9998754262924194,
      0.9999460577964783,
      0.9998384118080139,
      0.9998776316642761,
      0.9998178482055664,
      0.9992520213127136,
      0.9993488788604736,
      0.9996674656867981,
      0.9993610382080078,
      0.9988189935684204,
      0.9962430000305176,
      0.994770884513855,
      0.9902369976043701,
      0.9897125363349915,
      0.9924026727676392,
      0.9921435713768005,
      0.9970859289169312,
      0.9988390803337097,
      0.9987969398498535,
      0.999629020690918,
      0.9982219338417053,
      0.9969049096107483,
      0.9929125308990479,
      0.99309241771698,
      0.9943754076957703,
      0.9986914992332458,
      0.9968374967575073,
      0.9986910820007324,
      0.9968974590301514,
      0.9988790154457092,
      0.9998789429664612,
      0.9999405741691589,
      0.9999198913574219,
      0.9999493360519409,
      0.9999727606773376,
      0.9999479055404663,
      0.9999446272850037,
      0.9999555945396423,
      0.9999747276306152,
      0.9999589920043945,
      0.9999504685401917,
      0.9999683499336243,
      0.9999579787254333,
      0.9999657273292542,
      0.9998884797096252,
      0.999825119972229,
      0.9998258352279663,
      0.9998666048049927,
      0.9999339580535889,
      0.9999362230300903,
      0.9999312162399292,
      0.9999160766601562,
      0.999901294708252,
      0.9998750686645508,
      0.9999328255653381,
      0.999948263168335,
      0.9999274611473083,
      0.9999224543571472,
      0.9998830556869507,
      0.9996418952941895,
      0.9995262622833252,
      0.998680830001831
    ],
    [
      0.9628771543502808,
      0.9747800827026367,
      0.983958899974823,
      0.9849705696105957,
      0.9839008450508118,
      0.9842128753662109,
      0.9848238229751587,
      0.98493492603302,
      0.9826844930648804,
      0.9840846061706543,
      0.9828469157218933,
      0.9790666699409485,
      0.9775793552398682,
      0.9813173413276672,
      0.9784799814224243,
      0.9732551574707031,
      0.9766329526901245,
      0.9801729917526245,
      0.9743965268135071,
      0.974204421043396,
      0.9794203042984009,
      0.9799508452415466,
      0.9732612371444702,
      0.9721075296401978,
      0.9770362377166748,
      0.974223256111145,
      0.9678729176521301,
      0.9670209884643555,
      0.9682901501655579,
      0.9668495655059814,
      0.9681777358055115,
      0.9732818603515625,
      0.9788097143173218,
      0.9773903489112854,
      0.9817582368850708,
      0.9848469495773315,
      0.984885573387146,
      0.9813017249107361,
      0.9774506688117981,
      0.9807659983634949,
      0.974317193031311,
      0.9722877740859985,
      0.9712790250778198,
      0.9700599908828735,
      0.9682626724243164,
      0.9705020189285278,
      0.9701759815216064,
      0.973526120185852,
      0.9755869507789612,
      0.9728937149047852,
      0.975013792514801,
      0.9761748313903809,
      0.9740057587623596,
      0.9721816778182983,
      0.9685676693916321,
      0.9592321515083313,
      0.9990572333335876,
      0.9998378753662109,
      0.9998905658721924,
      0.9999343156814575,
      0.9999358654022217,
      0.9999024271965027,
      0.9997320771217346,
      0.9974068403244019,
      0.9964737892150879,
      0.9884856939315796,
      0.9898589849472046,
      0.9952942132949829,
      0.9865663051605225,
      0.9905741810798645,
      0.9815124869346619,
      0.9827425479888916,
      0.990875780582428,
      0.9945197105407715,
      0.9941167831420898,
      0.9969424605369568,
      0.9914623498916626,
      0.996203601360321,
      0.9966758489608765,
      0.9996005296707153,
      0.9998893737792969,
      0.9999268054962158,
      0.999813973903656,
      0.9998771548271179,
      0.9999487400054932,
      0.9999694228172302,
      0.9999681115150452,
      0.9999780058860779,
      0.9999696016311646,
      0.9999707341194153,
      0.999964714050293,
      0.9999538660049438,
      0.999894917011261,
      0.9998065829277039,
      0.9998618364334106,
      0.9998757243156433,
      0.9999483823776245,
      0.9998424053192139,
      0.9998885989189148,
      0.9998387098312378,
      0.9993894696235657,
      0.9995551705360413,
      0.9997836351394653,
      0.9996203184127808,
      0.9992849230766296,
      0.9978561997413635,
      0.9966997504234314,
      0.9932178854942322,
      0.9924561977386475,
      0.9939365386962891,
      0.9939178228378296,
      0.9975960850715637,
      0.9989423155784607,
      0.9990870356559753,
      0.9996894598007202,
      0.9989635944366455,
      0.9981738328933716,
      0.9958757162094116,
      0.9960083365440369,
      0.996970534324646,
      0.9992581009864807,
      0.9982722997665405,
      0.999247670173645,
      0.9979569911956787,
      0.9993268251419067,
      0.9999032020568848,
      0.9999465942382812,
      0.9999223947525024,
      0.9999509453773499,
      0.9999755620956421,
      0.9999516010284424,
      0.9999483823776245,
      0.999958872795105,
      0.9999758005142212,
      0.9999608397483826,
      0.9999533891677856,
      0.999968409538269,
      0.9999604821205139,
      0.999967098236084,
      0.9998937249183655,
      0.9998257756233215,
      0.9998277425765991,
      0.9998683333396912,
      0.9999361038208008,
      0.9999405741691589,
      0.9999352693557739,
      0.9999237656593323,
      0.9999104142189026,
      0.9999068975448608,
      0.9999412894248962,
      0.9999566078186035,
      0.9999343752861023,
      0.9999310970306396,
      0.9998900294303894,
      0.9996263980865479,
      0.9995285272598267,
      0.9986964464187622
    ],
    [
      0.971015989780426,
      0.9809009432792664,
      0.9877418279647827,
      0.9892218112945557,
      0.988909900188446,
      0.9882848262786865,
      0.9888927340507507,
      0.9901993274688721,
      0.9878738522529602,
      0.9889278411865234,
      0.9881125092506409,
      0.9858140349388123,
      0.9852917194366455,
      0.9875891208648682,
      0.9858473539352417,
      0.9829922318458557,
      0.9857216477394104,
      0.9873691201210022,
      0.984223484992981,
      0.9843089580535889,
      0.9872010946273804,
      0.9870486855506897,
      0.9831842184066772,
      0.9828909039497375,
      0.9846788048744202,
      0.982440710067749,
      0.978115439414978,
      0.9761825203895569,
      0.9755856394767761,
      0.9740756750106812,
      0.974798321723938,
      0.9791158437728882,
      0.9840953946113586,
      0.983466386795044,
      0.9865589737892151,
      0.9891553521156311,
      0.9895167350769043,
      0.9874687194824219,
      0.9857823848724365,
      0.9873376488685608,
      0.9841675758361816,
      0.983038604259491,
      0.9818425178527832,
      0.9799966812133789,
      0.980450451374054,
      0.9816795587539673,
      0.9808458089828491,
      0.9824960827827454,
      0.9839119911193848,
      0.9827854037284851,
      0.9832693338394165,
      0.9837434887886047,
      0.9826719164848328,
      0.9814739227294922,
      0.9786035418510437,
      0.9709130525588989,
      0.9990612268447876,
      0.9998378157615662,
      0.9998913407325745,
      0.9999346137046814,
      0.9999403357505798,
      0.9999200105667114,
      0.9998396635055542,
      0.9985830783843994,
      0.9980793595314026,
      0.9924611449241638,
      0.993889331817627,
      0.9976375102996826,
      0.992017388343811,
      0.9940069317817688,
      0.9872090220451355,
      0.9871543049812317,
      0.9938343167304993,
      0.9967283010482788,
      0.9970515370368958,
      0.9984692931175232,
      0.9956685900688171,
      0.9981545209884644,
      0.9983474612236023,
      0.9997929334640503,
      0.9999250173568726,
      0.9999334812164307,
      0.9998190999031067,
      0.9998779892921448,
      0.9999509453773499,
      0.9999706745147705,
      0.9999682307243347,
      0.9999786615371704,
      0.9999694228172302,
      0.9999713897705078,
      0.9999649524688721,
      0.9999546408653259,
      0.9998957514762878,
      0.9998074769973755,
      0.9998624324798584,
      0.9998767375946045,
      0.9999500513076782,
      0.9998456835746765,
      0.9998987317085266,
      0.9998567700386047,
      0.9995061159133911,
      0.9996924996376038,
      0.9998549222946167,
      0.9997807741165161,
      0.9996253252029419,
      0.9987698793411255,
      0.9981549978256226,
      0.9955435991287231,
      0.9947757720947266,
      0.9956928491592407,
      0.995374321937561,
      0.9980249404907227,
      0.9990366101264954,
      0.9993041157722473,
      0.999744713306427,
      0.9994592666625977,
      0.998988687992096,
      0.9979015588760376,
      0.9979557394981384,
      0.9984545707702637,
      0.9995867609977722,
      0.9990820288658142,
      0.9996116161346436,
      0.9986749887466431,
      0.9995678663253784,
      0.9999203681945801,
      0.9999490976333618,
      0.9999234676361084,
      0.9999518394470215,
      0.9999768137931824,
      0.9999532699584961,
      0.9999502301216125,
      0.9999610185623169,
      0.9999775886535645,
      0.9999628067016602,
      0.9999562501907349,
      0.9999690055847168,
      0.9999627470970154,
      0.9999685287475586,
      0.9998977184295654,
      0.9998266100883484,
      0.9998295903205872,
      0.9998695850372314,
      0.999937891960144,
      0.9999420046806335,
      0.9999392628669739,
      0.9999334216117859,
      0.9999188780784607,
      0.9999292492866516,
      0.9999480843544006,
      0.9999629855155945,
      0.9999381303787231,
      0.9999364614486694,
      0.999893069267273,
      0.9995896220207214,
      0.9995248317718506,
      0.9986880421638489
    ],
    [
      0.9765619039535522,
      0.9848819375038147,
      0.9903013706207275,
      0.9918527007102966,
      0.9919782280921936,
      0.9914933443069458,
      0.9921132922172546,
      0.9934107661247253,
      0.9915308952331543,
      0.9924097657203674,
      0.9916231632232666,
      0.9899767637252808,
      0.9899088144302368,
      0.991348147392273,
      0.9902255535125732,
      0.9882950782775879,
      0.9902999997138977,
      0.9914481043815613,
      0.9891664981842041,
      0.9890076518058777,
      0.9910998940467834,
      0.9909368753433228,
      0.9882180094718933,
      0.9884089231491089,
      0.9891235828399658,
      0.9877653121948242,
      0.9850656986236572,
      0.9837611317634583,
      0.9824108481407166,
      0.9802668690681458,
      0.9817159175872803,
      0.9856756925582886,
      0.9888820648193359,
      0.9883736968040466,
      0.9904050827026367,
      0.9925744533538818,
      0.9925394058227539,
      0.9911285638809204,
      0.9905917644500732,
      0.9916571378707886,
      0.9896562099456787,
      0.9888129234313965,
      0.9881969094276428,
      0.9870686531066895,
      0.9872833490371704,
      0.9880040287971497,
      0.9876436591148376,
      0.9883335828781128,
      0.9890289306640625,
      0.9884148240089417,
      0.9884100556373596,
      0.9889109134674072,
      0.9877176880836487,
      0.9868068099021912,
      0.9848933219909668,
      0.9798731803894043,
      0.9990605115890503,
      0.9998371601104736,
      0.9998916387557983,
      0.9999350905418396,
      0.9999443888664246,
      0.9999349117279053,
      0.9998989701271057,
      0.9992227554321289,
      0.9989868402481079,
      0.9960590600967407,
      0.9969673156738281,
      0.9988357424736023,
      0.9954894185066223,
      0.9966344833374023,
      0.9920727610588074,
      0.9916967749595642,
      0.9966358542442322,
      0.9984527230262756,
      0.9986810088157654,
      0.999262809753418,
      0.9979842901229858,
      0.9991055130958557,
      0.9991441369056702,
      0.999885082244873,
      0.9999445080757141,
      0.999938428401947,
      0.9998223781585693,
      0.9998783469200134,
      0.9999526143074036,
      0.999971866607666,
      0.9999682307243347,
      0.9999788999557495,
      0.9999691843986511,
      0.9999715685844421,
      0.9999647736549377,
      0.9999546408653259,
      0.9998956322669983,
      0.9998067021369934,
      0.9998621940612793,
      0.9998770952224731,
      0.9999513626098633,
      0.9998487830162048,
      0.9999070763587952,
      0.9998714923858643,
      0.9995958805084229,
      0.999778151512146,
      0.9998964667320251,
      0.9998646378517151,
      0.9997959136962891,
      0.9993783831596375,
      0.9990401268005371,
      0.9971708655357361,
      0.9963457584381104,
      0.9971553683280945,
      0.9966406226158142,
      0.9983291029930115,
      0.9991117119789124,
      0.9994666576385498,
      0.9997828006744385,
      0.999688982963562,
      0.9993981719017029,
      0.9989287257194519,
      0.9989714026451111,
      0.9991853833198547,
      0.9997822046279907,
      0.9995079040527344,
      0.9998064637184143,
      0.9992771148681641,
      0.9997194409370422,
      0.9999333024024963,
      0.9999515414237976,
      0.9999249577522278,
      0.9999526143074036,
      0.9999775290489197,
      0.9999544620513916,
      0.9999514222145081,
      0.999962329864502,
      0.9999788403511047,
      0.9999639987945557,
      0.9999584555625916,
      0.9999693036079407,
      0.999964714050293,
      0.9999678730964661,
      0.9999013543128967,
      0.9998264312744141,
      0.9998302459716797,
      0.9998706579208374,
      0.9999393224716187,
      0.9999457597732544,
      0.9999424815177917,
      0.9999405741691589,
      0.9999260902404785,
      0.999943733215332,
      0.9999527931213379,
      0.999968409538269,
      0.999941349029541,
      0.9999421834945679,
      0.9998964667320251,
      0.9995922446250916,
      0.9995259046554565,
      0.998688817024231
    ],
    [
      0.980032742023468,
      0.9872910976409912,
      0.9920269846916199,
      0.9936287999153137,
      0.9938635230064392,
      0.9935646057128906,
      0.9943166375160217,
      0.9954162836074829,
      0.994057297706604,
      0.9948376417160034,
      0.9945173263549805,
      0.9930927157402039,
      0.9930079579353333,
      0.9943661689758301,
      0.9938587546348572,
      0.9917623400688171,
      0.9931222200393677,
      0.9944992661476135,
      0.9930334687232971,
      0.9924541711807251,
      0.9935977458953857,
      0.9937438368797302,
      0.991852343082428,
      0.9922916889190674,
      0.9920961856842041,
      0.9912375211715698,
      0.9895224571228027,
      0.9885222911834717,
      0.9873507022857666,
      0.9848981499671936,
      0.9868769645690918,
      0.9898273348808289,
      0.991841197013855,
      0.9915497899055481,
      0.9932065606117249,
      0.9949905276298523,
      0.9946177005767822,
      0.9936426877975464,
      0.9941412806510925,
      0.9944702982902527,
      0.9928382635116577,
      0.9922532439231873,
      0.9919734001159668,
      0.9913932085037231,
      0.991260290145874,
      0.9916663765907288,
      0.9914838075637817,
      0.9921297430992126,
      0.9922536015510559,
      0.9918770790100098,
      0.9923185110092163,
      0.9925457835197449,
      0.9912278652191162,
      0.9902256727218628,
      0.9886422753334045,
      0.9851682186126709,
      0.9990598559379578,
      0.9998363852500916,
      0.9998915195465088,
      0.9999352693557739,
      0.9999474287033081,
      0.9999436736106873,
      0.9999334812164307,
      0.9995960593223572,
      0.9995213747024536,
      0.9979397058486938,
      0.9984340071678162,
      0.999528706073761,
      0.9978545904159546,
      0.998248815536499,
      0.995010256767273,
      0.9945555925369263,
      0.9980696439743042,
      0.9991862773895264,
      0.9993190765380859,
      0.9996094703674316,
      0.9990015029907227,
      0.9995756149291992,
      0.9995375871658325,
      0.9999333620071411,
      0.9999560117721558,
      0.9999420642852783,
      0.9998233914375305,
      0.9998782873153687,
      0.9999540448188782,
      0.9999726414680481,
      0.9999681711196899,
      0.9999793171882629,
      0.9999688863754272,
      0.9999717473983765,
      0.9999645352363586,
      0.9999549984931946,
      0.9998952746391296,
      0.9998059868812561,
      0.9998623728752136,
      0.9998775124549866,
      0.9999521970748901,
      0.9998510479927063,
      0.9999130964279175,
      0.9998801350593567,
      0.999668538570404,
      0.9998300671577454,
      0.9999201893806458,
      0.9999061822891235,
      0.9998742938041687,
      0.9996617436408997,
      0.9994701743125916,
      0.9981741309165955,
      0.9976685047149658,
      0.9982147812843323,
      0.9978435039520264,
      0.9986087679862976,
      0.9991902709007263,
      0.9995823502540588,
      0.9998146891593933,
      0.9998074173927307,
      0.9996672868728638,
      0.9995055794715881,
      0.9994435906410217,
      0.99947589635849,
      0.999856173992157,
      0.9997022747993469,
      0.9998875260353088,
      0.9995782971382141,
      0.9998056888580322,
      0.9999423027038574,
      0.9999529123306274,
      0.999925971031189,
      0.9999531507492065,
      0.9999778866767883,
      0.999955415725708,
      0.9999521374702454,
      0.9999633431434631,
      0.9999796152114868,
      0.9999649524688721,
      0.9999606609344482,
      0.9999697804450989,
      0.9999665021896362,
      0.9999686479568481,
      0.999903678894043,
      0.9998263120651245,
      0.9998307824134827,
      0.9998714327812195,
      0.9999403357505798,
      0.9999483227729797,
      0.9999459385871887,
      0.9999464750289917,
      0.9999303221702576,
      0.999952495098114,
      0.9999564290046692,
      0.9999715685844421,
      0.999944269657135,
      0.9999467730522156,
      0.9998981952667236,
      0.9995943903923035,
      0.9995238780975342,
      0.9986850023269653
    ],
    [
      0.9822679162025452,
      0.9885013699531555,
      0.9929257035255432,
      0.9946797490119934,
      0.994835615158081,
      0.994676411151886,
      0.995481550693512,
      0.9964923858642578,
      0.9954928159713745,
      0.9962112307548523,
      0.9962557554244995,
      0.9953058958053589,
      0.9953390955924988,
      0.9963247179985046,
      0.9963182210922241,
      0.9944875240325928,
      0.995676577091217,
      0.9965654611587524,
      0.9958626627922058,
      0.9952317476272583,
      0.9959273934364319,
      0.9960814714431763,
      0.9944825768470764,
      0.9948436617851257,
      0.9948036074638367,
      0.9944076538085938,
      0.9926164746284485,
      0.9922031760215759,
      0.9906147122383118,
      0.989141583442688,
      0.990524411201477,
      0.9926372170448303,
      0.9940157532691956,
      0.9938420653343201,
      0.9951841235160828,
      0.9965353012084961,
      0.9962330460548401,
      0.9957236051559448,
      0.9962594509124756,
      0.9961919784545898,
      0.9948335886001587,
      0.9946290850639343,
      0.9944753646850586,
      0.9938094615936279,
      0.9941232204437256,
      0.9943190217018127,
      0.9940158128738403,
      0.9947848320007324,
      0.9947917461395264,
      0.9943055510520935,
      0.9947630167007446,
      0.9947890043258667,
      0.9936508536338806,
      0.9925552010536194,
      0.9913821816444397,
      0.9882420897483826,
      0.9990590810775757,
      0.9998356103897095,
      0.9998908042907715,
      0.9999348521232605,
      0.9999492764472961,
      0.9999487996101379,
      0.9999536871910095,
      0.9997724890708923,
      0.9997411966323853,
      0.9989898204803467,
      0.9991674423217773,
      0.9997661113739014,
      0.9988522529602051,
      0.9989345073699951,
      0.9966040849685669,
      0.9963066577911377,
      0.9988506436347961,
      0.9995114803314209,
      0.999596357345581,
      0.9997879862785339,
      0.9994638562202454,
      0.9997860193252563,
      0.9997434616088867,
      0.999955415725708,
      0.9999626278877258,
      0.9999445080757141,
      0.999823272228241,
      0.9998779296875,
      0.9999552965164185,
      0.9999732971191406,
      0.9999681711196899,
      0.9999794363975525,
      0.9999685883522034,
      0.9999717473983765,
      0.9999643564224243,
      0.9999549984931946,
      0.999894917011261,
      0.9998047947883606,
      0.9998619556427002,
      0.9998772740364075,
      0.9999527931213379,
      0.9998523592948914,
      0.9999175667762756,
      0.9998878240585327,
      0.9997172355651855,
      0.9998642206192017,
      0.99993497133255,
      0.9999311566352844,
      0.9999147653579712,
      0.9997843503952026,
      0.999661386013031,
      0.9988300800323486,
      0.9984673261642456,
      0.9988014101982117,
      0.9985362887382507,
      0.9987906217575073,
      0.9992380738258362,
      0.9996500611305237,
      0.9998353123664856,
      0.9998728036880493,
      0.9998036623001099,
      0.9997332096099854,
      0.9996792078018188,
      0.9996640682220459,
      0.9998975992202759,
      0.9998086094856262,
      0.999926745891571,
      0.9997435808181763,
      0.9998655319213867,
      0.9999487996101379,
      0.9999547004699707,
      0.9999271631240845,
      0.9999534487724304,
      0.999978244304657,
      0.9999560117721558,
      0.9999521970748901,
      0.9999638795852661,
      0.999980628490448,
      0.9999656081199646,
      0.999962329864502,
      0.999970018863678,
      0.9999681115150452,
      0.9999701976776123,
      0.9999050498008728,
      0.9998252987861633,
      0.999829888343811,
      0.9998713731765747,
      0.9999411702156067,
      0.999952495098114,
      0.9999480247497559,
      0.9999507665634155,
      0.9999334216117859,
      0.9999569654464722,
      0.999958336353302,
      0.9999730587005615,
      0.9999464154243469,
      0.9999504685401917,
      0.9999005198478699,
      0.9996335506439209,
      0.9995282292366028,
      0.9986978769302368
    ]
  ],
  "rfd_device": "NVIDIA A30",
  "rfd_time": 41,
  "rfd_con_ref_pdb_idx": [],
  "rfd_con_hal_pdb_idx": [],
  "rfd_con_ref_idx0": [],
  "rfd_con_hal_idx0": [],
  "rfd_complex_con_ref_pdb_idx": "[('X', 282), ('X', 283), ('X', 284), ('X', 285), ('X', 286), ('X', 287), ('X', 288), ('X', 289), ('X', 290), ('X', 291), ('X', 292), ('X', 293), ('X', 294), ('X', 295), ('X', 296), ('X', 297), ('X', 298), ('X', 299), ('X', 300), ('X', 301), ('X', 302), ('X', 303), ('X', 304), ('X', 305), ('X', 306), ('X', 307), ('X', 308), ('X', 309), ('X', 310), ('X', 311), ('X', 312), ('X', 313), ('X', 314), ('X', 315), ('X', 316), ('X', 317), ('X', 318), ('X', 319), ('X', 320), ('X', 321), ('X', 322), ('X', 323), ('X', 324), ('X', 325), ('X', 326), ('X', 327), ('X', 328), ('X', 329), ('X', 330), ('X', 331), ('X', 332), ('X', 333), ('X', 334), ('X', 335), ('X', 336), ('X', 337), ('X', 338), ('X', 339), ('X', 340), ('X', 341), ('X', 342), ('X', 343), ('X', 344), ('X', 345), ('X', 346), ('X', 347), ('X', 348), ('X', 349), ('X', 350), ('X', 351), ('X', 352), ('X', 353), ('X', 354), ('X', 355), ('X', 356), ('X', 357), ('X', 358), ('X', 359), ('X', 360), ('X', 361), ('X', 362), ('X', 363), ('X', 364), ('X', 365), ('X', 366), ('X', 367), ('X', 368), ('X', 369), ('X', 370), ('X', 371), ('X', 372), ('X', 373), ('X', 374), ('X', 375), ('X', 376), ('X', 377), ('X', 378), ('X', 379), ('X', 380), ('X', 381), ('X', 382)]",
  "rfd_complex_con_hal_pdb_idx": "[('B', 57), ('B', 58), ('B', 59), ('B', 60), ('B', 61), ('B', 62), ('B', 63), ('B', 64), ('B', 65), ('B', 66), ('B', 67), ('B', 68), ('B', 69), ('B', 70), ('B', 71), ('B', 72), ('B', 73), ('B', 74), ('B', 75), ('B', 76), ('B', 77), ('B', 78), ('B', 79), ('B', 80), ('B', 81), ('B', 82), ('B', 83), ('B', 84), ('B', 85), ('B', 86), ('B', 87), ('B', 88), ('B', 89), ('B', 90), ('B', 91), ('B', 92), ('B', 93), ('B', 94), ('B', 95), ('B', 96), ('B', 97), ('B', 98), ('B', 99), ('B', 100), ('B', 101), ('B', 102), ('B', 103), ('B', 104), ('B', 105), ('B', 106), ('B', 107), ('B', 108), ('B', 109), ('B', 110), ('B', 111), ('B', 112), ('B', 113), ('B', 114), ('B', 115), ('B', 116), ('B', 117), ('B', 118), ('B', 119), ('B', 120), ('B', 121), ('B', 122), ('B', 123), ('B', 124), ('B', 125), ('B', 126), ('B', 127), ('B', 128), ('B', 129), ('B', 130), ('B', 131), ('B', 132), ('B', 133), ('B', 134), ('B', 135), ('B', 136), ('B', 137), ('B', 138), ('B', 139), ('B', 140), ('B', 141), ('B', 142), ('B', 143), ('B', 144), ('B', 145), ('B', 146), ('B', 147), ('B', 148), ('B', 149), ('B', 150), ('B', 151), ('B', 152), ('B', 153), ('B', 154), ('B', 155), ('B', 156), ('B', 157)]",
  "rfd_receptor_con_ref_pdb_idx": "[('X', 282), ('X', 283), ('X', 284), ('X', 285), ('X', 286), ('X', 287), ('X', 288), ('X', 289), ('X', 290), ('X', 291), ('X', 292), ('X', 293), ('X', 294), ('X', 295), ('X', 296), ('X', 297), ('X', 298), ('X', 299), ('X', 300), ('X', 301), ('X', 302), ('X', 303), ('X', 304), ('X', 305), ('X', 306), ('X', 307), ('X', 308), ('X', 309), ('X', 310), ('X', 311), ('X', 312), ('X', 313), ('X', 314), ('X', 315), ('X', 316), ('X', 317), ('X', 318), ('X', 319), ('X', 320), ('X', 321), ('X', 322), ('X', 323), ('X', 324), ('X', 325), ('X', 326), ('X', 327), ('X', 328), ('X', 329), ('X', 330), ('X', 331), ('X', 332), ('X', 333), ('X', 334), ('X', 335), ('X', 336), ('X', 337), ('X', 338), ('X', 339), ('X', 340), ('X', 341), ('X', 342), ('X', 343), ('X', 344), ('X', 345), ('X', 346), ('X', 347), ('X', 348), ('X', 349), ('X', 350), ('X', 351), ('X', 352), ('X', 353), ('X', 354), ('X', 355), ('X', 356), ('X', 357), ('X', 358), ('X', 359), ('X', 360), ('X', 361), ('X', 362), ('X', 363), ('X', 364), ('X', 365), ('X', 366), ('X', 367), ('X', 368), ('X', 369), ('X', 370), ('X', 371), ('X', 372), ('X', 373), ('X', 374), ('X', 375), ('X', 376), ('X', 377), ('X', 378), ('X', 379), ('X', 380), ('X', 381), ('X', 382)]",
  "rfd_receptor_con_hal_pdb_idx": "[('B', 57), ('B', 58), ('B', 59), ('B', 60), ('B', 61), ('B', 62), ('B', 63), ('B', 64), ('B', 65), ('B', 66), ('B', 67), ('B', 68), ('B', 69), ('B', 70), ('B', 71), ('B', 72), ('B', 73), ('B', 74), ('B', 75), ('B', 76), ('B', 77), ('B', 78), ('B', 79), ('B', 80), ('B', 81), ('B', 82), ('B', 83), ('B', 84), ('B', 85), ('B', 86), ('B', 87), ('B', 88), ('B', 89), ('B', 90), ('B', 91), ('B', 92), ('B', 93), ('B', 94), ('B', 95), ('B', 96), ('B', 97), ('B', 98), ('B', 99), ('B', 100), ('B', 101), ('B', 102), ('B', 103), ('B', 104), ('B', 105), ('B', 106), ('B', 107), ('B', 108), ('B', 109), ('B', 110), ('B', 111), ('B', 112), ('B', 113), ('B', 114), ('B', 115), ('B', 116), ('B', 117), ('B', 118), ('B', 119), ('B', 120), ('B', 121), ('B', 122), ('B', 123), ('B', 124), ('B', 125), ('B', 126), ('B', 127), ('B', 128), ('B', 129), ('B', 130), ('B', 131), ('B', 132), ('B', 133), ('B', 134), ('B', 135), ('B', 136), ('B', 137), ('B', 138), ('B', 139), ('B', 140), ('B', 141), ('B', 142), ('B', 143), ('B', 144), ('B', 145), ('B', 146), ('B', 147), ('B', 148), ('B', 149), ('B', 150), ('B', 151), ('B', 152), ('B', 153), ('B', 154), ('B', 155), ('B', 156), ('B', 157)]",
  "rfd_complex_con_ref_idx0": [
    0,
    1,
    2,
    3,
    4,
    5,
    6,
    7,
    8,
    9,
    10,
    11,
    12,
    13,
    14,
    15,
    16,
    17,
    18,
    19,
    20,
    21,
    22,
    23,
    24,
    25,
    26,
    27,
    28,
    29,
    30,
    31,
    32,
    33,
    34,
    35,
    36,
    37,
    38,
    39,
    40,
    41,
    42,
    43,
    44,
    45,
    46,
    47,
    48,
    49,
    50,
    51,
    52,
    53,
    54,
    55,
    56,
    57,
    58,
    59,
    60,
    61,
    62,
    63,
    64,
    65,
    66,
    67,
    68,
    69,
    70,
    71,
    72,
    73,
    74,
    75,
    76,
    77,
    78,
    79,
    80,
    81,
    82,
    83,
    84,
    85,
    86,
    87,
    88,
    89,
    90,
    91,
    92,
    93,
    94,
    95,
    96,
    97,
    98,
    99,
    100
  ],
  "rfd_complex_con_hal_idx0": [
    56,
    57,
    58,
    59,
    60,
    61,
    62,
    63,
    64,
    65,
    66,
    67,
    68,
    69,
    70,
    71,
    72,
    73,
    74,
    75,
    76,
    77,
    78,
    79,
    80,
    81,
    82,
    83,
    84,
    85,
    86,
    87,
    88,
    89,
    90,
    91,
    92,
    93,
    94,
    95,
    96,
    97,
    98,
    99,
    100,
    101,
    102,
    103,
    104,
    105,
    106,
    107,
    108,
    109,
    110,
    111,
    112,
    113,
    114,
    115,
    116,
    117,
    118,
    119,
    120,
    121,
    122,
    123,
    124,
    125,
    126,
    127,
    128,
    129,
    130,
    131,
    132,
    133,
    134,
    135,
    136,
    137,
    138,
    139,
    140,
    141,
    142,
    143,
    144,
    145,
    146,
    147,
    148,
    149,
    150,
    151,
    152,
    153,
    154,
    155,
    156
  ],
  "rfd_receptor_con_ref_idx0": [
    0,
    1,
    2,
    3,
    4,
    5,
    6,
    7,
    8,
    9,
    10,
    11,
    12,
    13,
    14,
    15,
    16,
    17,
    18,
    19,
    20,
    21,
    22,
    23,
    24,
    25,
    26,
    27,
    28,
    29,
    30,
    31,
    32,
    33,
    34,
    35,
    36,
    37,
    38,
    39,
    40,
    41,
    42,
    43,
    44,
    45,
    46,
    47,
    48,
    49,
    50,
    51,
    52,
    53,
    54,
    55,
    56,
    57,
    58,
    59,
    60,
    61,
    62,
    63,
    64,
    65,
    66,
    67,
    68,
    69,
    70,
    71,
    72,
    73,
    74,
    75,
    76,
    77,
    78,
    79,
    80,
    81,
    82,
    83,
    84,
    85,
    86,
    87,
    88,
    89,
    90,
    91,
    92,
    93,
    94,
    95,
    96,
    97,
    98,
    99,
    100
  ],
  "rfd_receptor_con_hal_idx0": [
    0,
    1,
    2,
    3,
    4,
    5,
    6,
    7,
    8,
    9,
    10,
    11,
    12,
    13,
    14,
    15,
    16,
    17,
    18,
    19,
    20,
    21,
    22,
    23,
    24,
    25,
    26,
    27,
    28,
    29,
    30,
    31,
    32,
    33,
    34,
    35,
    36,
    37,
    38,
    39,
    40,
    41,
    42,
    43,
    44,
    45,
    46,
    47,
    48,
    49,
    50,
    51,
    52,
    53,
    54,
    55,
    56,
    57,
    58,
    59,
    60,
    61,
    62,
    63,
    64,
    65,
    66,
    67,
    68,
    69,
    70,
    71,
    72,
    73,
    74,
    75,
    76,
    77,
    78,
    79,
    80,
    81,
    82,
    83,
    84,
    85,
    86,
    87,
    88,
    89,
    90,
    91,
    92,
    93,
    94,
    95,
    96,
    97,
    98,
    99,
    100
  ],
  "rfd_inpaint_str": [
    false,
    false,
    false,
    false,
    false,
    false,
    false,
    false,
    false,
    false,
    false,
    false,
    false,
    false,
    false,
    false,
    false,
    false,
    false,
    false,
    false,
    false,
    false,
    false,
    false,
    false,
    false,
    false,
    false,
    false,
    false,
    false,
    false,
    false,
    false,
    false,
    false,
    false,
    false,
    false,
    false,
    false,
    false,
    false,
    false,
    false,
    false,
    false,
    false,
    false,
    false,
    false,
    false,
    false,
    false,
    false,
    true,
    true,
    true,
    true,
    true,
    true,
    true,
    true,
    true,
    true,
    true,
    true,
    true,
    true,
    true,
    true,
    true,
    true,
    true,
    true,
    true,
    true,
    true,
    true,
    true,
    true,
    true,
    true,
    true,
    true,
    true,
    true,
    true,
    true,
    true,
    true,
    true,
    true,
    true,
    true,
    true,
    true,
    true,
    true,
    true,
    true,
    true,
    true,
    true,
    true,
    true,
    true,
    true,
    true,
    true,
    true,
    true,
    true,
    true,
    true,
    true,
    true,
    true,
    true,
    true,
    true,
    true,
    true,
    true,
    true,
    true,
    true,
    true,
    true,
    true,
    true,
    true,
    true,
    true,
    true,
    true,
    true,
    true,
    true,
    true,
    true,
    true,
    true,
    true,
    true,
    true,
    true,
    true,
    true,
    true,
    true,
    true,
    true,
    true,
    true,
    true
  ],
  "rfd_inpaint_seq": [
    false,
    false,
    false,
    false,
    false,
    false,
    false,
    false,
    false,
    false,
    false,
    false,
    false,
    false,
    false,
    false,
    false,
    false,
    false,
    false,
    false,
    false,
    false,
    false,
    false,
    false,
    false,
    false,
    false,
    false,
    false,
    false,
    false,
    false,
    false,
    false,
    false,
    false,
    false,
    false,
    false,
    false,
    false,
    false,
    false,
    false,
    false,
    false,
    false,
    false,
    false,
    false,
    false,
    false,
    false,
    false,
    true,
    true,
    true,
    true,
    true,
    true,
    true,
    true,
    true,
    true,
    true,
    true,
    true,
    true,
    true,
    true,
    true,
    true,
    true,
    true,
    true,
    true,
    true,
    true,
    true,
    true,
    true,
    true,
    true,
    true,
    true,
    true,
    true,
    true,
    true,
    true,
    true,
    true,
    true,
    true,
    true,
    true,
    true,
    true,
    true,
    true,
    true,
    true,
    true,
    true,
    true,
    true,
    true,
    true,
    true,
    true,
    true,
    true,
    true,
    true,
    true,
    true,
    true,
    true,
    true,
    true,
    true,
    true,
    true,
    true,
    true,
    true,
    true,
    true,
    true,
    true,
    true,
    true,
    true,
    true,
    true,
    true,
    true,
    true,
    true,
    true,
    true,
    true,
    true,
    true,
    true,
    true,
    true,
    true,
    true,
    true,
    true,
    true,
    true,
    true,
    true
  ],
  "rfd_sampled_mask": [
    "X282-382/0",
    "56-56"
  ],
  "rfd_mask_1d": [
    false,
    false,
    false,
    false,
    false,
    false,
    false,
    false,
    false,
    false,
    false,
    false,
    false,
    false,
    false,
    false,
    false,
    false,
    false,
    false,
    false,
    false,
    false,
    false,
    false,
    false,
    false,
    false,
    false,
    false,
    false,
    false,
    false,
    false,
    false,
    false,
    false,
    false,
    false,
    false,
    false,
    false,
    false,
    false,
    false,
    false,
    false,
    false,
    false,
    false,
    false,
    false,
    false,
    false,
    false,
    false,
    true,
    true,
    true,
    true,
    true,
    true,
    true,
    true,
    true,
    true,
    true,
    true,
    true,
    true,
    true,
    true,
    true,
    true,
    true,
    true,
    true,
    true,
    true,
    true,
    true,
    true,
    true,
    true,
    true,
    true,
    true,
    true,
    true,
    true,
    true,
    true,
    true,
    true,
    true,
    true,
    true,
    true,
    true,
    true,
    true,
    true,
    true,
    true,
    true,
    true,
    true,
    true,
    true,
    true,
    true,
    true,
    true,
    true,
    true,
    true,
    true,
    true,
    true,
    true,
    true,
    true,
    true,
    true,
    true,
    true,
    true,
    true,
    true,
    true,
    true,
    true,
    true,
    true,
    true,
    true,
    true,
    true,
    true,
    true,
    true,
    true,
    true,
    true,
    true,
    true,
    true,
    true,
    true,
    true,
    true,
    true,
    true,
    true,
    true,
    true,
    true
  ]
}
```
