## Supplementary File 1 for "ProteinDJ: a high-performance and modular protein design pipeline": fold_20.json

```
{
  "fold_id": 20,
  "rfd_config": {
    "inference": {
      "input_pdb": "1www_trka.pdb",
      "num_designs": 25,
      "design_startnum": 0,
      "ckpt_override_path": null,
      "symmetry": null,
      "recenter": true,
      "radius": 10.0,
      "model_only_neighbors": false,
      "output_prefix": "./rfd_results/fold",
      "write_trajectory": false,
      "scaffold_guided": false,
      "model_runner": "SelfConditioning",
      "cautious": true,
      "align_motif": true,
      "symmetric_self_cond": true,
      "final_step": 1,
      "deterministic": false,
      "trb_save_ckpt_path": "/app/RFdiffusion/models/Complex_base_ckpt.pt",
      "schedule_directory_path": "/app/RFdiffusion/schedules",
      "model_directory_path": "/app/RFdiffusion/models"
    },
    "contigmap": {
      "contigs": [
        "X282-382/0 50-100"
      ],
      "inpaint_seq": null,
      "inpaint_str": null,
      "inpaint_str_helix": null,
      "inpaint_str_strand": null,
      "inpaint_str_loop": null,
      "provide_seq": null,
      "length": null
    },
    "model": {
      "n_extra_block": 4,
      "n_main_block": 32,
      "n_ref_block": 4,
      "d_msa": 256,
      "d_msa_full": 64,
      "d_pair": 128,
      "d_templ": 64,
      "n_head_msa": 8,
      "n_head_pair": 4,
      "n_head_templ": 4,
      "d_hidden": 32,
      "d_hidden_templ": 32,
      "p_drop": 0.15,
      "SE3_param_full": {
        "num_layers": 1,
        "num_channels": 32,
        "num_degrees": 2,
        "n_heads": 4,
        "div": 4,
        "l0_in_features": 8,
        "l0_out_features": 8,
        "l1_in_features": 3,
        "l1_out_features": 2,
        "num_edge_features": 32
      },
      "SE3_param_topk": {
        "num_layers": 1,
        "num_channels": 32,
        "num_degrees": 2,
        "n_heads": 4,
        "div": 4,
        "l0_in_features": 64,
        "l0_out_features": 64,
        "l1_in_features": 3,
        "l1_out_features": 2,
        "num_edge_features": 64
      },
      "freeze_track_motif": false,
      "use_motif_timestep": true
    },
    "diffuser": {
      "T": 50,
      "b_0": 0.01,
      "b_T": 0.07,
      "schedule_type": "linear",
      "so3_type": "igso3",
      "crd_scale": 0.25,
      "partial_T": null,
      "so3_schedule_type": "linear",
      "min_b": 1.5,
      "max_b": 2.5,
      "min_sigma": 0.02,
      "max_sigma": 1.5
    },
    "denoiser": {
      "noise_scale_ca": 0,
      "final_noise_scale_ca": 1,
      "ca_noise_schedule_type": "constant",
      "noise_scale_frame": 0,
      "final_noise_scale_frame": 1,
      "frame_noise_schedule_type": "constant"
    },
    "ppi": {
      "hotspot_res": [
        "X294",
        "X296",
        "X333"
      ]
    },
    "potentials": {
      "guiding_potentials": null,
      "guide_scale": 10,
      "guide_decay": "constant",
      "olig_inter_all": null,
      "olig_intra_all": null,
      "olig_custom_contact": null,
      "substrate": null
    },
    "contig_settings": {
      "ref_idx": null,
      "hal_idx": null,
      "idx_rf": null,
      "inpaint_seq_tensor": null
    },
    "preprocess": {
      "sidechain_input": false,
      "motif_sidechain_input": true,
      "d_t1d": 24,
      "d_t2d": 44,
      "prob_self_cond": 0.5,
      "str_self_cond": true,
      "predict_previous": false
    },
    "logging": {
      "inputs": false
    },
    "scaffoldguided": {
      "scaffoldguided": false,
      "target_pdb": false,
      "target_path": null,
      "scaffold_list": null,
      "scaffold_dir": null,
      "sampled_insertion": 0,
      "sampled_N": 0,
      "sampled_C": 0,
      "ss_mask": 0,
      "systematic": false,
      "target_ss": null,
      "target_adj": null,
      "mask_loops": true,
      "contig_crop": null
    }
  },
  "rfd_plddt": [
    [
      0.10002727061510086,
      0.10384898632764816,
      0.0998150184750557,
      0.09989861398935318,
      0.09546923637390137,
      0.0958002507686615,
      0.09482438862323761,
      0.09146854281425476,
      0.0910111665725708,
      0.08974361419677734,
      0.0908755287528038,
      0.08923839777708054,
      0.08931238204240799,
      0.0857817530632019,
      0.08097178488969803,
      0.08006374537944794,
      0.08203694224357605,
      0.07757934927940369,
      0.07685091346502304,
      0.07438372075557709,
      0.075996533036232,
      0.07940196990966797,
      0.08409875631332397,
      0.08545857667922974,
      0.08332518488168716,
      0.08463046699762344,
      0.08894052356481552,
      0.08659868687391281,
      0.08170449733734131,
      0.08127862215042114,
      0.08223411440849304,
      0.0773044005036354,
      0.07679272443056107,
      0.07448243349790573,
      0.07610297948122025,
      0.07626505941152573,
      0.07945138216018677,
      0.0833253487944603,
      0.08678466826677322,
      0.0882030501961708,
      0.08916100114583969,
      0.09019406139850616,
      0.0909324586391449,
      0.08976881206035614,
      0.09149457514286041,
      0.09334129840135574,
      0.08967478573322296,
      0.08479374647140503,
      0.08091408014297485,
      0.0790197104215622,
      0.08095553517341614,
      0.08359675109386444,
      0.08739930391311646,
      0.09770436584949493,
      0.09868119657039642,
      0.09726627171039581,
      0.10185977071523666,
      0.10309524834156036,
      0.1054116040468216,
      0.105197012424469,
      0.11784103512763977,
      0.12562952935695648,
      0.1236918717622757,
      0.1305566132068634,
      0.13887284696102142,
      0.15377289056777954,
      0.1729298233985901,
      0.1800839602947235,
      0.20197786390781403,
      0.25402548909187317,
      0.28473103046417236,
      0.9649381637573242,
      0.9738436341285706,
      0.9739611148834229,
      0.9787352085113525,
      0.9703609347343445,
      0.9573736190795898,
      0.9563808441162109,
      0.9228808879852295,
      0.9156144261360168,
      0.8767982721328735,
      0.8771158456802368,
      0.8883177042007446,
      0.8579821586608887,
      0.8645104169845581,
      0.8232086300849915,
      0.8258390426635742,
      0.8607831001281738,
      0.872160792350769,
      0.8948105573654175,
      0.9184271097183228,
      0.89523845911026,
      0.9158511161804199,
      0.9019486308097839,
      0.9448288679122925,
      0.9502493739128113,
      0.9726318120956421,
      0.9766730070114136,
      0.9833018183708191,
      0.9867579936981201,
      0.9909470677375793,
      0.9956936836242676,
      0.9972202181816101,
      0.99815833568573,
      0.9987096190452576,
      0.9983218908309937,
      0.9984232187271118,
      0.997360110282898,
      0.9948520660400391,
      0.9957612752914429,
      0.9965695142745972,
      0.9973769783973694,
      0.9924739003181458,
      0.9888628721237183,
      0.9826081991195679,
      0.958586573600769,
      0.9642347097396851,
      0.9834240078926086,
      0.9738797545433044,
      0.9639636278152466,
      0.9182628393173218,
      0.8980064392089844,
      0.8401274681091309,
      0.8200613856315613,
      0.827886700630188,
      0.7735496759414673,
      0.7562543749809265,
      0.8495638370513916,
      0.870124101638794,
      0.922880232334137,
      0.8959904909133911,
      0.8896803259849548,
      0.872847318649292,
      0.893264651298523,
      0.9092847108840942,
      0.960488498210907,
      0.9276362657546997,
      0.9495733976364136,
      0.9216998815536499,
      0.9240221381187439,
      0.9616097211837769,
      0.9637134075164795,
      0.9684998989105225,
      0.9915094971656799,
      0.9935582280158997,
      0.9906415343284607,
      0.9940198659896851,
      0.9943994283676147,
      0.9975200891494751,
      0.9970454573631287,
      0.9968851208686829,
      0.9973575472831726,
      0.9947884678840637,
      0.9929934740066528,
      0.984175443649292,
      0.9835502505302429,
      0.9784266352653503,
      0.9873681664466858,
      0.9894664287567139,
      0.9836151599884033,
      0.9891864061355591,
      0.9834211468696594,
      0.9875094294548035,
      0.977690577507019,
      0.981334924697876,
      0.9742175340652466,
      0.9624432325363159,
      0.9505506753921509,
      0.9385035037994385,
      0.9382932782173157,
      0.9448262453079224,
      0.9532133936882019
    ],
    [
      0.1128346174955368,
      0.12467242032289505,
      0.11342684179544449,
      0.10801397264003754,
      0.10591845959424973,
      0.10416655242443085,
      0.10102131217718124,
      0.09749807417392731,
      0.09432707726955414,
      0.0935772955417633,
      0.09069889038801193,
      0.09053686261177063,
      0.08966527879238129,
      0.08685079216957092,
      0.08095990121364594,
      0.078887939453125,
      0.08084453642368317,
      0.07753043621778488,
      0.07470282912254333,
      0.07778090983629227,
      0.0757763609290123,
      0.07288941740989685,
      0.07488973438739777,
      0.07739067822694778,
      0.07753732800483704,
      0.07760836184024811,
      0.0798335149884224,
      0.07839547097682953,
      0.07926382124423981,
      0.07824846357107162,
      0.08102898299694061,
      0.08060143887996674,
      0.08077462762594223,
      0.08228620141744614,
      0.08554995059967041,
      0.08592826128005981,
      0.09058043360710144,
      0.09193386882543564,
      0.09372013807296753,
      0.09235607087612152,
      0.0945703387260437,
      0.09486864507198334,
      0.09371261298656464,
      0.093030646443367,
      0.09317810088396072,
      0.09624523669481277,
      0.09472910314798355,
      0.09464479982852936,
      0.09032165259122849,
      0.09217459708452225,
      0.09456431120634079,
      0.09768842160701752,
      0.10041080415248871,
      0.10143725574016571,
      0.10757314413785934,
      0.1084485650062561,
      0.11062174290418625,
      0.12073618918657303,
      0.11699976772069931,
      0.11877419799566269,
      0.13204514980316162,
      0.1403452306985855,
      0.14177963137626648,
      0.152304545044899,
      0.16885894536972046,
      0.18803295493125916,
      0.20495080947875977,
      0.24021540582180023,
      0.2838488817214966,
      0.3416207730770111,
      0.3936774730682373,
      0.9580168724060059,
      0.9687514305114746,
      0.967035174369812,
      0.9694517254829407,
      0.9598804712295532,
      0.9474685192108154,
      0.9478448629379272,
      0.9159621000289917,
      0.9132959246635437,
      0.8803447484970093,
      0.8808745741844177,
      0.8968013525009155,
      0.8644471764564514,
      0.8666447401046753,
      0.8225507736206055,
      0.8318564295768738,
      0.8664752244949341,
      0.8818745017051697,
      0.9129183888435364,
      0.9333484768867493,
      0.9077446460723877,
      0.9222434163093567,
      0.9087042808532715,
      0.9477034211158752,
      0.9480540156364441,
      0.965118408203125,
      0.9733561873435974,
      0.9831819534301758,
      0.9883967638015747,
      0.9909149408340454,
      0.9956880211830139,
      0.9972193241119385,
      0.9972819089889526,
      0.9980195164680481,
      0.9963822960853577,
      0.9965985417366028,
      0.9939207434654236,
      0.9892041683197021,
      0.9904636144638062,
      0.9934861063957214,
      0.9945687055587769,
      0.9864633083343506,
      0.9816284775733948,
      0.9657806754112244,
      0.9350600242614746,
      0.9468497037887573,
      0.9757835865020752,
      0.9710655212402344,
      0.9714402556419373,
      0.9325659275054932,
      0.9151221513748169,
      0.8454704880714417,
      0.8280788064002991,
      0.8375000953674316,
      0.7697386145591736,
      0.7654803395271301,
      0.8636548519134521,
      0.8783673048019409,
      0.9313483238220215,
      0.9029505252838135,
      0.9037742614746094,
      0.8816739916801453,
      0.9058079123497009,
      0.9318892955780029,
      0.9738746881484985,
      0.9410402774810791,
      0.9509963989257812,
      0.9125949144363403,
      0.9000633955001831,
      0.946980357170105,
      0.9309675097465515,
      0.9355366230010986,
      0.9769474267959595,
      0.985792875289917,
      0.9815574884414673,
      0.9873747825622559,
      0.9892229437828064,
      0.9959611892700195,
      0.9945151209831238,
      0.9956881403923035,
      0.9951587915420532,
      0.9925282001495361,
      0.9895160794258118,
      0.9805513024330139,
      0.9789838194847107,
      0.9716828465461731,
      0.9807620048522949,
      0.9819474816322327,
      0.9718446731567383,
      0.978492021560669,
      0.9717789888381958,
      0.978896975517273,
      0.9682610034942627,
      0.9707505702972412,
      0.966505229473114,
      0.9496546387672424,
      0.9300270080566406,
      0.9015467166900635,
      0.886660099029541,
      0.8831359148025513,
      0.9043655395507812
    ],
    [
      0.10685411095619202,
      0.1129278615117073,
      0.10898537933826447,
      0.10425315797328949,
      0.10037773847579956,
      0.09900671243667603,
      0.09557803720235825,
      0.0941186249256134,
      0.0924321860074997,
      0.09140564501285553,
      0.08823585510253906,
      0.08664549142122269,
      0.08706959336996078,
      0.08628641068935394,
      0.08419070392847061,
      0.08333512395620346,
      0.08202676475048065,
      0.07744292169809341,
      0.07642272859811783,
      0.07973615825176239,
      0.07868066430091858,
      0.07678618282079697,
      0.07988277822732925,
      0.081746906042099,
      0.08142315596342087,
      0.0816335454583168,
      0.08251164853572845,
      0.08142255991697311,
      0.0805177316069603,
      0.08011885732412338,
      0.08638913929462433,
      0.08946745097637177,
      0.08828210085630417,
      0.08877258747816086,
      0.09137299656867981,
      0.0905686467885971,
      0.09191552549600601,
      0.09572073817253113,
      0.09628890454769135,
      0.09202367067337036,
      0.09590918570756912,
      0.09665382653474808,
      0.09538032859563828,
      0.09679541736841202,
      0.09765136241912842,
      0.09770981967449188,
      0.09460700303316116,
      0.09652607142925262,
      0.09209367632865906,
      0.09424597024917603,
      0.0976942926645279,
      0.10152832418680191,
      0.10638277977705002,
      0.11298393458127975,
      0.11786634474992752,
      0.11815188825130463,
      0.12162387371063232,
      0.12871074676513672,
      0.1243278980255127,
      0.12677370011806488,
      0.13950347900390625,
      0.1470714807510376,
      0.15069998800754547,
      0.1617034375667572,
      0.18012821674346924,
      0.20221182703971863,
      0.22208771109580994,
      0.2634229362010956,
      0.2940394878387451,
      0.33250343799591064,
      0.3714446425437927,
      0.9620715379714966,
      0.9728033542633057,
      0.9712291955947876,
      0.9729374647140503,
      0.9633983969688416,
      0.9507472515106201,
      0.9505125880241394,
      0.919012188911438,
      0.9151480793952942,
      0.8795956373214722,
      0.8797788619995117,
      0.8951777219772339,
      0.8623356819152832,
      0.8667820692062378,
      0.8228388428688049,
      0.8380223512649536,
      0.8677454590797424,
      0.8808875679969788,
      0.9102563261985779,
      0.9310882091522217,
      0.9055740833282471,
      0.9207117557525635,
      0.9082521796226501,
      0.9487357139587402,
      0.9510404467582703,
      0.9686962366104126,
      0.9758091568946838,
      0.9840459823608398,
      0.9884850978851318,
      0.9909064769744873,
      0.995501697063446,
      0.997045636177063,
      0.997117817401886,
      0.9979017972946167,
      0.9961575865745544,
      0.9964814186096191,
      0.9939607977867126,
      0.989328920841217,
      0.9903849959373474,
      0.9932366013526917,
      0.9939528107643127,
      0.9855220913887024,
      0.9803216457366943,
      0.962580680847168,
      0.9309967756271362,
      0.9430251717567444,
      0.9739094972610474,
      0.9692756533622742,
      0.9705647826194763,
      0.9298214912414551,
      0.9115856289863586,
      0.8436367511749268,
      0.8225547671318054,
      0.835015594959259,
      0.7656358480453491,
      0.7685692310333252,
      0.8708367347717285,
      0.885266900062561,
      0.9350864887237549,
      0.9048957824707031,
      0.9027295112609863,
      0.8783925175666809,
      0.9015395641326904,
      0.9277245998382568,
      0.9728180170059204,
      0.9386131763458252,
      0.9487195014953613,
      0.9099839925765991,
      0.8997251391410828,
      0.9452090859413147,
      0.9279333353042603,
      0.9295279383659363,
      0.9752634763717651,
      0.9844869375228882,
      0.9806216359138489,
      0.9869374632835388,
      0.9888851642608643,
      0.9958810210227966,
      0.9945621490478516,
      0.9956260323524475,
      0.995166540145874,
      0.9925721287727356,
      0.9897897243499756,
      0.9816057085990906,
      0.9807988405227661,
      0.9746175408363342,
      0.9827781915664673,
      0.983458936214447,
      0.9735416769981384,
      0.9794591665267944,
      0.9723291397094727,
      0.9790617227554321,
      0.9677004218101501,
      0.9701306223869324,
      0.9662643074989319,
      0.9494599103927612,
      0.9292580485343933,
      0.8999825716018677,
      0.8860248327255249,
      0.8809522390365601,
      0.9019025564193726
    ],
    [
      0.12264004349708557,
      0.13134515285491943,
      0.12035670876502991,
      0.11652429401874542,
      0.11260280758142471,
      0.10916083306074142,
      0.1068725734949112,
      0.10195663571357727,
      0.09825542569160461,
      0.09917013347148895,
      0.09581247717142105,
      0.09182536602020264,
      0.09052307903766632,
      0.09004360437393188,
      0.08620964735746384,
      0.08260150253772736,
      0.08261982351541519,
      0.08009857684373856,
      0.07936979830265045,
      0.08229713141918182,
      0.08102874457836151,
      0.08008575439453125,
      0.08214882016181946,
      0.08432556688785553,
      0.0847308412194252,
      0.08443538844585419,
      0.08495642989873886,
      0.08281601965427399,
      0.08365923166275024,
      0.08157706260681152,
      0.08861210197210312,
      0.09082447737455368,
      0.09033051878213882,
      0.09045763313770294,
      0.09392213821411133,
      0.0929320901632309,
      0.09299004077911377,
      0.09436061233282089,
      0.09549088031053543,
      0.09226585924625397,
      0.09687963873147964,
      0.09882871061563492,
      0.09764412045478821,
      0.09828285127878189,
      0.10031427443027496,
      0.09981761872768402,
      0.09822437167167664,
      0.10020558536052704,
      0.09616763889789581,
      0.09790225327014923,
      0.10287828743457794,
      0.10661021620035172,
      0.11060337722301483,
      0.12084902822971344,
      0.12630507349967957,
      0.12604504823684692,
      0.13026434183120728,
      0.1395260989665985,
      0.13127517700195312,
      0.13418766856193542,
      0.14610615372657776,
      0.15169750154018402,
      0.15439936518669128,
      0.16961534321308136,
      0.18931052088737488,
      0.20817230641841888,
      0.2305922508239746,
      0.2805890440940857,
      0.29470551013946533,
      0.3253549039363861,
      0.35790061950683594,
      0.9665722250938416,
      0.9765534996986389,
      0.9750020503997803,
      0.9763355851173401,
      0.9669273495674133,
      0.9538366794586182,
      0.953702986240387,
      0.9216898679733276,
      0.9152045845985413,
      0.8779283761978149,
      0.8771957159042358,
      0.8923137784004211,
      0.8548908829689026,
      0.8570189476013184,
      0.817358672618866,
      0.8313843011856079,
      0.8653532266616821,
      0.8779540061950684,
      0.9078872203826904,
      0.9294956922531128,
      0.903484582901001,
      0.9194974899291992,
      0.9081915616989136,
      0.9506548047065735,
      0.9538488984107971,
      0.9720875024795532,
      0.9783010482788086,
      0.9854266047477722,
      0.9894281029701233,
      0.9915463328361511,
      0.9957451224327087,
      0.9971067309379578,
      0.9972839951515198,
      0.998087465763092,
      0.99672931432724,
      0.9969547986984253,
      0.9950081706047058,
      0.9906060695648193,
      0.9914592504501343,
      0.9938478469848633,
      0.9946551322937012,
      0.9857751131057739,
      0.9797587990760803,
      0.9617959856987,
      0.9288372993469238,
      0.9406520128250122,
      0.9723476767539978,
      0.9678961038589478,
      0.9690367579460144,
      0.926536500453949,
      0.9064218401908875,
      0.8398581743240356,
      0.8163249492645264,
      0.8348568081855774,
      0.7621627449989319,
      0.7716202735900879,
      0.8746744990348816,
      0.8884354829788208,
      0.9373675584793091,
      0.9073004722595215,
      0.9024263620376587,
      0.8763481974601746,
      0.898709237575531,
      0.9248605966567993,
      0.971987783908844,
      0.9359961152076721,
      0.9470985531806946,
      0.9073525667190552,
      0.8973614573478699,
      0.9435660243034363,
      0.9257305860519409,
      0.9285640716552734,
      0.9750120639801025,
      0.984319806098938,
      0.9811936020851135,
      0.9885678887367249,
      0.9907181859016418,
      0.9963670372962952,
      0.9951398372650146,
      0.9959577322006226,
      0.9958534240722656,
      0.9933143854141235,
      0.9915751814842224,
      0.9838284254074097,
      0.9831806421279907,
      0.9777287840843201,
      0.9848796725273132,
      0.9854912757873535,
      0.9764814972877502,
      0.9814603328704834,
      0.9740791320800781,
      0.9807096123695374,
      0.9697666168212891,
      0.9723454713821411,
      0.9674481749534607,
      0.9499255418777466,
      0.9285090565681458,
      0.8980855345726013,
      0.8858262300491333,
      0.8806928992271423,
      0.90125572681427
    ],
    [
      0.10835518687963486,
      0.11840302497148514,
      0.1193811446428299,
      0.11517780274152756,
      0.11466242372989655,
      0.112698495388031,
      0.11044255644083023,
      0.10563403367996216,
      0.10119368880987167,
      0.10048060864210129,
      0.09795290231704712,
      0.09261059761047363,
      0.09063303470611572,
      0.09073341637849808,
      0.08519260585308075,
      0.08159395307302475,
      0.08230843394994736,
      0.07964523136615753,
      0.08036159723997116,
      0.08275528252124786,
      0.08281505852937698,
      0.08286087214946747,
      0.08441822230815887,
      0.08641161024570465,
      0.08584202080965042,
      0.08611825108528137,
      0.08623646944761276,
      0.08604192733764648,
      0.08686347305774689,
      0.0875333622097969,
      0.09160445630550385,
      0.09280923008918762,
      0.0914970263838768,
      0.09432409703731537,
      0.09807552397251129,
      0.09722315520048141,
      0.0959673598408699,
      0.09880941361188889,
      0.10060717910528183,
      0.09750305861234665,
      0.10327934473752975,
      0.1059315949678421,
      0.10369386523962021,
      0.1020919531583786,
      0.10580287128686905,
      0.1057043969631195,
      0.1046707034111023,
      0.10582539439201355,
      0.10348035395145416,
      0.10809870064258575,
      0.10915089398622513,
      0.10827623307704926,
      0.11710351705551147,
      0.12720322608947754,
      0.1262018084526062,
      0.12730512022972107,
      0.13246211409568787,
      0.141038179397583,
      0.13315030932426453,
      0.13697846233844757,
      0.15238669514656067,
      0.1551053822040558,
      0.15437443554401398,
      0.17355599999427795,
      0.19415566325187683,
      0.20837144553661346,
      0.23479419946670532,
      0.29130247235298157,
      0.3089248239994049,
      0.3426792621612549,
      0.3780783414840698,
      0.9661190509796143,
      0.976947546005249,
      0.9751389622688293,
      0.9763059616088867,
      0.9667695760726929,
      0.9530166983604431,
      0.9521164298057556,
      0.9189545512199402,
      0.9120990037918091,
      0.8745040893554688,
      0.873185932636261,
      0.8885695934295654,
      0.8512545824050903,
      0.8516796231269836,
      0.8179389238357544,
      0.8311643600463867,
      0.862092912197113,
      0.8743897080421448,
      0.9034563899040222,
      0.9259235262870789,
      0.8995314240455627,
      0.9163646697998047,
      0.9052283763885498,
      0.9491245746612549,
      0.9529313445091248,
      0.9721358418464661,
      0.978740930557251,
      0.9856120347976685,
      0.9894423484802246,
      0.991618275642395,
      0.9957081079483032,
      0.9970716834068298,
      0.9972105026245117,
      0.9980869889259338,
      0.9968686103820801,
      0.9971752762794495,
      0.9954729080200195,
      0.9911218285560608,
      0.9919801950454712,
      0.9940709471702576,
      0.9948147535324097,
      0.9861364960670471,
      0.9799163341522217,
      0.9628210663795471,
      0.9299420118331909,
      0.9410461783409119,
      0.9722740650177002,
      0.967149019241333,
      0.9676837921142578,
      0.9237627983093262,
      0.9027056097984314,
      0.8364729881286621,
      0.8148312568664551,
      0.8335902690887451,
      0.7612380981445312,
      0.7695077657699585,
      0.8735136985778809,
      0.8870086669921875,
      0.9365714192390442,
      0.9053390026092529,
      0.8999793529510498,
      0.8733066320419312,
      0.8953109383583069,
      0.9205791354179382,
      0.9703367948532104,
      0.9330534934997559,
      0.9463963508605957,
      0.9073091745376587,
      0.8986745476722717,
      0.9447934627532959,
      0.9292292594909668,
      0.9338907599449158,
      0.9772804975509644,
      0.985778272151947,
      0.982696533203125,
      0.9895015358924866,
      0.9911746978759766,
      0.9964351654052734,
      0.9952754974365234,
      0.9958596229553223,
      0.9957666993141174,
      0.9931735992431641,
      0.991534948348999,
      0.9840214252471924,
      0.9834961295127869,
      0.9779990911483765,
      0.9849448800086975,
      0.9854061603546143,
      0.9760593175888062,
      0.9811503291130066,
      0.973588228225708,
      0.9803887605667114,
      0.9690773487091064,
      0.9722726941108704,
      0.9670400619506836,
      0.9501276016235352,
      0.9291827082633972,
      0.901666522026062,
      0.8919543623924255,
      0.8903237581253052,
      0.908639669418335
    ],
    [
      0.10971926152706146,
      0.12018986791372299,
      0.12031808495521545,
      0.11637493222951889,
      0.11804857850074768,
      0.11443470418453217,
      0.11126141250133514,
      0.10538950562477112,
      0.10405915975570679,
      0.10084928572177887,
      0.0982881635427475,
      0.09422755241394043,
      0.0923541784286499,
      0.09302644431591034,
      0.087891586124897,
      0.08538014441728592,
      0.08580408245325089,
      0.083591029047966,
      0.08635613322257996,
      0.09085965156555176,
      0.09150059521198273,
      0.09085243195295334,
      0.09118007123470306,
      0.09451446682214737,
      0.09382198750972748,
      0.0931379571557045,
      0.09085157513618469,
      0.09681679308414459,
      0.09638920426368713,
      0.09720905870199203,
      0.09982053935527802,
      0.10066931694746017,
      0.09767874330282211,
      0.10234444588422775,
      0.10508009046316147,
      0.10398286581039429,
      0.101895272731781,
      0.10665947198867798,
      0.10650032758712769,
      0.10122155398130417,
      0.10643225908279419,
      0.10940073430538177,
      0.1054772436618805,
      0.10276512056589127,
      0.10682175308465958,
      0.11004967987537384,
      0.1068667620420456,
      0.10612007975578308,
      0.10752898454666138,
      0.11442609131336212,
      0.11862517893314362,
      0.11875025182962418,
      0.1281067430973053,
      0.13782398402690887,
      0.13234345614910126,
      0.13420423865318298,
      0.1433049589395523,
      0.1541968435049057,
      0.1432848870754242,
      0.15694104135036469,
      0.17103740572929382,
      0.172776460647583,
      0.17891785502433777,
      0.20158129930496216,
      0.23422786593437195,
      0.2504171133041382,
      0.2967599928379059,
      0.34751397371292114,
      0.3678364157676697,
      0.42307350039482117,
      0.4429053068161011,
      0.9681088328361511,
      0.9788135290145874,
      0.9769774079322815,
      0.9779202938079834,
      0.9687436819076538,
      0.9544763565063477,
      0.953392505645752,
      0.9198286533355713,
      0.9131991863250732,
      0.8742356300354004,
      0.8722344636917114,
      0.8866772055625916,
      0.8437870740890503,
      0.8499833345413208,
      0.8125602006912231,
      0.8327867984771729,
      0.8613975048065186,
      0.8734972476959229,
      0.9018315076828003,
      0.9246083498001099,
      0.8982024788856506,
      0.9161005020141602,
      0.9054068326950073,
      0.949730396270752,
      0.9539318084716797,
      0.9736102819442749,
      0.980118453502655,
      0.9867470264434814,
      0.9901003837585449,
      0.9923121929168701,
      0.9961491823196411,
      0.9973219633102417,
      0.9974825978279114,
      0.9982537031173706,
      0.9972358345985413,
      0.9974321722984314,
      0.9958727955818176,
      0.991978645324707,
      0.9927076101303101,
      0.9946371912956238,
      0.9953717589378357,
      0.9871001839637756,
      0.9809789657592773,
      0.9645473957061768,
      0.9324004650115967,
      0.9428521990776062,
      0.9732234477996826,
      0.9682226181030273,
      0.9686612486839294,
      0.9241491556167603,
      0.9012162685394287,
      0.835416316986084,
      0.8139918446540833,
      0.8351569771766663,
      0.7614651918411255,
      0.769713819026947,
      0.8763256072998047,
      0.8876503705978394,
      0.9374028444290161,
      0.9055520296096802,
      0.8998504877090454,
      0.8721778392791748,
      0.8939645290374756,
      0.9193419814109802,
      0.9707105755805969,
      0.9330593347549438,
      0.9467675089836121,
      0.9080499410629272,
      0.8986340761184692,
      0.9454153180122375,
      0.9305025339126587,
      0.9393972754478455,
      0.9785770773887634,
      0.9867345690727234,
      0.983533501625061,
      0.9899816513061523,
      0.9915771484375,
      0.9965993762016296,
      0.9955675601959229,
      0.9960951209068298,
      0.9962090849876404,
      0.9938861727714539,
      0.9926535487174988,
      0.9857677817344666,
      0.9853357076644897,
      0.9801732897758484,
      0.986403226852417,
      0.9868018627166748,
      0.9776912927627563,
      0.9824146628379822,
      0.9746098518371582,
      0.9810161590576172,
      0.9694353938102722,
      0.9722943305969238,
      0.967027485370636,
      0.9501556158065796,
      0.9289567470550537,
      0.9023591876029968,
      0.8932567238807678,
      0.8938344120979309,
      0.9112237691879272
    ],
    [
      0.12674203515052795,
      0.13755084574222565,
      0.13481324911117554,
      0.1318221390247345,
      0.13226501643657684,
      0.12394314259290695,
      0.12284180521965027,
      0.12193833291530609,
      0.12134063243865967,
      0.11835178732872009,
      0.11142850667238235,
      0.10523176938295364,
      0.10630810260772705,
      0.10452454537153244,
      0.09509308636188507,
      0.09352745860815048,
      0.09866530448198318,
      0.09418471902608871,
      0.0937827005982399,
      0.09697038680315018,
      0.10265890508890152,
      0.09751223772764206,
      0.09982886910438538,
      0.10597459971904755,
      0.10629880428314209,
      0.10436971485614777,
      0.10706821084022522,
      0.11171736568212509,
      0.10832615196704865,
      0.1104833334684372,
      0.11366306990385056,
      0.11144090443849564,
      0.10576807707548141,
      0.11009916663169861,
      0.11475768685340881,
      0.11123867332935333,
      0.11101438105106354,
      0.11646834015846252,
      0.11403760313987732,
      0.10598869621753693,
      0.11323821544647217,
      0.11754688620567322,
      0.11038649082183838,
      0.10809354484081268,
      0.11458508670330048,
      0.11601004749536514,
      0.11035770177841187,
      0.11185728013515472,
      0.1195032000541687,
      0.12537772953510284,
      0.11910335719585419,
      0.12343277037143707,
      0.13527779281139374,
      0.14242924749851227,
      0.13168983161449432,
      0.1354929804801941,
      0.1482660174369812,
      0.156653493642807,
      0.14912736415863037,
      0.16354632377624512,
      0.18034344911575317,
      0.18342693150043488,
      0.19285152852535248,
      0.22070246934890747,
      0.2618239223957062,
      0.28230735659599304,
      0.3248632550239563,
      0.35323265194892883,
      0.36936265230178833,
      0.4101787507534027,
      0.4160376191139221,
      0.9718237519264221,
      0.9815044403076172,
      0.9799848198890686,
      0.9809621572494507,
      0.9723585844039917,
      0.9570518732070923,
      0.9549362063407898,
      0.9203306436538696,
      0.9119827747344971,
      0.8712061047554016,
      0.867943525314331,
      0.8815032243728638,
      0.8391861319541931,
      0.846889078617096,
      0.798356831073761,
      0.8331854343414307,
      0.8619484305381775,
      0.8715428113937378,
      0.8979248404502869,
      0.9213649034500122,
      0.8947745561599731,
      0.9142605662345886,
      0.9048171043395996,
      0.9504554867744446,
      0.9560685157775879,
      0.9763398766517639,
      0.9823375940322876,
      0.9884680509567261,
      0.9914618134498596,
      0.9935786724090576,
      0.9968940019607544,
      0.9976810216903687,
      0.997884213924408,
      0.9984853267669678,
      0.9977098703384399,
      0.9978634715080261,
      0.9964208602905273,
      0.9930280447006226,
      0.9937751889228821,
      0.9954397082328796,
      0.9963734745979309,
      0.9893485903739929,
      0.9840479493141174,
      0.9707759618759155,
      0.9405760169029236,
      0.9500460028648376,
      0.9772025942802429,
      0.9718425273895264,
      0.9702271819114685,
      0.9254339933395386,
      0.9018822312355042,
      0.8300047516822815,
      0.8112767934799194,
      0.8346050977706909,
      0.7597178220748901,
      0.7701210379600525,
      0.8767135739326477,
      0.8893192410469055,
      0.9392110705375671,
      0.9064778089523315,
      0.8997935056686401,
      0.8699277639389038,
      0.8911176919937134,
      0.9168936610221863,
      0.9702550172805786,
      0.9333268404006958,
      0.9491286277770996,
      0.9119927287101746,
      0.9018638134002686,
      0.948789656162262,
      0.9367073774337769,
      0.9463764429092407,
      0.981840968132019,
      0.9886658787727356,
      0.9849293231964111,
      0.9909852147102356,
      0.9920724034309387,
      0.9967693090438843,
      0.9958276152610779,
      0.9963017106056213,
      0.996687114238739,
      0.9947044253349304,
      0.9941146373748779,
      0.9880406856536865,
      0.9877793788909912,
      0.9829708933830261,
      0.9882760643959045,
      0.9884790778160095,
      0.9795295000076294,
      0.9836898446083069,
      0.9751819968223572,
      0.9810466170310974,
      0.9691743850708008,
      0.9724485874176025,
      0.9668798446655273,
      0.9514269828796387,
      0.932051420211792,
      0.9103901982307434,
      0.9018942713737488,
      0.9048681259155273,
      0.9196816682815552
    ],
    [
      0.11687582731246948,
      0.1323675811290741,
      0.1303814947605133,
      0.12861618399620056,
      0.1318906843662262,
      0.12716509401798248,
      0.12801909446716309,
      0.12465645372867584,
      0.12471707165241241,
      0.12649349868297577,
      0.11997219175100327,
      0.11491438001394272,
      0.1174335926771164,
      0.1158977821469307,
      0.10497576743364334,
      0.10464929789304733,
      0.10849042236804962,
      0.10516206920146942,
      0.10672235488891602,
      0.1113787293434143,
      0.11824899166822433,
      0.1139116883277893,
      0.11843369901180267,
      0.12809216976165771,
      0.12705299258232117,
      0.12195111811161041,
      0.13178026676177979,
      0.1371925175189972,
      0.1299431324005127,
      0.1319224238395691,
      0.13641174137592316,
      0.13851016759872437,
      0.13333149254322052,
      0.14060232043266296,
      0.1403527557849884,
      0.13146421313285828,
      0.13463500142097473,
      0.1390179991722107,
      0.13214145600795746,
      0.12022054940462112,
      0.13216271996498108,
      0.1338784098625183,
      0.1253480762243271,
      0.11717399954795837,
      0.1286466419696808,
      0.13097822666168213,
      0.11855249851942062,
      0.12134455144405365,
      0.13339348137378693,
      0.14079850912094116,
      0.12808942794799805,
      0.13185058534145355,
      0.14581581950187683,
      0.15423594415187836,
      0.14212551712989807,
      0.148447185754776,
      0.1672554910182953,
      0.17384004592895508,
      0.17066869139671326,
      0.19315743446350098,
      0.21340146660804749,
      0.22414866089820862,
      0.24425816535949707,
      0.2971542179584503,
      0.3376658260822296,
      0.35159963369369507,
      0.3669973313808441,
      0.3867915868759155,
      0.4027158319950104,
      0.4642873704433441,
      0.4662734270095825,
      0.9727016687393188,
      0.9827137589454651,
      0.9813705086708069,
      0.9821637272834778,
      0.9738172888755798,
      0.9581025242805481,
      0.9551646113395691,
      0.9202091693878174,
      0.9112547636032104,
      0.8689942359924316,
      0.8654318451881409,
      0.8793940544128418,
      0.8313899636268616,
      0.8424327373504639,
      0.7816892862319946,
      0.8251219391822815,
      0.8581876754760742,
      0.8699570298194885,
      0.8958780765533447,
      0.9194042682647705,
      0.8925925493240356,
      0.9132053852081299,
      0.9038476943969727,
      0.9498043060302734,
      0.9562150239944458,
      0.9771732091903687,
      0.983332097530365,
      0.9891113638877869,
      0.9916036128997803,
      0.993834376335144,
      0.9970505237579346,
      0.9977858662605286,
      0.9980253577232361,
      0.9985732436180115,
      0.997910737991333,
      0.998033881187439,
      0.9966895580291748,
      0.9936160445213318,
      0.9942471385002136,
      0.9956976175308228,
      0.9966669082641602,
      0.9899710416793823,
      0.9847161173820496,
      0.9721783399581909,
      0.9424407482147217,
      0.9519275426864624,
      0.9781143665313721,
      0.9722027778625488,
      0.9702648520469666,
      0.9244952201843262,
      0.8990145921707153,
      0.8268302083015442,
      0.8058369755744934,
      0.8320990800857544,
      0.753101110458374,
      0.7681558728218079,
      0.8747848272323608,
      0.8879392743110657,
      0.9388534426689148,
      0.9050031304359436,
      0.8978712558746338,
      0.8680959343910217,
      0.8897402882575989,
      0.9150607585906982,
      0.970037043094635,
      0.9330341219902039,
      0.9499362707138062,
      0.9133337736129761,
      0.9035747051239014,
      0.9501948952674866,
      0.940241813659668,
      0.950071394443512,
      0.9833654165267944,
      0.9895836710929871,
      0.9859023094177246,
      0.991544783115387,
      0.992239236831665,
      0.996885359287262,
      0.9960190653800964,
      0.9964378476142883,
      0.996920645236969,
      0.9950413107872009,
      0.9944663047790527,
      0.9888861775398254,
      0.9887871742248535,
      0.9842934608459473,
      0.9891391396522522,
      0.9893544316291809,
      0.9806215167045593,
      0.9845929741859436,
      0.9758812189102173,
      0.981364369392395,
      0.9692554473876953,
      0.973034679889679,
      0.9672850966453552,
      0.9527358412742615,
      0.9334163069725037,
      0.9148193597793579,
      0.9068766236305237,
      0.9103188514709473,
      0.9238852858543396
    ],
    [
      0.13453035056591034,
      0.14818423986434937,
      0.14256733655929565,
      0.14047032594680786,
      0.14401373267173767,
      0.13868694007396698,
      0.13879095017910004,
      0.13193969428539276,
      0.13390232622623444,
      0.13789856433868408,
      0.13016700744628906,
      0.1264893114566803,
      0.1315590739250183,
      0.13450314104557037,
      0.12566280364990234,
      0.12552118301391602,
      0.13757853209972382,
      0.1357293725013733,
      0.13291575014591217,
      0.13956600427627563,
      0.14941424131393433,
      0.14157938957214355,
      0.1454612910747528,
      0.16286659240722656,
      0.16611480712890625,
      0.1632024347782135,
      0.1763603687286377,
      0.1831573247909546,
      0.1736677587032318,
      0.18429139256477356,
      0.18932406604290009,
      0.17426501214504242,
      0.16800065338611603,
      0.18536362051963806,
      0.1730830818414688,
      0.15687239170074463,
      0.1614178568124771,
      0.16708390414714813,
      0.15300297737121582,
      0.13593289256095886,
      0.1539367288351059,
      0.15402023494243622,
      0.14315779507160187,
      0.13219016790390015,
      0.1479664146900177,
      0.152895987033844,
      0.13803519308567047,
      0.1366339921951294,
      0.15596425533294678,
      0.16311028599739075,
      0.14640676975250244,
      0.14944447576999664,
      0.1632373183965683,
      0.17591723799705505,
      0.16547708213329315,
      0.1739812195301056,
      0.19806194305419922,
      0.20397955179214478,
      0.20756858587265015,
      0.2357674539089203,
      0.2681981921195984,
      0.2742762565612793,
      0.3001013994216919,
      0.348257839679718,
      0.3624444603919983,
      0.3683895170688629,
      0.37882333993911743,
      0.3851064145565033,
      0.386516273021698,
      0.4478656053543091,
      0.447780579328537,
      0.9756184220314026,
      0.98540860414505,
      0.9848346710205078,
      0.9858691692352295,
      0.9777384996414185,
      0.9606801867485046,
      0.9562684893608093,
      0.9200871586799622,
      0.9082526564598083,
      0.8624494075775146,
      0.8575150370597839,
      0.872113049030304,
      0.8225909471511841,
      0.8346155285835266,
      0.7649636268615723,
      0.8051213026046753,
      0.8533605337142944,
      0.8670414090156555,
      0.890987753868103,
      0.9126360416412354,
      0.8853106498718262,
      0.9085623025894165,
      0.9014520645141602,
      0.9497755169868469,
      0.957589328289032,
      0.9797661900520325,
      0.9854597449302673,
      0.9904789924621582,
      0.9924740791320801,
      0.9948216080665588,
      0.9974573254585266,
      0.9979913234710693,
      0.9982652068138123,
      0.9987343549728394,
      0.9982900619506836,
      0.9983469843864441,
      0.9971989393234253,
      0.9947311878204346,
      0.9951251149177551,
      0.9962563514709473,
      0.9971976280212402,
      0.9912967085838318,
      0.9862046241760254,
      0.9757364392280579,
      0.9472746849060059,
      0.9563174247741699,
      0.9806970953941345,
      0.9737066626548767,
      0.9699544906616211,
      0.9235863089561462,
      0.8964279890060425,
      0.8212168216705322,
      0.7961294054985046,
      0.8267746567726135,
      0.7429574131965637,
      0.755544126033783,
      0.8705878257751465,
      0.8860073089599609,
      0.9390722513198853,
      0.9042413830757141,
      0.8950088620185852,
      0.8645921945571899,
      0.8855229616165161,
      0.9108502864837646,
      0.9681097269058228,
      0.9315450191497803,
      0.9503785371780396,
      0.9149226546287537,
      0.9072548151016235,
      0.9531075358390808,
      0.9475597739219666,
      0.9568818211555481,
      0.9868807792663574,
      0.9915183186531067,
      0.9873842597007751,
      0.9921952486038208,
      0.9927690625190735,
      0.9970555305480957,
      0.9963651895523071,
      0.9966906309127808,
      0.9974039196968079,
      0.9958856701850891,
      0.9958953261375427,
      0.9912925362586975,
      0.9913625717163086,
      0.9879501461982727,
      0.9916447997093201,
      0.9918410778045654,
      0.9837532639503479,
      0.986892580986023,
      0.9771775007247925,
      0.9820554852485657,
      0.9689663052558899,
      0.9725556969642639,
      0.9660292863845825,
      0.9532234072685242,
      0.9354559183120728,
      0.9220395088195801,
      0.9186733961105347,
      0.9238245487213135,
      0.93430495262146
    ],
    [
      0.17210231721401215,
      0.21090947091579437,
      0.19678306579589844,
      0.17591075599193573,
      0.1723836362361908,
      0.17108123004436493,
      0.16846570372581482,
      0.15717068314552307,
      0.15738922357559204,
      0.1655549705028534,
      0.15326066315174103,
      0.1494821310043335,
      0.15743178129196167,
      0.16613565385341644,
      0.1529756486415863,
      0.15304617583751678,
      0.16706131398677826,
      0.16867512464523315,
      0.16853737831115723,
      0.17520061135292053,
      0.18722176551818848,
      0.17789790034294128,
      0.18869608640670776,
      0.20491141080856323,
      0.21214036643505096,
      0.21246874332427979,
      0.22247974574565887,
      0.22027893364429474,
      0.20706436038017273,
      0.22050565481185913,
      0.22351355850696564,
      0.20748180150985718,
      0.19209446012973785,
      0.2129323035478592,
      0.20512732863426208,
      0.18358130753040314,
      0.1848660409450531,
      0.19649916887283325,
      0.17988157272338867,
      0.16018958389759064,
      0.1746325045824051,
      0.17711825668811798,
      0.1641944795846939,
      0.14714764058589935,
      0.16781973838806152,
      0.1764032542705536,
      0.1565673053264618,
      0.15822337567806244,
      0.17345432937145233,
      0.18374502658843994,
      0.17165201902389526,
      0.1713976263999939,
      0.1884191930294037,
      0.20046180486679077,
      0.19527536630630493,
      0.20465980470180511,
      0.23609617352485657,
      0.24355414509773254,
      0.2516201138496399,
      0.2884678244590759,
      0.32162654399871826,
      0.32498395442962646,
      0.35217180848121643,
      0.3747802972793579,
      0.3830585777759552,
      0.380897581577301,
      0.3909417688846588,
      0.3830951452255249,
      0.3790956735610962,
      0.4313514828681946,
      0.4203268885612488,
      0.9764954447746277,
      0.9864894151687622,
      0.9858235120773315,
      0.9863936305046082,
      0.9780164957046509,
      0.9587966203689575,
      0.9524660110473633,
      0.9129427671432495,
      0.8995047807693481,
      0.8547320365905762,
      0.8467316627502441,
      0.8660034537315369,
      0.8178122043609619,
      0.8250386118888855,
      0.7695159316062927,
      0.7863444089889526,
      0.8458243012428284,
      0.8649905920028687,
      0.8860614895820618,
      0.9062750935554504,
      0.8758936524391174,
      0.9022108316421509,
      0.8941669464111328,
      0.9459258913993835,
      0.9547618627548218,
      0.9794032573699951,
      0.9862251281738281,
      0.9912247657775879,
      0.9928383827209473,
      0.9953447580337524,
      0.9977205395698547,
      0.9981470108032227,
      0.998397171497345,
      0.9987638592720032,
      0.9983476400375366,
      0.9984027743339539,
      0.9972743391990662,
      0.9949061870574951,
      0.9953915476799011,
      0.9965214729309082,
      0.9975023865699768,
      0.9923625588417053,
      0.9885384440422058,
      0.9796546101570129,
      0.9537882208824158,
      0.9622576236724854,
      0.9836231470108032,
      0.9757091999053955,
      0.9704377055168152,
      0.9225908517837524,
      0.894152045249939,
      0.8148719668388367,
      0.7895030379295349,
      0.8164286017417908,
      0.7293883562088013,
      0.7366260886192322,
      0.8594670295715332,
      0.8784822821617126,
      0.934261679649353,
      0.9009995460510254,
      0.8909693956375122,
      0.8601596355438232,
      0.8814239501953125,
      0.9067602157592773,
      0.965501070022583,
      0.9307318925857544,
      0.9528540968894958,
      0.9207988381385803,
      0.9174197316169739,
      0.9599621295928955,
      0.9575752019882202,
      0.9649766683578491,
      0.9906094074249268,
      0.9935744404792786,
      0.9889931678771973,
      0.9924187064170837,
      0.9920428991317749,
      0.9966673851013184,
      0.9959273934364319,
      0.9963982701301575,
      0.9974326491355896,
      0.9960713386535645,
      0.9964019656181335,
      0.992438793182373,
      0.9926135540008545,
      0.9892584681510925,
      0.9925422072410583,
      0.9924105405807495,
      0.983558177947998,
      0.9864180088043213,
      0.9751013517379761,
      0.9795037508010864,
      0.9636943340301514,
      0.9678851366043091,
      0.961617112159729,
      0.9521044492721558,
      0.9392989277839661,
      0.9313845634460449,
      0.9308122396469116,
      0.9371786117553711,
      0.9450619220733643
    ],
    [
      0.21603882312774658,
      0.2669909596443176,
      0.2584998905658722,
      0.24016788601875305,
      0.23696936666965485,
      0.23288311064243317,
      0.23290061950683594,
      0.22035712003707886,
      0.2154332399368286,
      0.23186862468719482,
      0.2192542552947998,
      0.20798301696777344,
      0.21420353651046753,
      0.22305229306221008,
      0.2070832997560501,
      0.2030843049287796,
      0.21908877789974213,
      0.22202223539352417,
      0.21821489930152893,
      0.22566747665405273,
      0.23961076140403748,
      0.22508393228054047,
      0.23604914546012878,
      0.24934327602386475,
      0.24234053492546082,
      0.23859906196594238,
      0.2485552728176117,
      0.24439194798469543,
      0.23090848326683044,
      0.2401142567396164,
      0.259319007396698,
      0.24783438444137573,
      0.23403668403625488,
      0.249540776014328,
      0.24939242005348206,
      0.22379885613918304,
      0.22524157166481018,
      0.24823015928268433,
      0.23208095133304596,
      0.2083997130393982,
      0.2205152064561844,
      0.2256593108177185,
      0.20824116468429565,
      0.18831996619701385,
      0.2121572494506836,
      0.21989372372627258,
      0.1980869472026825,
      0.19406968355178833,
      0.20168453454971313,
      0.21496902406215668,
      0.2146240621805191,
      0.2208569496870041,
      0.23305045068264008,
      0.24401302635669708,
      0.24389614164829254,
      0.2705439031124115,
      0.2946673333644867,
      0.3053011894226074,
      0.32018983364105225,
      0.3627748489379883,
      0.3744826316833496,
      0.3783821165561676,
      0.4030095338821411,
      0.4082995355129242,
      0.4110803008079529,
      0.39973223209381104,
      0.4239863455295563,
      0.4108038544654846,
      0.4007625877857208,
      0.4445529580116272,
      0.43883049488067627,
      0.9771980047225952,
      0.9872797131538391,
      0.9870211482048035,
      0.9870941638946533,
      0.9772220849990845,
      0.955531656742096,
      0.9483036994934082,
      0.9042898416519165,
      0.8911224603652954,
      0.8456518650054932,
      0.8342514038085938,
      0.8599902391433716,
      0.8061057925224304,
      0.8170655965805054,
      0.7567437887191772,
      0.7681360840797424,
      0.8379761576652527,
      0.8578765988349915,
      0.8805735111236572,
      0.9017265439033508,
      0.8670058250427246,
      0.8974257111549377,
      0.8863183259963989,
      0.9418834447860718,
      0.9505235552787781,
      0.9777684211730957,
      0.9866330623626709,
      0.9920824766159058,
      0.9933350086212158,
      0.9958726167678833,
      0.998065710067749,
      0.9983211755752563,
      0.9985727071762085,
      0.998825192451477,
      0.9984440207481384,
      0.9984148740768433,
      0.9972675442695618,
      0.9949180483818054,
      0.9954512715339661,
      0.9966597557067871,
      0.9976862072944641,
      0.9934096932411194,
      0.9910655617713928,
      0.9834865927696228,
      0.9604606628417969,
      0.9664131999015808,
      0.9854402542114258,
      0.9775869250297546,
      0.9708852767944336,
      0.9229143857955933,
      0.888659656047821,
      0.7932734489440918,
      0.7756333947181702,
      0.8091779947280884,
      0.7274867296218872,
      0.7276697158813477,
      0.8484743237495422,
      0.8701912760734558,
      0.9282412528991699,
      0.8966167569160461,
      0.8852401971817017,
      0.8478640913963318,
      0.8752145767211914,
      0.9034448862075806,
      0.9618875980377197,
      0.9300916194915771,
      0.9541340470314026,
      0.9256244897842407,
      0.9252387285232544,
      0.9642089605331421,
      0.9636280536651611,
      0.96835857629776,
      0.9920892715454102,
      0.9942980408668518,
      0.9891680479049683,
      0.9917831420898438,
      0.9911239147186279,
      0.9961737990379333,
      0.9954129457473755,
      0.9959932565689087,
      0.9974631667137146,
      0.9962012767791748,
      0.9969832301139832,
      0.9938308000564575,
      0.9942386746406555,
      0.9912846684455872,
      0.9938112497329712,
      0.9930142760276794,
      0.9832097887992859,
      0.9848740100860596,
      0.9720955491065979,
      0.9760761260986328,
      0.9579236507415771,
      0.9631315469741821,
      0.9574877619743347,
      0.9498107433319092,
      0.9406270980834961,
      0.9361714720726013,
      0.9367010593414307,
      0.9454271197319031,
      0.9513989686965942
    ],
    [
      0.2471676766872406,
      0.3232280910015106,
      0.3298664391040802,
      0.31493663787841797,
      0.3169552683830261,
      0.31740397214889526,
      0.30937454104423523,
      0.2999947965145111,
      0.2914213538169861,
      0.3032865524291992,
      0.29676705598831177,
      0.2816973924636841,
      0.29300978779792786,
      0.3034610152244568,
      0.2801094055175781,
      0.2724100351333618,
      0.2912350296974182,
      0.2839549481868744,
      0.26618316769599915,
      0.2775100767612457,
      0.29331058263778687,
      0.2670777142047882,
      0.2725679278373718,
      0.2874071002006531,
      0.26161691546440125,
      0.2445976734161377,
      0.2628088891506195,
      0.2606639266014099,
      0.24476733803749084,
      0.25803178548812866,
      0.2808462083339691,
      0.2708572447299957,
      0.26189330220222473,
      0.28819745779037476,
      0.29446566104888916,
      0.2665063440799713,
      0.2692461311817169,
      0.29277166724205017,
      0.28253108263015747,
      0.25967130064964294,
      0.2656424939632416,
      0.27197954058647156,
      0.2531645894050598,
      0.22974732518196106,
      0.24841435253620148,
      0.25029268860816956,
      0.23199492692947388,
      0.2271314561367035,
      0.23961752653121948,
      0.25076162815093994,
      0.25628095865249634,
      0.2701700031757355,
      0.27342864871025085,
      0.2842603921890259,
      0.29461532831192017,
      0.33099716901779175,
      0.3445618152618408,
      0.3570041358470917,
      0.3788462281227112,
      0.4089779257774353,
      0.40880507230758667,
      0.409945547580719,
      0.43226850032806396,
      0.4293408691883087,
      0.41832900047302246,
      0.4119108021259308,
      0.42753350734710693,
      0.41465863585472107,
      0.40126797556877136,
      0.4446450173854828,
      0.4362090826034546,
      0.9796520471572876,
      0.9892192482948303,
      0.9883862137794495,
      0.9880989789962769,
      0.9772675037384033,
      0.9546113610267639,
      0.9474570751190186,
      0.9052636623382568,
      0.8908465504646301,
      0.8408915996551514,
      0.8220929503440857,
      0.8540008068084717,
      0.7950918674468994,
      0.8077810406684875,
      0.7394598722457886,
      0.7413241267204285,
      0.8344085216522217,
      0.851266622543335,
      0.876755952835083,
      0.9007324576377869,
      0.8638345003128052,
      0.8961613178253174,
      0.8852584958076477,
      0.9410438537597656,
      0.9487877488136292,
      0.9768468737602234,
      0.9873098731040955,
      0.9935881495475769,
      0.9945483207702637,
      0.9968520998954773,
      0.9985906481742859,
      0.9986089468002319,
      0.9988400340080261,
      0.9989612698554993,
      0.9986761212348938,
      0.9985464215278625,
      0.9974357485771179,
      0.995318591594696,
      0.9958689212799072,
      0.9971128702163696,
      0.9980475902557373,
      0.9947043657302856,
      0.9934368133544922,
      0.9872252941131592,
      0.967462420463562,
      0.9706646800041199,
      0.9873184561729431,
      0.9804574847221375,
      0.9733172655105591,
      0.9272543787956238,
      0.8922606706619263,
      0.7797659039497375,
      0.7632492184638977,
      0.8095275163650513,
      0.7199115753173828,
      0.7274185419082642,
      0.8487395644187927,
      0.869724452495575,
      0.9275103807449341,
      0.8965153694152832,
      0.8854026794433594,
      0.8425493240356445,
      0.8716646432876587,
      0.9028963446617126,
      0.9620658755302429,
      0.931373119354248,
      0.9551655054092407,
      0.928385853767395,
      0.9293703436851501,
      0.9662548899650574,
      0.9685406684875488,
      0.9736059904098511,
      0.9935286045074463,
      0.994924008846283,
      0.9889299869537354,
      0.9917949438095093,
      0.990472137928009,
      0.9958221316337585,
      0.9952848553657532,
      0.9959611296653748,
      0.997683048248291,
      0.9966152310371399,
      0.9977807402610779,
      0.9954135417938232,
      0.9958702921867371,
      0.9935423731803894,
      0.9953724145889282,
      0.9942792654037476,
      0.9836897850036621,
      0.984398603439331,
      0.970270574092865,
      0.9739364385604858,
      0.9532149434089661,
      0.9589632749557495,
      0.9534350633621216,
      0.9471741318702698,
      0.9408113956451416,
      0.9413620829582214,
      0.9416970014572144,
      0.9534040689468384,
      0.9588879346847534
    ],
    [
      0.2728380858898163,
      0.36255836486816406,
      0.37761276960372925,
      0.38659369945526123,
      0.3894440233707428,
      0.40195590257644653,
      0.40180814266204834,
      0.38251036405563354,
      0.387664794921875,
      0.4156109690666199,
      0.4102867543697357,
      0.38270360231399536,
      0.39719486236572266,
      0.42066556215286255,
      0.3993348181247711,
      0.3811911344528198,
      0.3935418128967285,
      0.38944053649902344,
      0.34997081756591797,
      0.3611299395561218,
      0.35361313819885254,
      0.31184887886047363,
      0.30857136845588684,
      0.3162543773651123,
      0.29172876477241516,
      0.2593902051448822,
      0.2964102029800415,
      0.2874547243118286,
      0.2778087258338928,
      0.3094502091407776,
      0.336131751537323,
      0.32966548204421997,
      0.3378188908100128,
      0.3849285840988159,
      0.3862502872943878,
      0.35705506801605225,
      0.355900377035141,
      0.37620869278907776,
      0.3455933928489685,
      0.31352347135543823,
      0.3096312880516052,
      0.3160823881626129,
      0.2920604944229126,
      0.25825631618499756,
      0.2689040005207062,
      0.29014527797698975,
      0.2650425434112549,
      0.2581265866756439,
      0.27932217717170715,
      0.28803256154060364,
      0.29459288716316223,
      0.31709960103034973,
      0.33777493238449097,
      0.33991262316703796,
      0.3613640367984772,
      0.4186181426048279,
      0.42143508791923523,
      0.41806596517562866,
      0.43870311975479126,
      0.46043163537979126,
      0.45032933354377747,
      0.4474225640296936,
      0.45598268508911133,
      0.4460752308368683,
      0.4305303692817688,
      0.42460882663726807,
      0.43090224266052246,
      0.4139326810836792,
      0.40147101879119873,
      0.42749351263046265,
      0.4278116822242737,
      0.9849262833595276,
      0.9928101301193237,
      0.9910621643066406,
      0.9905721545219421,
      0.9799562692642212,
      0.954107403755188,
      0.9450361728668213,
      0.9020538926124573,
      0.8859008550643921,
      0.8363907933235168,
      0.824526309967041,
      0.8549564480781555,
      0.7845486998558044,
      0.7900251150131226,
      0.7174093127250671,
      0.7144371867179871,
      0.8282908201217651,
      0.8523457646369934,
      0.8621813058853149,
      0.9002459645271301,
      0.8557512164115906,
      0.8850154876708984,
      0.8857676386833191,
      0.9375485181808472,
      0.9459308981895447,
      0.9781067371368408,
      0.9897540807723999,
      0.9960222840309143,
      0.9961079359054565,
      0.9980313777923584,
      0.9991412162780762,
      0.9989407062530518,
      0.9991878867149353,
      0.9991488456726074,
      0.9990573525428772,
      0.9988774061203003,
      0.9981419444084167,
      0.9967046976089478,
      0.9969984292984009,
      0.9979650974273682,
      0.9986638426780701,
      0.9966397285461426,
      0.9958861470222473,
      0.991085410118103,
      0.973162055015564,
      0.9738216400146484,
      0.9889004826545715,
      0.982340395450592,
      0.9739596843719482,
      0.9199270009994507,
      0.8840319514274597,
      0.778277575969696,
      0.7638492584228516,
      0.8104281425476074,
      0.7267481088638306,
      0.7416278123855591,
      0.8570632338523865,
      0.8723218441009521,
      0.9270527362823486,
      0.899689257144928,
      0.8868598341941833,
      0.8417403697967529,
      0.8650994896888733,
      0.8969582319259644,
      0.9627913236618042,
      0.9337479472160339,
      0.9562328457832336,
      0.9318726062774658,
      0.9355015754699707,
      0.9701075553894043,
      0.9763444066047668,
      0.9818896055221558,
      0.9961105585098267,
      0.9964419007301331,
      0.9913473725318909,
      0.9935522079467773,
      0.9923242330551147,
      0.9961912035942078,
      0.9958975911140442,
      0.9962306618690491,
      0.9981351494789124,
      0.9973613023757935,
      0.9986650943756104,
      0.9972915053367615,
      0.9978039860725403,
      0.9964336156845093,
      0.9974026679992676,
      0.9961265921592712,
      0.9854848384857178,
      0.9849968552589417,
      0.9702081680297852,
      0.9743635654449463,
      0.953612744808197,
      0.9606389999389648,
      0.9565601348876953,
      0.9532948136329651,
      0.9470728039741516,
      0.9527552127838135,
      0.9609429240226746,
      0.970035970211029,
      0.9731938242912292
    ],
    [
      0.3368377685546875,
      0.4190121591091156,
      0.42868173122406006,
      0.4398629367351532,
      0.44637531042099,
      0.4783484935760498,
      0.4806525707244873,
      0.4700256884098053,
      0.4810067117214203,
      0.5085746049880981,
      0.5090007781982422,
      0.488888680934906,
      0.4960339665412903,
      0.5080347657203674,
      0.48068705201148987,
      0.4476611614227295,
      0.4593222141265869,
      0.44441670179367065,
      0.38457778096199036,
      0.3850615918636322,
      0.3837830722332001,
      0.34828636050224304,
      0.3385958671569824,
      0.34886494278907776,
      0.3381299078464508,
      0.33737272024154663,
      0.37687063217163086,
      0.3575027585029602,
      0.36544740200042725,
      0.4160673916339874,
      0.44318050146102905,
      0.42634424567222595,
      0.43684545159339905,
      0.4800173342227936,
      0.4761132597923279,
      0.4401611089706421,
      0.42706865072250366,
      0.4404463768005371,
      0.40555185079574585,
      0.3555580973625183,
      0.3499983549118042,
      0.35896849632263184,
      0.329461932182312,
      0.29424726963043213,
      0.3009300231933594,
      0.3340708017349243,
      0.3025602698326111,
      0.29870545864105225,
      0.3406475782394409,
      0.3459950089454651,
      0.34841620922088623,
      0.39683398604393005,
      0.44171392917633057,
      0.4239346981048584,
      0.44064393639564514,
      0.4968501627445221,
      0.4960654377937317,
      0.48723259568214417,
      0.484864205121994,
      0.5152328610420227,
      0.5063015222549438,
      0.4828299880027771,
      0.4956417679786682,
      0.4942224323749542,
      0.4756048917770386,
      0.46089476346969604,
      0.47750499844551086,
      0.46107006072998047,
      0.4527006447315216,
      0.4802921712398529,
      0.44822245836257935,
      0.991844117641449,
      0.9969315528869629,
      0.9957088232040405,
      0.9955124855041504,
      0.986521303653717,
      0.960387110710144,
      0.9452385902404785,
      0.9051642417907715,
      0.8822941780090332,
      0.8237549066543579,
      0.815130889415741,
      0.8479148745536804,
      0.774422287940979,
      0.7905715703964233,
      0.7085498571395874,
      0.7164754271507263,
      0.8231026530265808,
      0.8496304750442505,
      0.8517359495162964,
      0.8879340887069702,
      0.8475112915039062,
      0.8843071460723877,
      0.8861361145973206,
      0.9368575811386108,
      0.9537137746810913,
      0.9845512509346008,
      0.9940325021743774,
      0.9979164600372314,
      0.9975276589393616,
      0.998757541179657,
      0.9994032979011536,
      0.9991413354873657,
      0.9993987679481506,
      0.9992769360542297,
      0.9993119835853577,
      0.9991291165351868,
      0.9988211393356323,
      0.9981490969657898,
      0.9984129667282104,
      0.9989326000213623,
      0.9991468191146851,
      0.9981268048286438,
      0.9974327087402344,
      0.9941835403442383,
      0.9785655736923218,
      0.9771943092346191,
      0.9901821613311768,
      0.9844083786010742,
      0.9749405384063721,
      0.9218028783798218,
      0.8837201595306396,
      0.7881962656974792,
      0.7738469839096069,
      0.8240212798118591,
      0.7441682815551758,
      0.769260048866272,
      0.8779880404472351,
      0.8898558616638184,
      0.9395962953567505,
      0.9073141813278198,
      0.888463020324707,
      0.8469787836074829,
      0.8623113036155701,
      0.8926005959510803,
      0.9645233154296875,
      0.9349522590637207,
      0.958704948425293,
      0.938438892364502,
      0.9462571144104004,
      0.9781209826469421,
      0.9864278435707092,
      0.9908755421638489,
      0.998094379901886,
      0.9976387619972229,
      0.994238018989563,
      0.995425820350647,
      0.993897557258606,
      0.9965515732765198,
      0.9965023994445801,
      0.9965805411338806,
      0.9984962940216064,
      0.9980990290641785,
      0.9992428421974182,
      0.9984351992607117,
      0.9989495873451233,
      0.9983550906181335,
      0.998828113079071,
      0.997921347618103,
      0.9887710213661194,
      0.9871299862861633,
      0.9712640047073364,
      0.9752406477928162,
      0.9538591504096985,
      0.9633756875991821,
      0.9601755142211914,
      0.9606704115867615,
      0.9546186923980713,
      0.9664806127548218,
      0.9745312929153442,
      0.9842457175254822,
      0.9851104617118835
    ],
    [
      0.447268545627594,
      0.5141699314117432,
      0.5308523774147034,
      0.542460560798645,
      0.5487609505653381,
      0.5996381640434265,
      0.629873514175415,
      0.6066465377807617,
      0.6133278012275696,
      0.6529904007911682,
      0.6458992958068848,
      0.6193019151687622,
      0.6090900897979736,
      0.6330083012580872,
      0.5836652517318726,
      0.5402095913887024,
      0.5538785457611084,
      0.5392530560493469,
      0.4673604369163513,
      0.4513615369796753,
      0.46258872747421265,
      0.4314521551132202,
      0.42929917573928833,
      0.43614232540130615,
      0.4317488372325897,
      0.4525018334388733,
      0.5046972036361694,
      0.4807058572769165,
      0.4903876781463623,
      0.5586000680923462,
      0.582760214805603,
      0.5538626909255981,
      0.5615758895874023,
      0.6115579605102539,
      0.6059130430221558,
      0.5578964948654175,
      0.5456047058105469,
      0.5713059902191162,
      0.5318508148193359,
      0.4515089988708496,
      0.4433470070362091,
      0.4375290870666504,
      0.41131895780563354,
      0.36739641427993774,
      0.377078115940094,
      0.3845148980617523,
      0.38510948419570923,
      0.36830294132232666,
      0.4348530173301697,
      0.44237881898880005,
      0.4200848340988159,
      0.47438523173332214,
      0.5269285440444946,
      0.5137931108474731,
      0.5189005136489868,
      0.5836628079414368,
      0.6013733744621277,
      0.5741218328475952,
      0.5755161643028259,
      0.6202026605606079,
      0.6167101263999939,
      0.5776197910308838,
      0.587714433670044,
      0.6110408902168274,
      0.5783476829528809,
      0.5536845922470093,
      0.5730699896812439,
      0.5524719953536987,
      0.5379935503005981,
      0.5541914701461792,
      0.5436753034591675,
      0.9964640140533447,
      0.9990712404251099,
      0.9988885521888733,
      0.9988956451416016,
      0.9957888722419739,
      0.975777268409729,
      0.9560092091560364,
      0.9223776459693909,
      0.9001668095588684,
      0.8418616652488708,
      0.8237429857254028,
      0.8553836941719055,
      0.786225438117981,
      0.795551061630249,
      0.7213444113731384,
      0.7302059531211853,
      0.8286421298980713,
      0.8580688834190369,
      0.8702991008758545,
      0.90389484167099,
      0.8692437410354614,
      0.9056049585342407,
      0.9084190130233765,
      0.9504135251045227,
      0.969902753829956,
      0.9942172169685364,
      0.9975169897079468,
      0.9991312623023987,
      0.9987479448318481,
      0.9993785619735718,
      0.9996540546417236,
      0.9994928240776062,
      0.9996050000190735,
      0.9994855523109436,
      0.9995651245117188,
      0.9994032382965088,
      0.9992207884788513,
      0.9991923570632935,
      0.9994264245033264,
      0.9995759725570679,
      0.9995670914649963,
      0.9992049932479858,
      0.9987493753433228,
      0.9974325895309448,
      0.9891340136528015,
      0.9865960478782654,
      0.9938668012619019,
      0.9912219047546387,
      0.98688805103302,
      0.9371427893638611,
      0.9097464680671692,
      0.8257469534873962,
      0.8084490895271301,
      0.8598042726516724,
      0.7943823337554932,
      0.7978909015655518,
      0.9111734628677368,
      0.9223151206970215,
      0.9602840542793274,
      0.9279878735542297,
      0.9135497808456421,
      0.8780105113983154,
      0.8924700021743774,
      0.9130860567092896,
      0.9703918099403381,
      0.9465852975845337,
      0.972324013710022,
      0.9547476768493652,
      0.9633163809776306,
      0.9885082244873047,
      0.9945569038391113,
      0.9956809282302856,
      0.9989070892333984,
      0.9982749223709106,
      0.9958076477050781,
      0.996662437915802,
      0.9957287907600403,
      0.997423529624939,
      0.9975795745849609,
      0.9977125525474548,
      0.9990896582603455,
      0.9989671111106873,
      0.9996516704559326,
      0.9992306232452393,
      0.9995883703231812,
      0.9993985891342163,
      0.9995811581611633,
      0.9993001222610474,
      0.9962465763092041,
      0.9931862354278564,
      0.9781944155693054,
      0.9800456166267395,
      0.9628848433494568,
      0.9710462689399719,
      0.9671646952629089,
      0.9681488871574402,
      0.9648554921150208,
      0.977613627910614,
      0.9859786033630371,
      0.9933869242668152,
      0.9930616021156311
    ],
    [
      0.47344112396240234,
      0.557097852230072,
      0.5782302618026733,
      0.6032766103744507,
      0.5967056751251221,
      0.650702714920044,
      0.6893222332000732,
      0.6565937995910645,
      0.6530058979988098,
      0.7023913264274597,
      0.697231650352478,
      0.6642321348190308,
      0.6581099629402161,
      0.6943564414978027,
      0.6417878270149231,
      0.5881156921386719,
      0.6104421615600586,
      0.602460503578186,
      0.5179212093353271,
      0.5027276277542114,
      0.5212756395339966,
      0.4798004627227783,
      0.46096131205558777,
      0.4609578251838684,
      0.4733619689941406,
      0.4950135350227356,
      0.5467631816864014,
      0.540122926235199,
      0.5335391163825989,
      0.5950717329978943,
      0.6342366933822632,
      0.5898243188858032,
      0.5952496528625488,
      0.6433807611465454,
      0.6468391418457031,
      0.5999729633331299,
      0.5823085308074951,
      0.6132930517196655,
      0.5757509469985962,
      0.4932127296924591,
      0.4824567437171936,
      0.468561589717865,
      0.43916353583335876,
      0.4035496115684509,
      0.39769452810287476,
      0.4033297896385193,
      0.41035813093185425,
      0.3769857883453369,
      0.4409869313240051,
      0.45373690128326416,
      0.42643988132476807,
      0.47827625274658203,
      0.5463599562644958,
      0.5369537472724915,
      0.5373300313949585,
      0.6039233207702637,
      0.6335507035255432,
      0.6033025979995728,
      0.5983320474624634,
      0.6562339663505554,
      0.6547262072563171,
      0.6097729206085205,
      0.6214386224746704,
      0.6587938070297241,
      0.6258955001831055,
      0.5844272375106812,
      0.6094169616699219,
      0.5968232750892639,
      0.5733183026313782,
      0.5836102962493896,
      0.5687650442123413,
      0.9973677396774292,
      0.9993733167648315,
      0.9993330240249634,
      0.9994046092033386,
      0.9978996515274048,
      0.9822843074798584,
      0.9672443866729736,
      0.9323855638504028,
      0.9128414392471313,
      0.8520017862319946,
      0.8319918513298035,
      0.8661901950836182,
      0.7964784502983093,
      0.7993389368057251,
      0.728032112121582,
      0.7459754943847656,
      0.8402585387229919,
      0.8715757727622986,
      0.8869050741195679,
      0.9181437492370605,
      0.8816907405853271,
      0.920379102230072,
      0.9207457304000854,
      0.9630973935127258,
      0.9774459004402161,
      0.9969817399978638,
      0.9982876181602478,
      0.9993950724601746,
      0.9991562366485596,
      0.999578058719635,
      0.999740481376648,
      0.9996289610862732,
      0.9996954798698425,
      0.9995746612548828,
      0.9996559023857117,
      0.9995134472846985,
      0.9993731379508972,
      0.9994224309921265,
      0.9996134042739868,
      0.9996892809867859,
      0.9996666312217712,
      0.999383807182312,
      0.9990620613098145,
      0.9981739521026611,
      0.9928012490272522,
      0.9902617931365967,
      0.9953535795211792,
      0.9939154982566833,
      0.9894261956214905,
      0.9477536678314209,
      0.9263080358505249,
      0.856467068195343,
      0.8359197974205017,
      0.8795291781425476,
      0.8208825588226318,
      0.8332778215408325,
      0.9263602495193481,
      0.9342013597488403,
      0.96677565574646,
      0.9352871775627136,
      0.9273724555969238,
      0.8993250131607056,
      0.9114793539047241,
      0.9265926480293274,
      0.9747714400291443,
      0.9520285129547119,
      0.9784343242645264,
      0.9588823318481445,
      0.9671395421028137,
      0.990170955657959,
      0.995309591293335,
      0.996062159538269,
      0.9989847540855408,
      0.9983821511268616,
      0.9960976839065552,
      0.9970977902412415,
      0.996561586856842,
      0.9979007244110107,
      0.9980384111404419,
      0.9982436299324036,
      0.9993259310722351,
      0.9992752075195312,
      0.9997608661651611,
      0.9994104504585266,
      0.9997010827064514,
      0.9995837807655334,
      0.9997182488441467,
      0.9995741248130798,
      0.9982945322990417,
      0.9963613152503967,
      0.9834275841712952,
      0.9839786291122437,
      0.9683787822723389,
      0.975054919719696,
      0.969667911529541,
      0.9689970016479492,
      0.9667743444442749,
      0.9787871837615967,
      0.9869865775108337,
      0.9943627119064331,
      0.9942065477371216
    ],
    [
      0.48990926146507263,
      0.5767894387245178,
      0.6093704700469971,
      0.6358495354652405,
      0.6233595609664917,
      0.6734597086906433,
      0.7151660919189453,
      0.6791296601295471,
      0.6733909249305725,
      0.7255277633666992,
      0.7218064665794373,
      0.6838544011116028,
      0.6797483563423157,
      0.7191007733345032,
      0.6691262722015381,
      0.6168694496154785,
      0.6409337520599365,
      0.6382299661636353,
      0.5531578063964844,
      0.5308475494384766,
      0.5393853187561035,
      0.5159882307052612,
      0.47583869099617004,
      0.45803186297416687,
      0.4939347803592682,
      0.5100566148757935,
      0.5681536197662354,
      0.5719780325889587,
      0.5615048408508301,
      0.6172116994857788,
      0.6605506539344788,
      0.6106210350990295,
      0.6127148270606995,
      0.6607228517532349,
      0.6632066965103149,
      0.6210987567901611,
      0.6038675308227539,
      0.6335679292678833,
      0.5933250188827515,
      0.515699028968811,
      0.5057099461555481,
      0.49289655685424805,
      0.45779579877853394,
      0.4227921664714813,
      0.4139867126941681,
      0.4150843322277069,
      0.4284483790397644,
      0.39352947473526,
      0.4530051648616791,
      0.4640518128871918,
      0.4442744255065918,
      0.48721104860305786,
      0.5691637396812439,
      0.555052638053894,
      0.5554237365722656,
      0.6192445755004883,
      0.6591070294380188,
      0.6228839159011841,
      0.617395281791687,
      0.6794368624687195,
      0.6781689524650574,
      0.6325149536132812,
      0.6441991925239563,
      0.6908571720123291,
      0.6574891209602356,
      0.6111476421356201,
      0.6424421072006226,
      0.6444096565246582,
      0.6112591624259949,
      0.6112018823623657,
      0.5941929221153259,
      0.9977841973304749,
      0.9994968771934509,
      0.9994863271713257,
      0.9995704293251038,
      0.9985997080802917,
      0.9860067367553711,
      0.9729700088500977,
      0.942369818687439,
      0.9228134155273438,
      0.8577512502670288,
      0.8357311487197876,
      0.8703058958053589,
      0.8026455640792847,
      0.8045058250427246,
      0.734129786491394,
      0.7528313398361206,
      0.8461129069328308,
      0.8785130977630615,
      0.8961707353591919,
      0.9238144755363464,
      0.8898475170135498,
      0.9298972487449646,
      0.9272806644439697,
      0.9689175486564636,
      0.9816986918449402,
      0.9978830218315125,
      0.9985939264297485,
      0.9995209574699402,
      0.9993653297424316,
      0.9996839165687561,
      0.9997957944869995,
      0.9997180104255676,
      0.9997466206550598,
      0.9996293187141418,
      0.9997071027755737,
      0.9995707869529724,
      0.9994513988494873,
      0.9995213747024536,
      0.9996932148933411,
      0.9997387528419495,
      0.9997190237045288,
      0.9994723200798035,
      0.9992486238479614,
      0.9986281991004944,
      0.9952471256256104,
      0.9929088950157166,
      0.9962562918663025,
      0.9953370094299316,
      0.9914356470108032,
      0.9520753622055054,
      0.9334126710891724,
      0.8722958564758301,
      0.8554953336715698,
      0.893210768699646,
      0.8379624485969543,
      0.8532811403274536,
      0.9373341798782349,
      0.9435914158821106,
      0.9732636213302612,
      0.9419015049934387,
      0.9378607869148254,
      0.910277247428894,
      0.9211608171463013,
      0.9335556030273438,
      0.9762523770332336,
      0.9539182186126709,
      0.980488657951355,
      0.9629143476486206,
      0.9681365489959717,
      0.9908744692802429,
      0.995566725730896,
      0.9961785674095154,
      0.9990035891532898,
      0.9984169602394104,
      0.9962438941001892,
      0.9973618388175964,
      0.996972382068634,
      0.998181164264679,
      0.9983506798744202,
      0.9985689520835876,
      0.9994592070579529,
      0.9994332194328308,
      0.9998133778572083,
      0.9995115399360657,
      0.9997490644454956,
      0.9996610879898071,
      0.9997719526290894,
      0.9996783137321472,
      0.9989061951637268,
      0.9977158308029175,
      0.9870179295539856,
      0.9878882169723511,
      0.9716321229934692,
      0.9773329496383667,
      0.9711161255836487,
      0.9697657823562622,
      0.967479944229126,
      0.9794953465461731,
      0.9875900745391846,
      0.9949979782104492,
      0.9948024153709412
    ],
    [
      0.5097695589065552,
      0.5949699282646179,
      0.6379900574684143,
      0.6631312966346741,
      0.643110454082489,
      0.68692946434021,
      0.7334102988243103,
      0.6948500275611877,
      0.68944251537323,
      0.7434435486793518,
      0.7407159209251404,
      0.6985901594161987,
      0.6985414624214172,
      0.7379019260406494,
      0.6931238174438477,
      0.6477166414260864,
      0.67130446434021,
      0.6777297854423523,
      0.5953160524368286,
      0.5795964002609253,
      0.5736890435218811,
      0.5610936880111694,
      0.5037204027175903,
      0.4717194736003876,
      0.5192784667015076,
      0.5416959524154663,
      0.5989953875541687,
      0.6171219348907471,
      0.5986449718475342,
      0.6416768431663513,
      0.6882472038269043,
      0.6394106149673462,
      0.6341403126716614,
      0.6803052425384521,
      0.6821829080581665,
      0.6418358683586121,
      0.6252204179763794,
      0.6574392318725586,
      0.615925669670105,
      0.5468746423721313,
      0.5360311269760132,
      0.537333071231842,
      0.485541969537735,
      0.4505426585674286,
      0.4408029317855835,
      0.4509178102016449,
      0.4491962790489197,
      0.4162479341030121,
      0.4696952700614929,
      0.4762445092201233,
      0.462373822927475,
      0.5028022527694702,
      0.5900266170501709,
      0.5792304277420044,
      0.5738941431045532,
      0.6354266405105591,
      0.6798295378684998,
      0.644310474395752,
      0.6349772214889526,
      0.695137083530426,
      0.6988969445228577,
      0.6534023284912109,
      0.6575832366943359,
      0.7121349573135376,
      0.6800132989883423,
      0.6339886784553528,
      0.6639463901519775,
      0.681071400642395,
      0.6404415965080261,
      0.6281464695930481,
      0.6231794357299805,
      0.9980587959289551,
      0.9995707869529724,
      0.9995672106742859,
      0.9996416568756104,
      0.9989245533943176,
      0.9896032810211182,
      0.9767763018608093,
      0.9476167559623718,
      0.9282463788986206,
      0.8625282049179077,
      0.8394562005996704,
      0.8758795857429504,
      0.8094096183776855,
      0.8117557764053345,
      0.7432485222816467,
      0.7658390402793884,
      0.8575971126556396,
      0.8877339959144592,
      0.9038845896720886,
      0.9293704032897949,
      0.8977336883544922,
      0.9363433718681335,
      0.9331802129745483,
      0.9731889367103577,
      0.9847669005393982,
      0.9984146952629089,
      0.9988290071487427,
      0.999599814414978,
      0.9994997978210449,
      0.9997478723526001,
      0.9998295903205872,
      0.9997701048851013,
      0.9997773766517639,
      0.9996605515480042,
      0.9997352361679077,
      0.9996011257171631,
      0.9994853138923645,
      0.9995678663253784,
      0.999733030796051,
      0.9997652173042297,
      0.999754011631012,
      0.999539315700531,
      0.9993934631347656,
      0.9989845752716064,
      0.9971040487289429,
      0.9957149624824524,
      0.9971368908882141,
      0.9963733553886414,
      0.9922748804092407,
      0.957125186920166,
      0.9407193064689636,
      0.8844112157821655,
      0.8708903193473816,
      0.9043678045272827,
      0.8518513441085815,
      0.8765454888343811,
      0.9508374333381653,
      0.9528954029083252,
      0.978958010673523,
      0.9482979774475098,
      0.9434993863105774,
      0.9190018773078918,
      0.9282940030097961,
      0.9395651817321777,
      0.9776637554168701,
      0.9588167667388916,
      0.9829570055007935,
      0.9692996740341187,
      0.9729313850402832,
      0.9922653436660767,
      0.9960992932319641,
      0.9965263605117798,
      0.9990827441215515,
      0.998511016368866,
      0.9964314699172974,
      0.9974107146263123,
      0.9971582889556885,
      0.9983152747154236,
      0.9984990358352661,
      0.9987452626228333,
      0.9995506405830383,
      0.9995377659797668,
      0.9998447299003601,
      0.9995918273925781,
      0.9997774958610535,
      0.9997062683105469,
      0.9997987747192383,
      0.9997302293777466,
      0.9991258382797241,
      0.9982088208198547,
      0.9885968565940857,
      0.9882756471633911,
      0.9733914732933044,
      0.9788348078727722,
      0.972787618637085,
      0.9712284207344055,
      0.9697540998458862,
      0.982558012008667,
      0.9898070096969604,
      0.9959594011306763,
      0.9956884384155273
    ],
    [
      0.5449792146682739,
      0.625424325466156,
      0.6807897090911865,
      0.691055178642273,
      0.6638832092285156,
      0.7063999772071838,
      0.7516423463821411,
      0.7113571763038635,
      0.7051165103912354,
      0.762090802192688,
      0.7631950974464417,
      0.7169992923736572,
      0.7203429937362671,
      0.7586154937744141,
      0.7207468152046204,
      0.6837384700775146,
      0.7054373025894165,
      0.7199655771255493,
      0.6669601202011108,
      0.6475259065628052,
      0.6552634239196777,
      0.6297757029533386,
      0.5774718523025513,
      0.537636935710907,
      0.5845996737480164,
      0.6070175766944885,
      0.6655678153038025,
      0.6828795075416565,
      0.6516048908233643,
      0.6741340160369873,
      0.7231220006942749,
      0.676042377948761,
      0.6626567244529724,
      0.703988790512085,
      0.7077013254165649,
      0.665704607963562,
      0.6457027196884155,
      0.6801532506942749,
      0.641862154006958,
      0.5752951502799988,
      0.5645390748977661,
      0.5821297764778137,
      0.5234359502792358,
      0.47649189829826355,
      0.4665965139865875,
      0.4794185757637024,
      0.4734933376312256,
      0.4405764937400818,
      0.49162203073501587,
      0.4960634410381317,
      0.48236724734306335,
      0.5144309997558594,
      0.6104023456573486,
      0.6043806672096252,
      0.5897765159606934,
      0.6465967297554016,
      0.6953935027122498,
      0.6632553339004517,
      0.6504260897636414,
      0.7087224721908569,
      0.7186956405639648,
      0.6728262901306152,
      0.6740580797195435,
      0.7335399985313416,
      0.703629732131958,
      0.653974175453186,
      0.6848505735397339,
      0.7166913747787476,
      0.6668434143066406,
      0.6434974670410156,
      0.6517932415008545,
      0.9983260035514832,
      0.9996418952941895,
      0.9996450543403625,
      0.9997164011001587,
      0.9992217421531677,
      0.99200838804245,
      0.9808344841003418,
      0.9527254700660706,
      0.9336596727371216,
      0.8689177632331848,
      0.8444589972496033,
      0.8811825513839722,
      0.8189718723297119,
      0.8221983313560486,
      0.7580002546310425,
      0.7819851636886597,
      0.8720417022705078,
      0.8975563049316406,
      0.9112942814826965,
      0.9331326484680176,
      0.9044852256774902,
      0.9421793818473816,
      0.939632773399353,
      0.9777451753616333,
      0.9887053966522217,
      0.9988847374916077,
      0.999087929725647,
      0.9996761679649353,
      0.9996204376220703,
      0.9998033046722412,
      0.999858558177948,
      0.9998131394386292,
      0.9998106360435486,
      0.9996914863586426,
      0.9997649192810059,
      0.9996431469917297,
      0.9995273351669312,
      0.9996078014373779,
      0.999764621257782,
      0.9997876882553101,
      0.9997903108596802,
      0.9996064901351929,
      0.9995304346084595,
      0.9992717504501343,
      0.9981843829154968,
      0.9974920153617859,
      0.997918426990509,
      0.9971753358840942,
      0.9929421544075012,
      0.9625508785247803,
      0.9482744932174683,
      0.8976405262947083,
      0.8865130543708801,
      0.9158415198326111,
      0.8682132363319397,
      0.8996896743774414,
      0.968367338180542,
      0.9635567665100098,
      0.9859354496002197,
      0.9569334983825684,
      0.9518826007843018,
      0.9276707768440247,
      0.935960054397583,
      0.945204496383667,
      0.9805986285209656,
      0.9653152227401733,
      0.9883614778518677,
      0.9775410294532776,
      0.9803211092948914,
      0.9946136474609375,
      0.997105598449707,
      0.9972133636474609,
      0.999274492263794,
      0.9987476468086243,
      0.9969403743743896,
      0.9976699352264404,
      0.9974153637886047,
      0.9984872937202454,
      0.9986681342124939,
      0.9989168643951416,
      0.9996359348297119,
      0.9996323585510254,
      0.9998718500137329,
      0.9996674656867981,
      0.9997987151145935,
      0.9997420310974121,
      0.9998189806938171,
      0.9997748136520386,
      0.9993166327476501,
      0.9986094832420349,
      0.9903398752212524,
      0.9900550246238708,
      0.9749965667724609,
      0.9805977940559387,
      0.9747464060783386,
      0.9743098020553589,
      0.9744058847427368,
      0.9873172044754028,
      0.9929714798927307,
      0.9971848726272583,
      0.9967514276504517
    ],
    [
      0.5770031213760376,
      0.649701714515686,
      0.7088428139686584,
      0.7108350396156311,
      0.6809178590774536,
      0.7257698178291321,
      0.767021656036377,
      0.7253189086914062,
      0.7196120023727417,
      0.7784109711647034,
      0.7807253003120422,
      0.7333579659461975,
      0.7396348118782043,
      0.7803289294242859,
      0.7481878399848938,
      0.7130947113037109,
      0.7345455884933472,
      0.7584432363510132,
      0.7206884622573853,
      0.7072509527206421,
      0.7283229231834412,
      0.7436326742172241,
      0.6874977350234985,
      0.6768552660942078,
      0.6860359311103821,
      0.6693676114082336,
      0.7274629473686218,
      0.7386605143547058,
      0.6981093287467957,
      0.7056196928024292,
      0.7532860040664673,
      0.7130378484725952,
      0.6912739872932434,
      0.7239159345626831,
      0.7309553027153015,
      0.6891576647758484,
      0.6652505993843079,
      0.6981943845748901,
      0.6641286611557007,
      0.601029634475708,
      0.5850463509559631,
      0.6070047616958618,
      0.5686565637588501,
      0.49172934889793396,
      0.4863913953304291,
      0.49112576246261597,
      0.4980625808238983,
      0.4660600423812866,
      0.5206028819084167,
      0.5371488928794861,
      0.5101722478866577,
      0.5491378903388977,
      0.6464481949806213,
      0.6371129751205444,
      0.6165930032730103,
      0.6679744124412537,
      0.7118903398513794,
      0.6834700107574463,
      0.6674419641494751,
      0.7254318594932556,
      0.7344887852668762,
      0.6890203356742859,
      0.6913813352584839,
      0.7514610290527344,
      0.7240935564041138,
      0.6736657023429871,
      0.7056874632835388,
      0.7408947348594666,
      0.6917231678962708,
      0.6640048027038574,
      0.6780799627304077,
      0.9984938502311707,
      0.9996836185455322,
      0.9996892213821411,
      0.9997525811195374,
      0.999363899230957,
      0.9934298992156982,
      0.983603298664093,
      0.956963837146759,
      0.9396640062332153,
      0.8756202459335327,
      0.8505276441574097,
      0.8861989378929138,
      0.827564001083374,
      0.833932101726532,
      0.7757219672203064,
      0.7973496913909912,
      0.8854451179504395,
      0.9061869382858276,
      0.9165415167808533,
      0.9352519512176514,
      0.9102102518081665,
      0.9469302296638489,
      0.9461766481399536,
      0.9810986518859863,
      0.9908294677734375,
      0.9991233348846436,
      0.9992294907569885,
      0.9997210502624512,
      0.9996964931488037,
      0.9998395442962646,
      0.9998799562454224,
      0.9998493790626526,
      0.9998376965522766,
      0.9997236132621765,
      0.9997900724411011,
      0.9996744990348816,
      0.9995681643486023,
      0.9996341466903687,
      0.9997846484184265,
      0.9998018145561218,
      0.9998151063919067,
      0.9996516108512878,
      0.9996152520179749,
      0.9994268417358398,
      0.9987428188323975,
      0.9983050227165222,
      0.9983798265457153,
      0.9977207183837891,
      0.9939616322517395,
      0.966991662979126,
      0.9547090530395508,
      0.9089057445526123,
      0.8964184522628784,
      0.9251238107681274,
      0.8828301429748535,
      0.9213889837265015,
      0.9787141680717468,
      0.969955563545227,
      0.9887766242027283,
      0.9627070426940918,
      0.9601550698280334,
      0.9349296689033508,
      0.9429079294204712,
      0.9490770697593689,
      0.9828413128852844,
      0.970261812210083,
      0.9910407066345215,
      0.9859369397163391,
      0.9872452020645142,
      0.9959433078765869,
      0.9978097677230835,
      0.9976269602775574,
      0.9993849992752075,
      0.9989153742790222,
      0.9972607493400574,
      0.997833251953125,
      0.9976341724395752,
      0.9986625909805298,
      0.9988454580307007,
      0.9990936517715454,
      0.9997045993804932,
      0.9997013211250305,
      0.9998889565467834,
      0.9997122883796692,
      0.9998109340667725,
      0.999762237071991,
      0.9998305439949036,
      0.9998029470443726,
      0.9994473457336426,
      0.9989578127861023,
      0.9919670224189758,
      0.9916723370552063,
      0.9758796691894531,
      0.981513500213623,
      0.9754250645637512,
      0.9750375747680664,
      0.9759529829025269,
      0.9894219636917114,
      0.9942057728767395,
      0.9976316094398499,
      0.9971513748168945
    ],
    [
      0.6065804958343506,
      0.669763445854187,
      0.7274343371391296,
      0.7248421907424927,
      0.6951990127563477,
      0.7395469546318054,
      0.7793807983398438,
      0.7375792860984802,
      0.7316551208496094,
      0.789965033531189,
      0.7922674417495728,
      0.7426630258560181,
      0.7509284615516663,
      0.790444552898407,
      0.7604144215583801,
      0.726024866104126,
      0.7471358180046082,
      0.7720614671707153,
      0.7383764982223511,
      0.7202314138412476,
      0.7491543292999268,
      0.7686029076576233,
      0.7117383480072021,
      0.6996786594390869,
      0.7126047015190125,
      0.6874779462814331,
      0.7441527247428894,
      0.7539156675338745,
      0.7113510370254517,
      0.7172104120254517,
      0.764461100101471,
      0.727601170539856,
      0.7035840153694153,
      0.7346265316009521,
      0.7439624071121216,
      0.7020028233528137,
      0.6797258257865906,
      0.7102117538452148,
      0.6828532814979553,
      0.6193630695343018,
      0.6052104234695435,
      0.6246297359466553,
      0.6011080741882324,
      0.5123987197875977,
      0.5128889083862305,
      0.5056563019752502,
      0.5234324932098389,
      0.4935045540332794,
      0.559600293636322,
      0.5813959836959839,
      0.5460905432701111,
      0.5883612632751465,
      0.675049901008606,
      0.6570382714271545,
      0.6357135772705078,
      0.6886526942253113,
      0.7257747650146484,
      0.6963624954223633,
      0.679619550704956,
      0.7386192679405212,
      0.7434178590774536,
      0.6976640820503235,
      0.7050422430038452,
      0.7631728649139404,
      0.7336044311523438,
      0.6885631084442139,
      0.723434567451477,
      0.7577723264694214,
      0.7039899230003357,
      0.6769684553146362,
      0.691802978515625,
      0.9986171126365662,
      0.9997149109840393,
      0.9997231364250183,
      0.9997827410697937,
      0.9994710087776184,
      0.9944082498550415,
      0.9856067895889282,
      0.9601595997810364,
      0.9440164566040039,
      0.8822786211967468,
      0.8567267656326294,
      0.8915106654167175,
      0.8350448608398438,
      0.8420278429985046,
      0.7877459526062012,
      0.8056285977363586,
      0.8924388885498047,
      0.9119000434875488,
      0.920724630355835,
      0.9392352104187012,
      0.9148625731468201,
      0.950729489326477,
      0.9515806436538696,
      0.9834027886390686,
      0.9922125935554504,
      0.9992878437042236,
      0.999329149723053,
      0.9997528791427612,
      0.999747633934021,
      0.9998651146888733,
      0.9998959302902222,
      0.9998753666877747,
      0.9998592138290405,
      0.9997653365135193,
      0.9998159408569336,
      0.9997137188911438,
      0.9996115565299988,
      0.9996625781059265,
      0.9998025298118591,
      0.9998106360435486,
      0.9998347163200378,
      0.9996834993362427,
      0.9996665716171265,
      0.9995131492614746,
      0.9989532828330994,
      0.9986296892166138,
      0.9986357688903809,
      0.9982063174247742,
      0.9943403005599976,
      0.970365583896637,
      0.9583829641342163,
      0.9167420864105225,
      0.905800461769104,
      0.9324536323547363,
      0.8949790000915527,
      0.9373542666435242,
      0.983720600605011,
      0.9737894535064697,
      0.9904912114143372,
      0.9667848944664001,
      0.9643646478652954,
      0.9397362470626831,
      0.9484289884567261,
      0.9523031711578369,
      0.9846475124359131,
      0.9734352231025696,
      0.9923520088195801,
      0.9888328909873962,
      0.9902448654174805,
      0.9964569807052612,
      0.9981141686439514,
      0.9978619813919067,
      0.9994330406188965,
      0.9990416765213013,
      0.9975187182426453,
      0.9980612397193909,
      0.9978792667388916,
      0.9988624453544617,
      0.9990019798278809,
      0.9992307424545288,
      0.999757707118988,
      0.9997502565383911,
      0.9999082684516907,
      0.9997437596321106,
      0.9998196959495544,
      0.9997775554656982,
      0.9998396039009094,
      0.999824583530426,
      0.9995390772819519,
      0.9991517066955566,
      0.9930168390274048,
      0.9930607080459595,
      0.9770223498344421,
      0.9826517105102539,
      0.9762167930603027,
      0.976215660572052,
      0.9763950705528259,
      0.9895394444465637,
      0.9951305985450745,
      0.9979612231254578,
      0.9974372386932373
    ],
    [
      0.6288493871688843,
      0.6872844099998474,
      0.7424412965774536,
      0.7363199591636658,
      0.7079848051071167,
      0.7523143887519836,
      0.7891290783882141,
      0.7486720085144043,
      0.7423123121261597,
      0.7989857196807861,
      0.8019370436668396,
      0.7508221864700317,
      0.7595197558403015,
      0.7982867956161499,
      0.7706406712532043,
      0.7374679446220398,
      0.7570651173591614,
      0.7819889783859253,
      0.7511157393455505,
      0.7305018901824951,
      0.7622586488723755,
      0.7842524647712708,
      0.7292014360427856,
      0.7203124761581421,
      0.7272436618804932,
      0.7005467414855957,
      0.7557652592658997,
      0.7648477554321289,
      0.7216627597808838,
      0.7266163229942322,
      0.7731980085372925,
      0.7390447854995728,
      0.71415776014328,
      0.7430084347724915,
      0.7539222836494446,
      0.7125474810600281,
      0.6899760365486145,
      0.7200735807418823,
      0.6962767243385315,
      0.6332318782806396,
      0.6188943386077881,
      0.6404476165771484,
      0.621228039264679,
      0.5243176817893982,
      0.5276098847389221,
      0.5148481130599976,
      0.5406128168106079,
      0.511695921421051,
      0.5874800682067871,
      0.608916163444519,
      0.5724591612815857,
      0.6114097237586975,
      0.6918389797210693,
      0.6697703003883362,
      0.649600625038147,
      0.7017408609390259,
      0.7361994385719299,
      0.705464243888855,
      0.689406156539917,
      0.749595046043396,
      0.7515059113502502,
      0.7053316831588745,
      0.7143634557723999,
      0.7726477384567261,
      0.7418052554130554,
      0.6995992660522461,
      0.734545111656189,
      0.7688226103782654,
      0.7137210965156555,
      0.6863670349121094,
      0.7045304179191589,
      0.9987024068832397,
      0.999738335609436,
      0.9997474551200867,
      0.9998030066490173,
      0.9995395541191101,
      0.9949988722801208,
      0.9868459701538086,
      0.9619218707084656,
      0.9465513825416565,
      0.8861443400382996,
      0.8609824180603027,
      0.8960633277893066,
      0.8415911197662354,
      0.8500170707702637,
      0.7985636591911316,
      0.8144023418426514,
      0.898849368095398,
      0.9171139001846313,
      0.9247406721115112,
      0.9418825507164001,
      0.9186418056488037,
      0.9537895917892456,
      0.9553276300430298,
      0.9849866032600403,
      0.9930388331413269,
      0.9993950128555298,
      0.9993997812271118,
      0.9997758865356445,
      0.9997856616973877,
      0.9998834133148193,
      0.9999083876609802,
      0.9998933672904968,
      0.999873161315918,
      0.9997941255569458,
      0.99983149766922,
      0.9997386932373047,
      0.9996339082717896,
      0.9996770024299622,
      0.99981290102005,
      0.9998193979263306,
      0.9998480081558228,
      0.9997098445892334,
      0.9997049570083618,
      0.9995753765106201,
      0.9991143345832825,
      0.9988622069358826,
      0.9988052845001221,
      0.9984696507453918,
      0.9942883849143982,
      0.9726930856704712,
      0.9621704816818237,
      0.9235220551490784,
      0.9148910045623779,
      0.9394781589508057,
      0.9053226709365845,
      0.9510804414749146,
      0.9870664477348328,
      0.9758078455924988,
      0.9915996789932251,
      0.9698150157928467,
      0.9678753614425659,
      0.9448426961898804,
      0.9532022476196289,
      0.9555319547653198,
      0.9859695434570312,
      0.9753466844558716,
      0.9923726320266724,
      0.990212619304657,
      0.9910273551940918,
      0.9967946410179138,
      0.998378336429596,
      0.9981445670127869,
      0.9995081424713135,
      0.999178946018219,
      0.997742772102356,
      0.9981961250305176,
      0.998026967048645,
      0.9989522099494934,
      0.9990848302841187,
      0.9993061423301697,
      0.9997875094413757,
      0.999783456325531,
      0.9999170303344727,
      0.9997628927230835,
      0.9998254776000977,
      0.9997870326042175,
      0.9998451471328735,
      0.9998376965522766,
      0.9995905160903931,
      0.9992455840110779,
      0.9934931397438049,
      0.9935081005096436,
      0.9774568676948547,
      0.983534574508667,
      0.9768465161323547,
      0.9773847460746765,
      0.9772796034812927,
      0.9904142618179321,
      0.9959213733673096,
      0.9982306957244873,
      0.9976726770401001
    ],
    [
      0.6486043334007263,
      0.7018534541130066,
      0.7563617825508118,
      0.7462453246116638,
      0.7214250564575195,
      0.7631976008415222,
      0.7970202565193176,
      0.7581565976142883,
      0.7517629861831665,
      0.8071107864379883,
      0.8094322681427002,
      0.7576861381530762,
      0.7682632803916931,
      0.8054598569869995,
      0.7791991233825684,
      0.7463339567184448,
      0.7663957476615906,
      0.7906254529953003,
      0.7601348161697388,
      0.7376163601875305,
      0.773501992225647,
      0.7964130640029907,
      0.7464406490325928,
      0.7360283136367798,
      0.7386988401412964,
      0.7110851407051086,
      0.7656552195549011,
      0.7736032009124756,
      0.7312999963760376,
      0.736078679561615,
      0.7817744612693787,
      0.7505481839179993,
      0.7238236665725708,
      0.7508058547973633,
      0.7638108730316162,
      0.724783718585968,
      0.7001107931137085,
      0.7313607335090637,
      0.7107313871383667,
      0.6486208438873291,
      0.6381890773773193,
      0.660719633102417,
      0.628637433052063,
      0.5430753231048584,
      0.5420180559158325,
      0.5298376679420471,
      0.5615591406822205,
      0.5425227880477905,
      0.6405367851257324,
      0.654891312122345,
      0.603670597076416,
      0.6391699314117432,
      0.713600754737854,
      0.6892282962799072,
      0.6659119725227356,
      0.7161167860031128,
      0.7491572499275208,
      0.7178131341934204,
      0.7021383047103882,
      0.7618446350097656,
      0.7644595503807068,
      0.7164496183395386,
      0.7257109880447388,
      0.7843920588493347,
      0.7535030245780945,
      0.7125093340873718,
      0.7467522621154785,
      0.7818849682807922,
      0.7254717946052551,
      0.6993496417999268,
      0.7213715314865112,
      0.9987713098526001,
      0.9997566342353821,
      0.9997670650482178,
      0.9998199939727783,
      0.9995966553688049,
      0.995528519153595,
      0.988007128238678,
      0.9633879661560059,
      0.9486398696899414,
      0.8909993171691895,
      0.8664306402206421,
      0.9006001353263855,
      0.8489822149276733,
      0.857982873916626,
      0.8090999722480774,
      0.8232461214065552,
      0.9038602113723755,
      0.9216185808181763,
      0.9280074834823608,
      0.9441654086112976,
      0.9219729900360107,
      0.9550049901008606,
      0.958321213722229,
      0.9862192273139954,
      0.9928112626075745,
      0.9994788765907288,
      0.9994558095932007,
      0.9997935891151428,
      0.9998139142990112,
      0.9998977780342102,
      0.9999188780784607,
      0.9999103546142578,
      0.9998880624771118,
      0.9998221397399902,
      0.9998460412025452,
      0.9997619986534119,
      0.9996562600135803,
      0.9996899962425232,
      0.9998202919960022,
      0.9998263120651245,
      0.999859631061554,
      0.999729573726654,
      0.9997357130050659,
      0.9996258616447449,
      0.9992344975471497,
      0.9990692734718323,
      0.9989648461341858,
      0.998757541179657,
      0.9948902726173401,
      0.9748358130455017,
      0.965181291103363,
      0.9294074773788452,
      0.9228448271751404,
      0.9469780921936035,
      0.9144472479820251,
      0.9614503383636475,
      0.9901257157325745,
      0.9777334928512573,
      0.9925524592399597,
      0.9724328517913818,
      0.9707997441291809,
      0.949540913105011,
      0.957221508026123,
      0.9579097032546997,
      0.9880243539810181,
      0.9775248169898987,
      0.9932366609573364,
      0.9920052886009216,
      0.9935033917427063,
      0.9973694086074829,
      0.9987078905105591,
      0.9984458684921265,
      0.9995893836021423,
      0.9993237257003784,
      0.9979791641235352,
      0.9983459711074829,
      0.9981921911239624,
      0.9990546703338623,
      0.9991718530654907,
      0.9993820786476135,
      0.9998141527175903,
      0.9998093247413635,
      0.999921977519989,
      0.9997795820236206,
      0.9998288154602051,
      0.9997938275337219,
      0.9998482465744019,
      0.9998487830162048,
      0.9996352791786194,
      0.9993342757225037,
      0.9940155148506165,
      0.9942695498466492,
      0.9783663153648376,
      0.9844866991043091,
      0.9771785736083984,
      0.9782905578613281,
      0.9781742095947266,
      0.9908787608146667,
      0.9963908791542053,
      0.9984483122825623,
      0.997774600982666
    ],
    [
      0.6692099571228027,
      0.7187021970748901,
      0.7701550722122192,
      0.7566054463386536,
      0.7377278804779053,
      0.776982307434082,
      0.8041403889656067,
      0.7677431106567383,
      0.7617206573486328,
      0.8160382509231567,
      0.8143185377120972,
      0.7626590132713318,
      0.778307318687439,
      0.8118007779121399,
      0.7862014174461365,
      0.7563619613647461,
      0.776299238204956,
      0.8015527725219727,
      0.7731955051422119,
      0.7475137114524841,
      0.7864394783973694,
      0.8117144107818604,
      0.7690695524215698,
      0.7619187235832214,
      0.7549619674682617,
      0.7241418957710266,
      0.7775802612304688,
      0.7860444784164429,
      0.7430185675621033,
      0.7475656867027283,
      0.7920328974723816,
      0.763096272945404,
      0.7345167994499207,
      0.7595959901809692,
      0.7749502658843994,
      0.7382245659828186,
      0.7172847390174866,
      0.7459549307823181,
      0.7311491966247559,
      0.6780556440353394,
      0.6740663051605225,
      0.704128623008728,
      0.6511049866676331,
      0.5910571217536926,
      0.5893197059631348,
      0.5669338703155518,
      0.5969013571739197,
      0.5930685997009277,
      0.6997619867324829,
      0.7025845050811768,
      0.646112322807312,
      0.6760019659996033,
      0.7458459138870239,
      0.719122052192688,
      0.6911195516586304,
      0.7364898920059204,
      0.7681391835212708,
      0.7355407476425171,
      0.7167873978614807,
      0.7758788466453552,
      0.7784969806671143,
      0.7307640314102173,
      0.7388456463813782,
      0.7969948053359985,
      0.768150806427002,
      0.7300649881362915,
      0.7603428959846497,
      0.7967601418495178,
      0.741703450679779,
      0.7210583090782166,
      0.7424494028091431,
      0.9987988471984863,
      0.9997591376304626,
      0.9997689127922058,
      0.9998242855072021,
      0.999606728553772,
      0.994983434677124,
      0.9886524677276611,
      0.9661219120025635,
      0.9515703320503235,
      0.8965355157852173,
      0.8752245903015137,
      0.9056083559989929,
      0.8568071126937866,
      0.866334855556488,
      0.8206276893615723,
      0.8327749967575073,
      0.9097575545310974,
      0.9263708591461182,
      0.930843710899353,
      0.9472030401229858,
      0.9250531792640686,
      0.9577680826187134,
      0.9612249135971069,
      0.9869343042373657,
      0.9925607442855835,
      0.9993029236793518,
      0.9994346499443054,
      0.9997938275337219,
      0.9998244047164917,
      0.999904990196228,
      0.9999256730079651,
      0.9999217391014099,
      0.9999032616615295,
      0.9998452663421631,
      0.9998624324798584,
      0.9997946619987488,
      0.9996968507766724,
      0.9997087717056274,
      0.9998266696929932,
      0.9998342394828796,
      0.999871015548706,
      0.9997463226318359,
      0.9997626543045044,
      0.9996836185455322,
      0.9993811845779419,
      0.9992688894271851,
      0.9992082118988037,
      0.999017059803009,
      0.9953798651695251,
      0.9768663644790649,
      0.9675369262695312,
      0.9334250688552856,
      0.9277486801147461,
      0.9501569867134094,
      0.9191911816596985,
      0.965076208114624,
      0.9914962649345398,
      0.9784303307533264,
      0.9916003942489624,
      0.9735462665557861,
      0.9720261096954346,
      0.9528871774673462,
      0.959229588508606,
      0.9595760703086853,
      0.9890474081039429,
      0.9796904921531677,
      0.9943757057189941,
      0.9937589168548584,
      0.9950547814369202,
      0.9981756210327148,
      0.9991031289100647,
      0.9988975524902344,
      0.9996899366378784,
      0.9995129704475403,
      0.998382568359375,
      0.9986503720283508,
      0.9985877275466919,
      0.999210774898529,
      0.9992965459823608,
      0.9994521737098694,
      0.9998372197151184,
      0.9998279213905334,
      0.9999275803565979,
      0.9997876286506653,
      0.9998260736465454,
      0.9997938871383667,
      0.9998486638069153,
      0.9998557567596436,
      0.9996705055236816,
      0.9994128346443176,
      0.9945212006568909,
      0.9951539635658264,
      0.9802530407905579,
      0.9870626926422119,
      0.9801359176635742,
      0.9820307493209839,
      0.9815895557403564,
      0.9923437237739563,
      0.9972850680351257,
      0.9987176060676575,
      0.9980250000953674
    ],
    [
      0.6916208267211914,
      0.7404882907867432,
      0.7845342755317688,
      0.7713322043418884,
      0.7594638466835022,
      0.792084276676178,
      0.8150882720947266,
      0.7837120294570923,
      0.7771196365356445,
      0.8274648189544678,
      0.8246188163757324,
      0.7761193513870239,
      0.7904925346374512,
      0.82158362865448,
      0.7968997955322266,
      0.7694826126098633,
      0.7875852584838867,
      0.8136026859283447,
      0.7868363261222839,
      0.7576408982276917,
      0.801313042640686,
      0.8269688487052917,
      0.789926290512085,
      0.7847044467926025,
      0.7758088111877441,
      0.7429174780845642,
      0.7925985455513,
      0.8023664951324463,
      0.7619667053222656,
      0.7659639120101929,
      0.8067607879638672,
      0.7828958034515381,
      0.7563304305076599,
      0.7790176272392273,
      0.7966310381889343,
      0.7655404210090637,
      0.7540443539619446,
      0.7802581787109375,
      0.7698346972465515,
      0.7310185432434082,
      0.7386690974235535,
      0.7590276002883911,
      0.7283357977867126,
      0.7083516120910645,
      0.6741451025009155,
      0.6224430799484253,
      0.689093828201294,
      0.6843082904815674,
      0.7374654412269592,
      0.746436357498169,
      0.7062700986862183,
      0.7194156646728516,
      0.7769066691398621,
      0.751863420009613,
      0.7264189720153809,
      0.7613644003868103,
      0.7917457818984985,
      0.7567421793937683,
      0.7404084801673889,
      0.7949769496917725,
      0.7938578724861145,
      0.7490496039390564,
      0.7591416239738464,
      0.8118649125099182,
      0.7825356721878052,
      0.7508426904678345,
      0.7781423330307007,
      0.8110936880111694,
      0.758415937423706,
      0.7413244843482971,
      0.7729793787002563,
      0.9988524913787842,
      0.9997722506523132,
      0.9997833967208862,
      0.9998376965522766,
      0.9996573328971863,
      0.9952719211578369,
      0.9895899891853333,
      0.9687175750732422,
      0.9570784568786621,
      0.9096311330795288,
      0.8917343616485596,
      0.9179604053497314,
      0.8757490515708923,
      0.8864509463310242,
      0.8401597738265991,
      0.8491715788841248,
      0.9199056625366211,
      0.9359118342399597,
      0.9385417699813843,
      0.9539602994918823,
      0.9327734708786011,
      0.9615988731384277,
      0.9644339680671692,
      0.9870848655700684,
      0.9929230809211731,
      0.9993574619293213,
      0.9994757771492004,
      0.9998041391372681,
      0.999845564365387,
      0.9999173283576965,
      0.9999346137046814,
      0.9999368190765381,
      0.9999208450317383,
      0.9998839497566223,
      0.9998917579650879,
      0.9998502135276794,
      0.9997686147689819,
      0.9997375011444092,
      0.9998391270637512,
      0.9998430013656616,
      0.9998904466629028,
      0.9997642636299133,
      0.999800980091095,
      0.9997418522834778,
      0.9994987845420837,
      0.9994955062866211,
      0.999473512172699,
      0.9993057250976562,
      0.9962097406387329,
      0.9790011644363403,
      0.9697302579879761,
      0.9380015134811401,
      0.9320316910743713,
      0.9524096846580505,
      0.9237915873527527,
      0.9684151411056519,
      0.9926578998565674,
      0.9778023362159729,
      0.9921017289161682,
      0.9750381708145142,
      0.9725725054740906,
      0.9563778638839722,
      0.9620685577392578,
      0.9606404304504395,
      0.9906088709831238,
      0.9828282594680786,
      0.9965184330940247,
      0.9957862496376038,
      0.9967904090881348,
      0.9989922642707825,
      0.9994723200798035,
      0.9993180632591248,
      0.9997857809066772,
      0.9997103810310364,
      0.9989011883735657,
      0.9992202520370483,
      0.9992226362228394,
      0.9994877576828003,
      0.9995479583740234,
      0.9995839595794678,
      0.9998731017112732,
      0.9998566508293152,
      0.9999350905418396,
      0.999805212020874,
      0.9998247623443604,
      0.9997968077659607,
      0.9998501539230347,
      0.9998686909675598,
      0.9997244477272034,
      0.9995484352111816,
      0.9953696727752686,
      0.9966137409210205,
      0.9849191308021545,
      0.9924550652503967,
      0.9860379099845886,
      0.9876630306243896,
      0.9865819215774536,
      0.9945213198661804,
      0.998106837272644,
      0.9990068674087524,
      0.9982798099517822
    ],
    [
      0.7139666080474854,
      0.7598558664321899,
      0.7988165616989136,
      0.7867300510406494,
      0.7788867354393005,
      0.8057639598846436,
      0.826931357383728,
      0.7973924875259399,
      0.7902719974517822,
      0.8365750908851624,
      0.8343238234519958,
      0.7882579565048218,
      0.800910234451294,
      0.8291985392570496,
      0.8059700727462769,
      0.7794479131698608,
      0.7957793474197388,
      0.8228760361671448,
      0.7970895767211914,
      0.7665835618972778,
      0.8108442425727844,
      0.8362505435943604,
      0.8017280101776123,
      0.7988613247871399,
      0.7902266979217529,
      0.7576802372932434,
      0.803188145160675,
      0.8128607869148254,
      0.7755005359649658,
      0.7785959839820862,
      0.817345917224884,
      0.7966494560241699,
      0.7718415260314941,
      0.7932553291320801,
      0.8111674189567566,
      0.786388635635376,
      0.777536153793335,
      0.8054529428482056,
      0.8008286952972412,
      0.7684447169303894,
      0.7821319103240967,
      0.800363302230835,
      0.7841429114341736,
      0.7788583040237427,
      0.7944570779800415,
      0.7752941250801086,
      0.7779050469398499,
      0.7687577605247498,
      0.7957990765571594,
      0.7922128438949585,
      0.7513956427574158,
      0.7656023502349854,
      0.8049944043159485,
      0.7760907411575317,
      0.7506062984466553,
      0.7818716168403625,
      0.8081775903701782,
      0.7720824480056763,
      0.7567834854125977,
      0.8077860474586487,
      0.8045574426651001,
      0.7644525766372681,
      0.7750563025474548,
      0.8225092887878418,
      0.7946986556053162,
      0.7675185799598694,
      0.7916671633720398,
      0.8206509351730347,
      0.7725837826728821,
      0.7578430771827698,
      0.7926090955734253,
      0.9988870024681091,
      0.999782145023346,
      0.9997954368591309,
      0.9998505711555481,
      0.9996985197067261,
      0.9954389929771423,
      0.9897404909133911,
      0.9711614847183228,
      0.962248682975769,
      0.9206129312515259,
      0.908069372177124,
      0.9317657351493835,
      0.8938891887664795,
      0.9036595821380615,
      0.8560612201690674,
      0.8615258932113647,
      0.9279181957244873,
      0.9448959827423096,
      0.9450542330741882,
      0.9599456787109375,
      0.9396241903305054,
      0.9653743505477905,
      0.9665098190307617,
      0.9879677891731262,
      0.9932634830474854,
      0.9994062781333923,
      0.9995090365409851,
      0.999813437461853,
      0.9998620748519897,
      0.9999271631240845,
      0.9999421834945679,
      0.999947190284729,
      0.9999356865882874,
      0.9999139308929443,
      0.9999160766601562,
      0.9998907446861267,
      0.9998224377632141,
      0.9997702836990356,
      0.999853789806366,
      0.9998539686203003,
      0.9999064803123474,
      0.9997846484184265,
      0.9998266100883484,
      0.9997785687446594,
      0.9995749592781067,
      0.9996119141578674,
      0.9996109008789062,
      0.9994665384292603,
      0.9967914819717407,
      0.9809051752090454,
      0.9720757603645325,
      0.9431003928184509,
      0.9364091157913208,
      0.955290675163269,
      0.9281878471374512,
      0.9684830904006958,
      0.9935364723205566,
      0.9792778491973877,
      0.9925997257232666,
      0.9763073921203613,
      0.973969578742981,
      0.9594683647155762,
      0.9649965763092041,
      0.9643218517303467,
      0.991855800151825,
      0.9838734865188599,
      0.9973957538604736,
      0.9970429539680481,
      0.9975778460502625,
      0.9993588328361511,
      0.999666690826416,
      0.9995647072792053,
      0.999851644039154,
      0.9998278021812439,
      0.9994527101516724,
      0.9995582103729248,
      0.9995465874671936,
      0.9996806383132935,
      0.9997076988220215,
      0.9997150897979736,
      0.9999016523361206,
      0.9998812675476074,
      0.9999402165412903,
      0.999818742275238,
      0.9998244643211365,
      0.9997997879981995,
      0.999853789806366,
      0.9998816251754761,
      0.9997708201408386,
      0.9996460676193237,
      0.9958781003952026,
      0.9971116781234741,
      0.9875896573066711,
      0.9945473670959473,
      0.990020215511322,
      0.9915371537208557,
      0.9904877543449402,
      0.9964002966880798,
      0.9986451268196106,
      0.9992212057113647,
      0.9984689950942993
    ],
    [
      0.722248911857605,
      0.768198549747467,
      0.8067678809165955,
      0.7950555086135864,
      0.7867476344108582,
      0.813228964805603,
      0.8336582183837891,
      0.8054954409599304,
      0.7978387475013733,
      0.8423462510108948,
      0.8403602242469788,
      0.7955974340438843,
      0.8072949647903442,
      0.8334113359451294,
      0.8117212653160095,
      0.7853263020515442,
      0.8010110259056091,
      0.8284231424331665,
      0.8043213486671448,
      0.7726308703422546,
      0.81656813621521,
      0.8416796326637268,
      0.8084576725959778,
      0.8076704740524292,
      0.798102617263794,
      0.7665375471115112,
      0.8096593022346497,
      0.8187239766120911,
      0.7828865051269531,
      0.7862698435783386,
      0.8230202794075012,
      0.803172767162323,
      0.77933269739151,
      0.8006131052970886,
      0.8179844617843628,
      0.795005202293396,
      0.7862151861190796,
      0.81471186876297,
      0.8138833045959473,
      0.7833912968635559,
      0.7950336337089539,
      0.8120442032814026,
      0.7995976805686951,
      0.7966181039810181,
      0.8187183141708374,
      0.8060649037361145,
      0.7975951433181763,
      0.7888323068618774,
      0.8149869441986084,
      0.8038903474807739,
      0.7666746377944946,
      0.7816646695137024,
      0.8146718740463257,
      0.7857979536056519,
      0.7592754364013672,
      0.7918163537979126,
      0.8153833150863647,
      0.7795014381408691,
      0.7660107612609863,
      0.8153863549232483,
      0.8107652068138123,
      0.7722506523132324,
      0.7835540771484375,
      0.8289648294448853,
      0.8014541864395142,
      0.7756706476211548,
      0.7996009588241577,
      0.8267402052879333,
      0.7806228399276733,
      0.7672467231750488,
      0.8018319010734558,
      0.9989140033721924,
      0.9997890591621399,
      0.9998018145561218,
      0.9998611211776733,
      0.9997224807739258,
      0.9956472516059875,
      0.9902987480163574,
      0.972638726234436,
      0.9645256996154785,
      0.9250320792198181,
      0.9144983887672424,
      0.9380152225494385,
      0.901500403881073,
      0.9107977151870728,
      0.8636777400970459,
      0.8674915432929993,
      0.9316633343696594,
      0.9488798379898071,
      0.9489303231239319,
      0.9627927541732788,
      0.9429165124893188,
      0.9676065444946289,
      0.9683592319488525,
      0.9887028336524963,
      0.9936798810958862,
      0.9994565844535828,
      0.999536395072937,
      0.9998220801353455,
      0.9998736381530762,
      0.9999330043792725,
      0.999945878982544,
      0.9999507069587708,
      0.9999409317970276,
      0.9999239444732666,
      0.9999242424964905,
      0.9999016523361206,
      0.9998353719711304,
      0.9997808337211609,
      0.9998591542243958,
      0.9998586773872375,
      0.9999125599861145,
      0.9997912049293518,
      0.9998393654823303,
      0.999794602394104,
      0.9996088147163391,
      0.9996567368507385,
      0.9996656179428101,
      0.9995508193969727,
      0.9971504211425781,
      0.9808323383331299,
      0.973782479763031,
      0.9471684098243713,
      0.9395617842674255,
      0.9574464559555054,
      0.9315074682235718,
      0.9707114696502686,
      0.9940668344497681,
      0.979824423789978,
      0.9929401278495789,
      0.9773899912834167,
      0.9753383994102478,
      0.9617047309875488,
      0.9671832919120789,
      0.9666343331336975,
      0.9926069974899292,
      0.9853606820106506,
      0.997676432132721,
      0.9972133636474609,
      0.9978588223457336,
      0.9994562864303589,
      0.9997130632400513,
      0.9996088147163391,
      0.9998636245727539,
      0.9998451471328735,
      0.9993769526481628,
      0.9996029138565063,
      0.9996128678321838,
      0.9997393488883972,
      0.9997553825378418,
      0.9997580051422119,
      0.9999123215675354,
      0.9998925924301147,
      0.9999397993087769,
      0.9998272657394409,
      0.9998260140419006,
      0.9998022317886353,
      0.9998570084571838,
      0.9998883008956909,
      0.9997915625572205,
      0.9996848702430725,
      0.9961327314376831,
      0.997318685054779,
      0.9883965253829956,
      0.9948689937591553,
      0.9908353090286255,
      0.9921572208404541,
      0.991462767124176,
      0.9967640042304993,
      0.9987531304359436,
      0.9992595911026001,
      0.9985102415084839
    ],
    [
      0.729120135307312,
      0.7742550373077393,
      0.8135483264923096,
      0.8015236258506775,
      0.7932165265083313,
      0.8198552131652832,
      0.8384268283843994,
      0.8104949593544006,
      0.8034788370132446,
      0.8466792702674866,
      0.8445478081703186,
      0.8013855218887329,
      0.8132967948913574,
      0.8373240232467651,
      0.8173446655273438,
      0.7912122011184692,
      0.8067973256111145,
      0.834845781326294,
      0.8122630715370178,
      0.7805997133255005,
      0.8241340517997742,
      0.8490825295448303,
      0.8178197741508484,
      0.8196250796318054,
      0.8087799549102783,
      0.7782467603683472,
      0.8177845478057861,
      0.8257942795753479,
      0.7911539673805237,
      0.7950460910797119,
      0.8291504383087158,
      0.8091526627540588,
      0.7864266633987427,
      0.8077213168144226,
      0.8237577080726624,
      0.8010057210922241,
      0.7927224040031433,
      0.8227468132972717,
      0.8225521445274353,
      0.7912112474441528,
      0.8034586906433105,
      0.8206605911254883,
      0.8089385628700256,
      0.8085323572158813,
      0.8329602479934692,
      0.8223657608032227,
      0.8091644048690796,
      0.8025892972946167,
      0.8287556767463684,
      0.8130605220794678,
      0.7784133553504944,
      0.7934398651123047,
      0.8232528567314148,
      0.7935136556625366,
      0.7671586275100708,
      0.7997410893440247,
      0.8217459321022034,
      0.7862947583198547,
      0.7737680077552795,
      0.8227404356002808,
      0.817486584186554,
      0.7806342840194702,
      0.7922004461288452,
      0.8359324336051941,
      0.8090900778770447,
      0.7850648164749146,
      0.8080517053604126,
      0.8339604735374451,
      0.7898749709129333,
      0.7773219347000122,
      0.813218355178833,
      0.9989284873008728,
      0.9997937679290771,
      0.9998084902763367,
      0.9998629689216614,
      0.9997366666793823,
      0.9956858158111572,
      0.9905838370323181,
      0.9735608696937561,
      0.965924084186554,
      0.9279183149337769,
      0.9188864827156067,
      0.9416163563728333,
      0.9068894386291504,
      0.9158799648284912,
      0.8701597452163696,
      0.8725007176399231,
      0.9351378679275513,
      0.951919436454773,
      0.9516786336898804,
      0.9645740985870361,
      0.9450345635414124,
      0.9690361618995667,
      0.9696671962738037,
      0.989148736000061,
      0.9938419461250305,
      0.9994743466377258,
      0.999546468257904,
      0.999826192855835,
      0.9998791813850403,
      0.9999363422393799,
      0.9999485611915588,
      0.9999536275863647,
      0.999944269657135,
      0.9999296069145203,
      0.9999287724494934,
      0.9999086260795593,
      0.9998444318771362,
      0.9997865557670593,
      0.9998616576194763,
      0.9998615384101868,
      0.9999168515205383,
      0.9997987151145935,
      0.9998490810394287,
      0.9998085498809814,
      0.9996390342712402,
      0.9996965527534485,
      0.9997075796127319,
      0.9996144771575928,
      0.9973720908164978,
      0.9818137288093567,
      0.9752451181411743,
      0.9500333070755005,
      0.9419932961463928,
      0.9589976668357849,
      0.9340614080429077,
      0.9717072248458862,
      0.994419276714325,
      0.9803406000137329,
      0.9922729730606079,
      0.9780052304267883,
      0.9762641787528992,
      0.9636111259460449,
      0.9688302278518677,
      0.9681768417358398,
      0.9931095838546753,
      0.9866396188735962,
      0.998001217842102,
      0.9977401494979858,
      0.9982743263244629,
      0.9995449781417847,
      0.9997525811195374,
      0.9996507167816162,
      0.9998753666877747,
      0.9998654127120972,
      0.9994555711746216,
      0.9996497631072998,
      0.9996575117111206,
      0.9997714757919312,
      0.9997771978378296,
      0.999755859375,
      0.999917209148407,
      0.9998987317085266,
      0.9999423027038574,
      0.999832034111023,
      0.9998272061347961,
      0.9998049139976501,
      0.9998595714569092,
      0.9998922944068909,
      0.9998036623001099,
      0.9997037649154663,
      0.9962629675865173,
      0.9974229335784912,
      0.9889186024665833,
      0.9952113628387451,
      0.9915027022361755,
      0.9927989840507507,
      0.9922711253166199,
      0.9970801472663879,
      0.9988422989845276,
      0.9992974996566772,
      0.9985465407371521
    ],
    [
      0.7368584275245667,
      0.7806710600852966,
      0.8207219839096069,
      0.8087222576141357,
      0.8011960387229919,
      0.8263994455337524,
      0.8443127870559692,
      0.8162196278572083,
      0.8099803924560547,
      0.8521888256072998,
      0.8500587940216064,
      0.8082382678985596,
      0.8199896812438965,
      0.8424673676490784,
      0.8229745626449585,
      0.7969951629638672,
      0.8120610117912292,
      0.8401241302490234,
      0.8180118203163147,
      0.7876379489898682,
      0.8303283452987671,
      0.8541089296340942,
      0.8248128294944763,
      0.8264533877372742,
      0.8165942430496216,
      0.7880465984344482,
      0.8241450786590576,
      0.8314991593360901,
      0.7981947660446167,
      0.802210807800293,
      0.8349847793579102,
      0.81528639793396,
      0.7930855751037598,
      0.8144188523292542,
      0.8300760984420776,
      0.8076263666152954,
      0.7988476157188416,
      0.8302729725837708,
      0.830333948135376,
      0.7978331446647644,
      0.8105984330177307,
      0.8288053274154663,
      0.8169137239456177,
      0.816616415977478,
      0.8429719805717468,
      0.8320087790489197,
      0.8187136650085449,
      0.8140419721603394,
      0.8394836187362671,
      0.820688009262085,
      0.7880020141601562,
      0.8031470775604248,
      0.8303696513175964,
      0.8010374307632446,
      0.7755366563796997,
      0.8077249526977539,
      0.8276926279067993,
      0.7933279275894165,
      0.7822964787483215,
      0.830072283744812,
      0.8237255811691284,
      0.7889270782470703,
      0.8003239631652832,
      0.8425290584564209,
      0.8162997961044312,
      0.7945108413696289,
      0.8162409663200378,
      0.840509295463562,
      0.7984359264373779,
      0.786814272403717,
      0.8220181465148926,
      0.9989457130432129,
      0.9997990131378174,
      0.9998153448104858,
      0.9998692274093628,
      0.999749481678009,
      0.9958597421646118,
      0.9910271167755127,
      0.9745433926582336,
      0.9674092531204224,
      0.9307745099067688,
      0.9227837324142456,
      0.9450771808624268,
      0.9121490716934204,
      0.9207014441490173,
      0.8770840167999268,
      0.8781541585922241,
      0.9383989572525024,
      0.9555083513259888,
      0.9547148942947388,
      0.9665029048919678,
      0.9473021626472473,
      0.97049880027771,
      0.971075177192688,
      0.9897880554199219,
      0.9942031502723694,
      0.9995038509368896,
      0.9995629787445068,
      0.9998310208320618,
      0.9998857975006104,
      0.999939501285553,
      0.999951183795929,
      0.9999566078186035,
      0.9999475479125977,
      0.99993497133255,
      0.9999331831932068,
      0.9999149441719055,
      0.9998528957366943,
      0.9997913837432861,
      0.999864399433136,
      0.9998638033866882,
      0.9999213814735413,
      0.9998099207878113,
      0.9998584985733032,
      0.9998223185539246,
      0.9996669292449951,
      0.9997310042381287,
      0.9997448325157166,
      0.9996644258499146,
      0.9975997805595398,
      0.9828070402145386,
      0.9766303896903992,
      0.9528101682662964,
      0.9443958401679993,
      0.9606674909591675,
      0.9370008707046509,
      0.9731804132461548,
      0.9947785139083862,
      0.981171727180481,
      0.9925318360328674,
      0.9789335131645203,
      0.9773501753807068,
      0.9655876159667969,
      0.9704782962799072,
      0.9698201417922974,
      0.9936197996139526,
      0.9878544211387634,
      0.9982594847679138,
      0.9981409311294556,
      0.9986246824264526,
      0.9996169805526733,
      0.9997851252555847,
      0.9996829628944397,
      0.9998862743377686,
      0.9998807907104492,
      0.99953293800354,
      0.9996913075447083,
      0.9996969103813171,
      0.9998002648353577,
      0.9998005032539368,
      0.999779224395752,
      0.9999226331710815,
      0.999904990196228,
      0.9999446868896484,
      0.999835729598999,
      0.9998276829719543,
      0.9998070597648621,
      0.9998613595962524,
      0.9998960494995117,
      0.9998148083686829,
      0.9997235536575317,
      0.9964264035224915,
      0.9975563883781433,
      0.9895557165145874,
      0.995686411857605,
      0.9923054575920105,
      0.9935876131057739,
      0.9931628704071045,
      0.9974110126495361,
      0.9989290833473206,
      0.9993287324905396,
      0.9985691905021667
    ],
    [
      0.7459416389465332,
      0.7887855768203735,
      0.8289194107055664,
      0.8173460364341736,
      0.8099032044410706,
      0.8333240747451782,
      0.8515805006027222,
      0.8235968947410583,
      0.8169726133346558,
      0.858558177947998,
      0.8566829562187195,
      0.8153558373451233,
      0.8269745111465454,
      0.8487313389778137,
      0.8292067050933838,
      0.8030961155891418,
      0.8173938393592834,
      0.8453885912895203,
      0.8239783644676208,
      0.7947064638137817,
      0.8360853791236877,
      0.8589043617248535,
      0.8316720724105835,
      0.8338589668273926,
      0.8233977556228638,
      0.796404242515564,
      0.8296267986297607,
      0.8365702629089355,
      0.8038655519485474,
      0.8082902431488037,
      0.8400607109069824,
      0.8214517831802368,
      0.7988412380218506,
      0.8201488852500916,
      0.8359529972076416,
      0.8147811889648438,
      0.8045488595962524,
      0.8370172381401062,
      0.8376816511154175,
      0.8045554161071777,
      0.8171893358230591,
      0.8354105949401855,
      0.8253262042999268,
      0.8248884677886963,
      0.8512060046195984,
      0.8393658399581909,
      0.8278157711029053,
      0.8235293626785278,
      0.8477715253829956,
      0.8275985717773438,
      0.7957432866096497,
      0.8106659650802612,
      0.8365110754966736,
      0.8079016804695129,
      0.7827965021133423,
      0.8145115375518799,
      0.8336734771728516,
      0.8002753257751465,
      0.7894546985626221,
      0.8363372683525085,
      0.8295050859451294,
      0.7958734035491943,
      0.8073626756668091,
      0.8480831384658813,
      0.8223143815994263,
      0.8026241064071655,
      0.8248788118362427,
      0.8462142944335938,
      0.8060142397880554,
      0.7960975170135498,
      0.8298608660697937,
      0.9989711046218872,
      0.9998051524162292,
      0.9998235702514648,
      0.9998762011528015,
      0.9997697472572327,
      0.9962174892425537,
      0.9917570352554321,
      0.9762155413627625,
      0.9695751667022705,
      0.9343457221984863,
      0.926926851272583,
      0.9487040042877197,
      0.9173520803451538,
      0.9253736734390259,
      0.883663535118103,
      0.8837138414382935,
      0.9413509368896484,
      0.9587088823318481,
      0.9580700397491455,
      0.9690003991127014,
      0.9502034187316895,
      0.9725305438041687,
      0.9731531143188477,
      0.990693986415863,
      0.9947412014007568,
      0.9995506405830383,
      0.9995859265327454,
      0.9998372793197632,
      0.9998939633369446,
      0.9999436140060425,
      0.9999541640281677,
      0.9999598860740662,
      0.9999510049819946,
      0.999940812587738,
      0.9999375343322754,
      0.9999206066131592,
      0.9998601078987122,
      0.9997956156730652,
      0.9998664259910583,
      0.999866247177124,
      0.9999253153800964,
      0.9998161792755127,
      0.9998672604560852,
      0.9998340606689453,
      0.9996894598007202,
      0.9997595548629761,
      0.9997748136520386,
      0.9997060894966125,
      0.9978578686714172,
      0.9840053915977478,
      0.9783889651298523,
      0.9564968347549438,
      0.947904646396637,
      0.9630609750747681,
      0.940665602684021,
      0.9747235774993896,
      0.995124876499176,
      0.981999397277832,
      0.9929957389831543,
      0.9802569150924683,
      0.9789694547653198,
      0.9680759906768799,
      0.9726249575614929,
      0.9720127582550049,
      0.9941974878311157,
      0.9890058040618896,
      0.998484194278717,
      0.9983906149864197,
      0.9988294839859009,
      0.9996688365936279,
      0.9998104572296143,
      0.9997134208679199,
      0.9998997449874878,
      0.9998958706855774,
      0.9995965957641602,
      0.9997261762619019,
      0.9997328519821167,
      0.99982750415802,
      0.9998255372047424,
      0.9998065233230591,
      0.9999293088912964,
      0.9999127984046936,
      0.9999473690986633,
      0.9998409152030945,
      0.9998289346694946,
      0.9998093843460083,
      0.9998633861541748,
      0.9999006986618042,
      0.9998283386230469,
      0.999756395816803,
      0.9967660307884216,
      0.9977837204933167,
      0.9904384016990662,
      0.9962047934532166,
      0.993104100227356,
      0.9943013191223145,
      0.9939157962799072,
      0.997723400592804,
      0.9989954829216003,
      0.9993528127670288,
      0.9985796213150024
    ],
    [
      0.7543123960494995,
      0.7966203689575195,
      0.8367822766304016,
      0.8257620930671692,
      0.8177605867385864,
      0.8394037485122681,
      0.858870804309845,
      0.8315592408180237,
      0.8242616653442383,
      0.8652174472808838,
      0.8637174367904663,
      0.8235626220703125,
      0.8344458937644958,
      0.8551629185676575,
      0.8365878462791443,
      0.8101196885108948,
      0.8231723308563232,
      0.8515104651451111,
      0.8313791751861572,
      0.8022160530090332,
      0.8410335779190063,
      0.8636149168014526,
      0.8379794359207153,
      0.8403474688529968,
      0.8293272256851196,
      0.8030340671539307,
      0.8346165418624878,
      0.8416132926940918,
      0.8094409704208374,
      0.8141037821769714,
      0.8457581400871277,
      0.8284251689910889,
      0.8052344918251038,
      0.8267146348953247,
      0.8426337242126465,
      0.8225125074386597,
      0.8110877275466919,
      0.8451123833656311,
      0.8461458683013916,
      0.8129862546920776,
      0.824797511100769,
      0.843988299369812,
      0.8333325386047363,
      0.8329927325248718,
      0.8587721586227417,
      0.8480231761932373,
      0.8376224040985107,
      0.8329439163208008,
      0.8556225895881653,
      0.8356705904006958,
      0.8043336868286133,
      0.8188580274581909,
      0.8425610065460205,
      0.8155077695846558,
      0.7902448177337646,
      0.8212896585464478,
      0.8390389680862427,
      0.807531476020813,
      0.7965848445892334,
      0.8421216011047363,
      0.8354979753494263,
      0.8027376532554626,
      0.8133093118667603,
      0.8534116148948669,
      0.8283615708351135,
      0.809761643409729,
      0.8305968046188354,
      0.8512969017028809,
      0.8124645948410034,
      0.8032510280609131,
      0.8351917266845703,
      0.9989930391311646,
      0.9998096227645874,
      0.9998263120651245,
      0.9998716115951538,
      0.9997302293777466,
      0.9963338375091553,
      0.9923346638679504,
      0.9779300689697266,
      0.9717047214508057,
      0.9378196001052856,
      0.9308408498764038,
      0.9519908428192139,
      0.922350287437439,
      0.9298548102378845,
      0.8903238773345947,
      0.8897265791893005,
      0.9445734620094299,
      0.961889386177063,
      0.9614248275756836,
      0.9714890718460083,
      0.9536075592041016,
      0.9746338129043579,
      0.9752640128135681,
      0.9914695620536804,
      0.9951315522193909,
      0.9995777010917664,
      0.9995995759963989,
      0.9998413324356079,
      0.9998998045921326,
      0.9999462366104126,
      0.9999566674232483,
      0.9999631643295288,
      0.9999541640281677,
      0.999946117401123,
      0.999941349029541,
      0.9999252557754517,
      0.9998659491539001,
      0.9997992515563965,
      0.9998680353164673,
      0.9998683333396912,
      0.9999290108680725,
      0.9998214840888977,
      0.9998743534088135,
      0.9998438954353333,
      0.9997071027755737,
      0.9997814893722534,
      0.9997993111610413,
      0.999740719795227,
      0.9981021881103516,
      0.9852475523948669,
      0.9802175164222717,
      0.9600943326950073,
      0.9520496129989624,
      0.9656527042388916,
      0.9451618194580078,
      0.9768017530441284,
      0.9955151081085205,
      0.9830927848815918,
      0.9934626221656799,
      0.9816068410873413,
      0.9805854558944702,
      0.9703987836837769,
      0.9747437238693237,
      0.9742650985717773,
      0.9947842955589294,
      0.9900568127632141,
      0.9986699819564819,
      0.9985969066619873,
      0.998981237411499,
      0.9997077584266663,
      0.9998277425765991,
      0.9997320771217346,
      0.999905526638031,
      0.9999059438705444,
      0.9996379017829895,
      0.9997519850730896,
      0.9997607469558716,
      0.9998495578765869,
      0.9998465180397034,
      0.9998304843902588,
      0.9999349117279053,
      0.9999173879623413,
      0.9999491572380066,
      0.9998437166213989,
      0.9998283982276917,
      0.9998095631599426,
      0.9998626708984375,
      0.9999029040336609,
      0.9998356699943542,
      0.9997755289077759,
      0.9970837235450745,
      0.9979891777038574,
      0.9911428093910217,
      0.996513843536377,
      0.9936794638633728,
      0.9947446584701538,
      0.9943936467170715,
      0.9978486895561218,
      0.9990301132202148,
      0.9993653893470764,
      0.9985812306404114
    ],
    [
      0.762815535068512,
      0.8035908937454224,
      0.8433430790901184,
      0.8336530923843384,
      0.824959397315979,
      0.8443714380264282,
      0.8649475574493408,
      0.8385716080665588,
      0.8302239775657654,
      0.8704730272293091,
      0.8689656257629395,
      0.8297989368438721,
      0.8405371904373169,
      0.8602745532989502,
      0.8419530391693115,
      0.8157323598861694,
      0.8283916711807251,
      0.8563618063926697,
      0.8371120691299438,
      0.8086748123168945,
      0.8458507061004639,
      0.8677717447280884,
      0.8434252738952637,
      0.8461426496505737,
      0.8343085050582886,
      0.8090184330940247,
      0.8387596607208252,
      0.8454385995864868,
      0.8140652775764465,
      0.8182819485664368,
      0.8498678207397461,
      0.8337594866752625,
      0.8098065853118896,
      0.8316405415534973,
      0.8483165502548218,
      0.8287125825881958,
      0.8166377544403076,
      0.8523662686347961,
      0.8534244298934937,
      0.8193333148956299,
      0.8321089148521423,
      0.8523914813995361,
      0.840707540512085,
      0.8408750295639038,
      0.86727374792099,
      0.8588708639144897,
      0.8478719592094421,
      0.8423807621002197,
      0.8628032207489014,
      0.843652069568634,
      0.812954306602478,
      0.8266201019287109,
      0.8482228517532349,
      0.8222054839134216,
      0.7963618636131287,
      0.8266389966011047,
      0.8437419533729553,
      0.8134753704071045,
      0.8021253943443298,
      0.8463833332061768,
      0.8407706618309021,
      0.8082002401351929,
      0.8176215291023254,
      0.8575484752655029,
      0.8340421915054321,
      0.8156164884567261,
      0.8349936008453369,
      0.855322539806366,
      0.8178658485412598,
      0.8081969022750854,
      0.8386455774307251,
      0.9989997148513794,
      0.999811589717865,
      0.9998306035995483,
      0.9998762011528015,
      0.9997495412826538,
      0.996672511100769,
      0.993008553981781,
      0.979444682598114,
      0.973793625831604,
      0.942029595375061,
      0.9344745874404907,
      0.9550429582595825,
      0.9261009693145752,
      0.9334784746170044,
      0.8959463238716125,
      0.8946777582168579,
      0.9478145241737366,
      0.9646412134170532,
      0.9640612006187439,
      0.973662257194519,
      0.9568598866462708,
      0.9763813614845276,
      0.9768280982971191,
      0.9921092987060547,
      0.9955442547798157,
      0.9996101260185242,
      0.9996116757392883,
      0.9998440146446228,
      0.9999040961265564,
      0.9999485015869141,
      0.9999582171440125,
      0.9999653697013855,
      0.9999563694000244,
      0.9999501705169678,
      0.9999445080757141,
      0.9999293088912964,
      0.9998711347579956,
      0.9998021125793457,
      0.9998692274093628,
      0.999870777130127,
      0.9999319314956665,
      0.9998255968093872,
      0.9998803734779358,
      0.9998510479927063,
      0.9997232556343079,
      0.9997994899749756,
      0.9998189210891724,
      0.9997605681419373,
      0.9982797503471375,
      0.9861465692520142,
      0.9815316796302795,
      0.9626802206039429,
      0.9553632736206055,
      0.9678640961647034,
      0.9491122364997864,
      0.9785685539245605,
      0.9958533644676208,
      0.9855890870094299,
      0.9938791990280151,
      0.9827487468719482,
      0.981868326663971,
      0.9722557067871094,
      0.9762463569641113,
      0.9760131239891052,
      0.9952325224876404,
      0.9909099340438843,
      0.9988230466842651,
      0.9987844228744507,
      0.9991092681884766,
      0.9997389912605286,
      0.9998435378074646,
      0.9997520446777344,
      0.9999113082885742,
      0.9999151229858398,
      0.9996871948242188,
      0.9997773766517639,
      0.9997872114181519,
      0.9998674392700195,
      0.9998635053634644,
      0.9998492002487183,
      0.9999392032623291,
      0.9999222755432129,
      0.9999511241912842,
      0.9998468160629272,
      0.9998278021812439,
      0.999809980392456,
      0.9998634457588196,
      0.9999061226844788,
      0.9998458623886108,
      0.9997875094413757,
      0.9973886013031006,
      0.9982525110244751,
      0.9919106960296631,
      0.9969177842140198,
      0.9943646788597107,
      0.9953237771987915,
      0.9949820041656494,
      0.9981101155281067,
      0.9990940690040588,
      0.9993873834609985,
      0.998595118522644
    ],
    [
      0.7716909646987915,
      0.8106929063796997,
      0.849590003490448,
      0.8415855765342712,
      0.832658052444458,
      0.8502203226089478,
      0.8717692494392395,
      0.8459367156028748,
      0.8364412188529968,
      0.8762773871421814,
      0.8749989867210388,
      0.8373077511787415,
      0.8473106026649475,
      0.8659852147102356,
      0.8483575582504272,
      0.8222588896751404,
      0.8341938853263855,
      0.8612749576568604,
      0.8434454202651978,
      0.8163140416145325,
      0.8509839773178101,
      0.8722459077835083,
      0.8494542837142944,
      0.8527007699012756,
      0.8412013053894043,
      0.8170107007026672,
      0.844424307346344,
      0.8504880666732788,
      0.8202881813049316,
      0.8244763612747192,
      0.8556863069534302,
      0.8405559062957764,
      0.8159378170967102,
      0.8382686972618103,
      0.8558721542358398,
      0.8367591500282288,
      0.8236665725708008,
      0.8610728979110718,
      0.8626028895378113,
      0.8284711241722107,
      0.8412454724311829,
      0.8618998527526855,
      0.8489702343940735,
      0.8495352268218994,
      0.8756669759750366,
      0.8661315441131592,
      0.8584004044532776,
      0.8518773317337036,
      0.8705954551696777,
      0.8522424101829529,
      0.8220965266227722,
      0.8346676826477051,
      0.8549315333366394,
      0.8304339647293091,
      0.8035690188407898,
      0.8327072858810425,
      0.8504905700683594,
      0.8207794427871704,
      0.8085492849349976,
      0.851344108581543,
      0.8474088907241821,
      0.8158106803894043,
      0.8229954242706299,
      0.8621837496757507,
      0.8411914706230164,
      0.8232066631317139,
      0.8388699293136597,
      0.8601073622703552,
      0.8241288065910339,
      0.8135381937026978,
      0.8419573307037354,
      0.9990008473396301,
      0.9998127222061157,
      0.9998332262039185,
      0.9998786449432373,
      0.9997609257698059,
      0.9969332218170166,
      0.9934874773025513,
      0.9808470606803894,
      0.9757789969444275,
      0.9459757804870605,
      0.9380596876144409,
      0.9582935571670532,
      0.9306910037994385,
      0.9376131296157837,
      0.9022775888442993,
      0.9005126953125,
      0.9514480829238892,
      0.9674465656280518,
      0.9666571617126465,
      0.9757590293884277,
      0.9600603580474854,
      0.9780063629150391,
      0.9782220721244812,
      0.9930000305175781,
      0.9959052801132202,
      0.9996387362480164,
      0.999622642993927,
      0.9998456835746765,
      0.9999074935913086,
      0.9999502897262573,
      0.9999596476554871,
      0.9999672174453735,
      0.9999583959579468,
      0.9999538660049438,
      0.9999472498893738,
      0.9999324083328247,
      0.9998747110366821,
      0.9998034834861755,
      0.9998690485954285,
      0.9998688101768494,
      0.9999341368675232,
      0.999829113483429,
      0.9998860359191895,
      0.9998583793640137,
      0.9997379183769226,
      0.9998151659965515,
      0.9998357892036438,
      0.999782145023346,
      0.9984304308891296,
      0.9869147539138794,
      0.9825665950775146,
      0.9647216796875,
      0.9583006501197815,
      0.9699481129646301,
      0.9527350664138794,
      0.9802982211112976,
      0.9961565136909485,
      0.9865562319755554,
      0.9944009184837341,
      0.9838316440582275,
      0.9829436540603638,
      0.9736437201499939,
      0.9774749279022217,
      0.9775442481040955,
      0.9956480860710144,
      0.9923330545425415,
      0.9989752769470215,
      0.9989162087440491,
      0.9992172718048096,
      0.9997653961181641,
      0.9998564124107361,
      0.9997670650482178,
      0.99991375207901,
      0.9999223351478577,
      0.9997225403785706,
      0.9997982382774353,
      0.9998071193695068,
      0.9998840093612671,
      0.9998771548271179,
      0.9998647570610046,
      0.9999428987503052,
      0.9999261498451233,
      0.9999526143074036,
      0.9998493194580078,
      0.9998268485069275,
      0.9998100996017456,
      0.9998639822006226,
      0.9999085068702698,
      0.9998540878295898,
      0.9998092651367188,
      0.9976580739021301,
      0.9984955191612244,
      0.9926666617393494,
      0.9973053932189941,
      0.9950729608535767,
      0.9958480596542358,
      0.9955111145973206,
      0.9982982277870178,
      0.9991454482078552,
      0.9994049072265625,
      0.9986059069633484
    ],
    [
      0.7820457220077515,
      0.8197692632675171,
      0.8564709424972534,
      0.8505416512489319,
      0.8419476747512817,
      0.8574198484420776,
      0.8800896406173706,
      0.8553650975227356,
      0.8443772792816162,
      0.8834767937660217,
      0.8831011056900024,
      0.8467538952827454,
      0.8549644947052002,
      0.8735295534133911,
      0.8568543791770935,
      0.8304169178009033,
      0.8410970568656921,
      0.8672440648078918,
      0.8500033617019653,
      0.824735164642334,
      0.8561988472938538,
      0.8766183853149414,
      0.8550294637680054,
      0.8590119481086731,
      0.8476388454437256,
      0.8255302906036377,
      0.8509101271629333,
      0.8564354181289673,
      0.827991783618927,
      0.8323826789855957,
      0.8632515668869019,
      0.8491719365119934,
      0.8248401284217834,
      0.8467471599578857,
      0.8659616708755493,
      0.8476402759552002,
      0.8333354592323303,
      0.8721113204956055,
      0.8755019903182983,
      0.8420356512069702,
      0.8540305495262146,
      0.8746609687805176,
      0.8605405688285828,
      0.8603296875953674,
      0.8849161863327026,
      0.874980628490448,
      0.8681080937385559,
      0.8629330992698669,
      0.8800660967826843,
      0.8621777296066284,
      0.8332621455192566,
      0.8445310592651367,
      0.8630701899528503,
      0.8404611349105835,
      0.812892496585846,
      0.8397622108459473,
      0.8576621413230896,
      0.8287419676780701,
      0.8157575130462646,
      0.8575038313865662,
      0.8544039726257324,
      0.8244873881340027,
      0.8288547396659851,
      0.8671330809593201,
      0.848320722579956,
      0.8310052752494812,
      0.8444468975067139,
      0.8648928999900818,
      0.8304108381271362,
      0.8196625709533691,
      0.8467606902122498,
      0.9990002512931824,
      0.9998147487640381,
      0.9998389482498169,
      0.9998875260353088,
      0.9997985363006592,
      0.9973504543304443,
      0.9941532015800476,
      0.982531726360321,
      0.9781885147094727,
      0.9507863521575928,
      0.9426323175430298,
      0.9626289010047913,
      0.9369075298309326,
      0.943615198135376,
      0.9108656048774719,
      0.9081897735595703,
      0.9562572836875916,
      0.971114993095398,
      0.9701000452041626,
      0.9784592390060425,
      0.9642016887664795,
      0.9801658987998962,
      0.9800441265106201,
      0.9934777021408081,
      0.9963585138320923,
      0.9996787309646606,
      0.9996395111083984,
      0.9998492002487183,
      0.9999121427536011,
      0.9999530911445618,
      0.999961256980896,
      0.9999693036079407,
      0.9999606013298035,
      0.999957263469696,
      0.9999502301216125,
      0.9999361038208008,
      0.9998788833618164,
      0.9998046159744263,
      0.9998689293861389,
      0.999869704246521,
      0.9999368786811829,
      0.9998332858085632,
      0.9998920559883118,
      0.9998661279678345,
      0.9997534155845642,
      0.9998303055763245,
      0.99985271692276,
      0.9998047947883606,
      0.9986061453819275,
      0.987875759601593,
      0.9837855100631714,
      0.9670975804328918,
      0.9615098237991333,
      0.9723777770996094,
      0.9564833045005798,
      0.9826599955558777,
      0.9965100288391113,
      0.987629234790802,
      0.9948537349700928,
      0.9850581884384155,
      0.9845418930053711,
      0.9757252335548401,
      0.9791596531867981,
      0.9796390533447266,
      0.9961102604866028,
      0.9929786324501038,
      0.9989361763000488,
      0.9990489482879639,
      0.9993190169334412,
      0.9997922778129578,
      0.9998709559440613,
      0.9997868537902832,
      0.9999194145202637,
      0.9999318718910217,
      0.9997826814651489,
      0.9998239278793335,
      0.9998337030410767,
      0.9999005794525146,
      0.9998904466629028,
      0.9998809099197388,
      0.9999469518661499,
      0.9999315142631531,
      0.9999549388885498,
      0.9998535513877869,
      0.9998273849487305,
      0.9998123049736023,
      0.999866247177124,
      0.9999125003814697,
      0.9998654127120972,
      0.9998236298561096,
      0.9979264140129089,
      0.998753011226654,
      0.9935904741287231,
      0.9977455139160156,
      0.9959677457809448,
      0.9965432286262512,
      0.9961363077163696,
      0.9984704852104187,
      0.9991846680641174,
      0.9994184374809265,
      0.9986021518707275
    ],
    [
      0.7900968194007874,
      0.827355682849884,
      0.86253821849823,
      0.8580129146575928,
      0.850336492061615,
      0.8638066053390503,
      0.887322723865509,
      0.8641284704208374,
      0.8521944880485535,
      0.8904682397842407,
      0.8918789029121399,
      0.8572426438331604,
      0.8634604811668396,
      0.8813987374305725,
      0.866097629070282,
      0.8395531177520752,
      0.8487445116043091,
      0.873629093170166,
      0.857223629951477,
      0.8335307240486145,
      0.86127108335495,
      0.8809463977813721,
      0.8606404066085815,
      0.8654195666313171,
      0.8543357849121094,
      0.8358756303787231,
      0.8584535121917725,
      0.8631794452667236,
      0.8369752168655396,
      0.8412124514579773,
      0.8707568049430847,
      0.8576680421829224,
      0.8336544036865234,
      0.8549129366874695,
      0.8751578330993652,
      0.8571737408638,
      0.8427069783210754,
      0.8808801174163818,
      0.8856351375579834,
      0.8527422547340393,
      0.8633953332901001,
      0.8836939930915833,
      0.8690589666366577,
      0.8678700923919678,
      0.8903670310974121,
      0.8808355331420898,
      0.8746134042739868,
      0.8705844283103943,
      0.8876736760139465,
      0.8710682988166809,
      0.8422107696533203,
      0.852379322052002,
      0.8702268004417419,
      0.8488973379135132,
      0.8216630220413208,
      0.846589207649231,
      0.8649861812591553,
      0.8365592956542969,
      0.8229210376739502,
      0.8637367486953735,
      0.8624411821365356,
      0.8339540958404541,
      0.8356629610061646,
      0.8728027939796448,
      0.8560125827789307,
      0.8396186828613281,
      0.8508450984954834,
      0.8702951669692993,
      0.8371310830116272,
      0.8256667256355286,
      0.8518242239952087,
      0.9990007877349854,
      0.9998154640197754,
      0.9998411536216736,
      0.999890148639679,
      0.9998098015785217,
      0.9975984692573547,
      0.9946495294570923,
      0.9838376045227051,
      0.9799101948738098,
      0.954354465007782,
      0.9464129209518433,
      0.9652590155601501,
      0.9418937563896179,
      0.9495067000389099,
      0.9183825850486755,
      0.9152668714523315,
      0.96059650182724,
      0.9742873311042786,
      0.9729984998703003,
      0.9806238412857056,
      0.9671165943145752,
      0.9815305471420288,
      0.981437087059021,
      0.9940640330314636,
      0.9966903328895569,
      0.9997032880783081,
      0.9996498227119446,
      0.9998512268066406,
      0.999915361404419,
      0.9999547600746155,
      0.9999625086784363,
      0.9999710917472839,
      0.9999626278877258,
      0.9999603033065796,
      0.9999526143074036,
      0.9999389052391052,
      0.9998819231987,
      0.9998059272766113,
      0.9998694658279419,
      0.9998707175254822,
      0.9999390840530396,
      0.9998375773429871,
      0.9998975992202759,
      0.9998725652694702,
      0.99976646900177,
      0.999843180179596,
      0.9998672008514404,
      0.9998248219490051,
      0.9988112449645996,
      0.9888947010040283,
      0.98497074842453,
      0.9693552851676941,
      0.9644370079040527,
      0.9745163917541504,
      0.9595630168914795,
      0.9840129017829895,
      0.9967566132545471,
      0.9885898232460022,
      0.9952996373176575,
      0.986155092716217,
      0.9857027530670166,
      0.9775700569152832,
      0.9806710481643677,
      0.9816139936447144,
      0.996624231338501,
      0.9937405586242676,
      0.9990502595901489,
      0.9991716742515564,
      0.9994138479232788,
      0.9998113512992859,
      0.9998810887336731,
      0.9997989535331726,
      0.9999240636825562,
      0.9999378323554993,
      0.9998011589050293,
      0.9998385310173035,
      0.9998497366905212,
      0.9999096989631653,
      0.9999001622200012,
      0.9998932480812073,
      0.999950110912323,
      0.9999348521232605,
      0.9999563097953796,
      0.9998568296432495,
      0.9998272657394409,
      0.9998130798339844,
      0.9998669028282166,
      0.9999150633811951,
      0.9998728632926941,
      0.9998311996459961,
      0.9981389045715332,
      0.9989230632781982,
      0.9942314028739929,
      0.9980315566062927,
      0.9965351223945618,
      0.9969910383224487,
      0.9965598583221436,
      0.9985730051994324,
      0.9992048144340515,
      0.9994238018989563,
      0.9985960125923157
    ],
    [
      0.7965954542160034,
      0.8333035707473755,
      0.8675771355628967,
      0.8640201687812805,
      0.8571569919586182,
      0.8687371611595154,
      0.8925482034683228,
      0.870964527130127,
      0.8587778210639954,
      0.8959192037582397,
      0.8983773589134216,
      0.8654689788818359,
      0.8704966306686401,
      0.8879563808441162,
      0.8731969594955444,
      0.8477134704589844,
      0.8559008240699768,
      0.8792582154273987,
      0.8632350564002991,
      0.8415826559066772,
      0.8665401935577393,
      0.8851801753044128,
      0.8665711879730225,
      0.8713529706001282,
      0.8614593148231506,
      0.8459188938140869,
      0.8653547167778015,
      0.8692470192909241,
      0.8450050354003906,
      0.8492305278778076,
      0.8767295479774475,
      0.8640849590301514,
      0.8406786918640137,
      0.8614230155944824,
      0.8823423385620117,
      0.8653038740158081,
      0.8508262634277344,
      0.8879481554031372,
      0.8938287496566772,
      0.8618807792663574,
      0.8709971904754639,
      0.8914675116539001,
      0.8762403726577759,
      0.8741157650947571,
      0.8944593667984009,
      0.8873721361160278,
      0.8800525665283203,
      0.8769315481185913,
      0.8933627605438232,
      0.8777585625648499,
      0.8498385548591614,
      0.8587300777435303,
      0.8764421343803406,
      0.8561689853668213,
      0.8293786644935608,
      0.8529093861579895,
      0.8718608617782593,
      0.8438570499420166,
      0.8296442627906799,
      0.869611918926239,
      0.8698927164077759,
      0.8422635793685913,
      0.8428041338920593,
      0.8785266876220703,
      0.8636441230773926,
      0.8481225967407227,
      0.8576858639717102,
      0.8760819435119629,
      0.84366375207901,
      0.8310925960540771,
      0.8568205237388611,
      0.9990023374557495,
      0.9998168349266052,
      0.9998440742492676,
      0.999893307685852,
      0.999822199344635,
      0.9978237152099609,
      0.9950510859489441,
      0.9837719798088074,
      0.9812815189361572,
      0.9572106599807739,
      0.9495381712913513,
      0.9679181575775146,
      0.9457857012748718,
      0.9542336463928223,
      0.9237224459648132,
      0.9205304384231567,
      0.9635878205299377,
      0.9767866134643555,
      0.9752615690231323,
      0.9823500514030457,
      0.9693153500556946,
      0.9828943014144897,
      0.9826309680938721,
      0.994863748550415,
      0.9969779849052429,
      0.9997254610061646,
      0.9996593594551086,
      0.9998533725738525,
      0.9999178051948547,
      0.9999561309814453,
      0.9999633431434631,
      0.9999722838401794,
      0.9999639987945557,
      0.9999623894691467,
      0.9999545216560364,
      0.9999411702156067,
      0.9998846054077148,
      0.9998074173927307,
      0.9998698830604553,
      0.9998713731765747,
      0.9999406933784485,
      0.9998403787612915,
      0.9999017119407654,
      0.9998775124549866,
      0.999776303768158,
      0.9998529553413391,
      0.9998781085014343,
      0.9998416304588318,
      0.9989798665046692,
      0.989693284034729,
      0.9858099818229675,
      0.9709793329238892,
      0.9664409160614014,
      0.9761526584625244,
      0.9618895053863525,
      0.9854607582092285,
      0.9969397187232971,
      0.9894167184829712,
      0.9956952929496765,
      0.9870772361755371,
      0.9865548014640808,
      0.9789522886276245,
      0.9818121194839478,
      0.9831007719039917,
      0.9970034956932068,
      0.994384765625,
      0.9991431832313538,
      0.9992685317993164,
      0.9994757771492004,
      0.9998209476470947,
      0.9998879432678223,
      0.9998064041137695,
      0.9999232888221741,
      0.9999414682388306,
      0.9998155236244202,
      0.9998502731323242,
      0.9998624920845032,
      0.9999182224273682,
      0.9999072551727295,
      0.9999018311500549,
      0.9999523758888245,
      0.9999379515647888,
      0.9999574422836304,
      0.9998595714569092,
      0.9998276233673096,
      0.9998140335083008,
      0.99986732006073,
      0.9999173879623413,
      0.9998788237571716,
      0.9998409152030945,
      0.998290479183197,
      0.9990509152412415,
      0.994723916053772,
      0.998238742351532,
      0.9969586133956909,
      0.9972980618476868,
      0.9968476891517639,
      0.9986191987991333,
      0.9992184042930603,
      0.9994284510612488,
      0.9985979199409485
    ],
    [
      0.8040785789489746,
      0.839337944984436,
      0.8729848861694336,
      0.8711065053939819,
      0.8653519749641418,
      0.8738694787025452,
      0.8981258869171143,
      0.8788343071937561,
      0.8666112422943115,
      0.9018731713294983,
      0.9054921865463257,
      0.8749842643737793,
      0.878841757774353,
      0.895370602607727,
      0.8811814785003662,
      0.8573805689811707,
      0.864048957824707,
      0.8856719732284546,
      0.8702690005302429,
      0.8506934642791748,
      0.8722654581069946,
      0.8904345035552979,
      0.873267412185669,
      0.8778203725814819,
      0.8685967922210693,
      0.8564929962158203,
      0.8725694417953491,
      0.8761790990829468,
      0.8543617725372314,
      0.8586365580558777,
      0.8835685849189758,
      0.8715198040008545,
      0.8497898578643799,
      0.8691146373748779,
      0.8891342878341675,
      0.8736186027526855,
      0.8598607778549194,
      0.8953122496604919,
      0.901447594165802,
      0.8715339303016663,
      0.8794254660606384,
      0.8979233503341675,
      0.8842250108718872,
      0.8810964822769165,
      0.8987974524497986,
      0.8899607062339783,
      0.8863608241081238,
      0.8841025829315186,
      0.899117112159729,
      0.8850334882736206,
      0.8591609001159668,
      0.8662800788879395,
      0.8832491636276245,
      0.864213228225708,
      0.8384867906570435,
      0.8601114749908447,
      0.8794480562210083,
      0.8524444103240967,
      0.8379248380661011,
      0.876488208770752,
      0.8785025477409363,
      0.8528776168823242,
      0.8517959117889404,
      0.885109007358551,
      0.8725060224533081,
      0.8585395812988281,
      0.8655105829238892,
      0.8823453783988953,
      0.8508390188217163,
      0.8376433849334717,
      0.8617508411407471,
      0.9990043044090271,
      0.9998178482055664,
      0.999846875667572,
      0.9998963475227356,
      0.9998332858085632,
      0.9980359673500061,
      0.9954330921173096,
      0.9847670197486877,
      0.9823209047317505,
      0.9600446820259094,
      0.952625572681427,
      0.9706090688705444,
      0.9496700167655945,
      0.9584305286407471,
      0.9286733865737915,
      0.9258481860160828,
      0.9663739800453186,
      0.979070782661438,
      0.9773463606834412,
      0.9838932752609253,
      0.9713845252990723,
      0.9840394258499146,
      0.9836921691894531,
      0.9952316284179688,
      0.9972245693206787,
      0.999745786190033,
      0.9996709823608398,
      0.9998553991317749,
      0.9999205470085144,
      0.9999574422836304,
      0.9999641180038452,
      0.9999732971191406,
      0.9999648332595825,
      0.9999637603759766,
      0.9999558925628662,
      0.999943196773529,
      0.9998868107795715,
      0.9998089671134949,
      0.9998705387115479,
      0.999872624874115,
      0.9999426603317261,
      0.9998410940170288,
      0.9999054670333862,
      0.9998816847801208,
      0.9997841715812683,
      0.9998610615730286,
      0.9998868107795715,
      0.999854326248169,
      0.9991234540939331,
      0.990472137928009,
      0.9866207242012024,
      0.9726720452308655,
      0.968641459941864,
      0.9779855012893677,
      0.9646400809288025,
      0.9867463111877441,
      0.9971654415130615,
      0.9904016256332397,
      0.9963734149932861,
      0.9881191849708557,
      0.9874117374420166,
      0.9802208542823792,
      0.9827685356140137,
      0.9843279719352722,
      0.99709153175354,
      0.9948616027832031,
      0.9992352724075317,
      0.9993465542793274,
      0.9995206594467163,
      0.999834418296814,
      0.999895453453064,
      0.9998176097869873,
      0.9999299049377441,
      0.9999462366104126,
      0.9998285174369812,
      0.9998601078987122,
      0.9998728036880493,
      0.9999244213104248,
      0.999911367893219,
      0.9998906254768372,
      0.9999533295631409,
      0.9999399781227112,
      0.9999584555625916,
      0.9998623132705688,
      0.9998268485069275,
      0.9998145699501038,
      0.9998679757118225,
      0.9999192953109741,
      0.9998842477798462,
      0.9998494386672974,
      0.9984590411186218,
      0.9991468191146851,
      0.9951514601707458,
      0.9984105229377747,
      0.9973355531692505,
      0.997545599937439,
      0.9971243739128113,
      0.9986929893493652,
      0.999235212802887,
      0.9994367957115173,
      0.9986001253128052
    ],
    [
      0.811011791229248,
      0.8451086282730103,
      0.8786085247993469,
      0.8784165978431702,
      0.8735542297363281,
      0.8795551061630249,
      0.9036270380020142,
      0.8865453004837036,
      0.8749069571495056,
      0.9082810878753662,
      0.9124823808670044,
      0.8845283389091492,
      0.8879438638687134,
      0.9029296636581421,
      0.8893725872039795,
      0.8672834634780884,
      0.872822642326355,
      0.892183780670166,
      0.8776986598968506,
      0.8603902459144592,
      0.8787722587585449,
      0.8956127762794495,
      0.8797451257705688,
      0.883867084980011,
      0.8759720325469971,
      0.8674207329750061,
      0.8805186748504639,
      0.8839166164398193,
      0.8647844195365906,
      0.8685494065284729,
      0.8908414840698242,
      0.8793259263038635,
      0.8593510389328003,
      0.8768374919891357,
      0.895753026008606,
      0.8816044330596924,
      0.8685288429260254,
      0.9022839069366455,
      0.9084720015525818,
      0.8803834915161133,
      0.8872681260108948,
      0.9039311408996582,
      0.8913969993591309,
      0.8870559930801392,
      0.9023253321647644,
      0.8939105272293091,
      0.8920032978057861,
      0.8909110426902771,
      0.904733419418335,
      0.8920958042144775,
      0.8684214353561401,
      0.8739284873008728,
      0.8903806209564209,
      0.8722260594367981,
      0.8480671048164368,
      0.8673315644264221,
      0.8872195482254028,
      0.860973060131073,
      0.8470034599304199,
      0.8834329843521118,
      0.8875405788421631,
      0.8642971515655518,
      0.8619118928909302,
      0.8920455574989319,
      0.8814260363578796,
      0.8694036602973938,
      0.8740076422691345,
      0.8893430829048157,
      0.8582335710525513,
      0.8447030782699585,
      0.8663244843482971,
      0.9990077018737793,
      0.9998196363449097,
      0.9998499155044556,
      0.9998993873596191,
      0.9998430013656616,
      0.9982168674468994,
      0.9958018064498901,
      0.985718309879303,
      0.9836596846580505,
      0.9624828696250916,
      0.9556692838668823,
      0.9732568264007568,
      0.954500675201416,
      0.9626060724258423,
      0.9332074522972107,
      0.9309062957763672,
      0.9692670106887817,
      0.9813061952590942,
      0.979454755783081,
      0.9852291345596313,
      0.9732977151870728,
      0.9852100610733032,
      0.9846630096435547,
      0.995288610458374,
      0.9974126219749451,
      0.9997622966766357,
      0.9996784329414368,
      0.9998570084571838,
      0.9999229311943054,
      0.9999587535858154,
      0.9999649524688721,
      0.9999746680259705,
      0.9999663233757019,
      0.9999658465385437,
      0.9999575018882751,
      0.9999449253082275,
      0.9998865723609924,
      0.9998090267181396,
      0.9998709559440613,
      0.9998743534088135,
      0.999944806098938,
      0.9998441934585571,
      0.9999099969863892,
      0.9998860955238342,
      0.9997919797897339,
      0.999869167804718,
      0.9998955130577087,
      0.9998628497123718,
      0.999264121055603,
      0.9912842512130737,
      0.9876234531402588,
      0.9745579361915588,
      0.9709830284118652,
      0.9796116352081299,
      0.9674218893051147,
      0.9878436326980591,
      0.9973548650741577,
      0.9910722970962524,
      0.9966233968734741,
      0.9888955354690552,
      0.9881899952888489,
      0.981525719165802,
      0.9839147329330444,
      0.9857009053230286,
      0.9974725246429443,
      0.9954401254653931,
      0.9993485808372498,
      0.9994229674339294,
      0.9995806813240051,
      0.999847412109375,
      0.9999020099639893,
      0.9998264908790588,
      0.9999319911003113,
      0.9999493956565857,
      0.9998399019241333,
      0.9998688101768494,
      0.9998823404312134,
      0.9999310374259949,
      0.9999182820320129,
      0.9999008178710938,
      0.9999557137489319,
      0.9999403953552246,
      0.9999595880508423,
      0.9998649954795837,
      0.9998267292976379,
      0.9998155832290649,
      0.9998686909675598,
      0.9999213218688965,
      0.9998899698257446,
      0.9998589754104614,
      0.9986468553543091,
      0.9992561340332031,
      0.995587944984436,
      0.998582661151886,
      0.997662365436554,
      0.9977862238883972,
      0.9974088668823242,
      0.9987950325012207,
      0.9992552995681763,
      0.9994423985481262,
      0.998602569103241
    ],
    [
      0.8218338489532471,
      0.8528236150741577,
      0.884914219379425,
      0.8878062963485718,
      0.8832260370254517,
      0.8864008784294128,
      0.9104423522949219,
      0.8950521945953369,
      0.8838090896606445,
      0.9144532084465027,
      0.9191885590553284,
      0.8934464454650879,
      0.8957071900367737,
      0.9098238945007324,
      0.8970703482627869,
      0.8755524158477783,
      0.8802789449691772,
      0.8978052139282227,
      0.8837036490440369,
      0.8689157962799072,
      0.8845161199569702,
      0.9007865190505981,
      0.8856682777404785,
      0.8888629674911499,
      0.881991982460022,
      0.8759481906890869,
      0.887317419052124,
      0.8904337882995605,
      0.8729325532913208,
      0.8762105703353882,
      0.8966556787490845,
      0.8859727382659912,
      0.8684327602386475,
      0.8840042352676392,
      0.9020219445228577,
      0.8894674181938171,
      0.8771191239356995,
      0.9082784652709961,
      0.9149415493011475,
      0.889091968536377,
      0.8948935270309448,
      0.9097180962562561,
      0.8995335102081299,
      0.8942136764526367,
      0.9071002006530762,
      0.8988018035888672,
      0.8985679149627686,
      0.8977559208869934,
      0.9099028706550598,
      0.8996589183807373,
      0.8783776760101318,
      0.8817811012268066,
      0.8972305655479431,
      0.8808937072753906,
      0.8576056957244873,
      0.874549150466919,
      0.8945838212966919,
      0.8689666986465454,
      0.8550406098365784,
      0.8895798325538635,
      0.8944559693336487,
      0.8724766969680786,
      0.8693934082984924,
      0.8978463411331177,
      0.8889018893241882,
      0.877899706363678,
      0.88179612159729,
      0.8955827951431274,
      0.8661956191062927,
      0.851793646812439,
      0.8712258338928223,
      0.9990061521530151,
      0.9998216032981873,
      0.9998529553413391,
      0.9999024868011475,
      0.999853789806366,
      0.9984304308891296,
      0.9962253570556641,
      0.9869729280471802,
      0.9852754473686218,
      0.9656495451927185,
      0.9590120911598206,
      0.9757853150367737,
      0.9586944580078125,
      0.966550886631012,
      0.9374815821647644,
      0.9360832571983337,
      0.9719568490982056,
      0.9833608269691467,
      0.9816210269927979,
      0.9868311285972595,
      0.9754129648208618,
      0.9865139722824097,
      0.98589688539505,
      0.9957288503646851,
      0.9976829886436462,
      0.9997811317443848,
      0.9996895790100098,
      0.9998590350151062,
      0.9999257922172546,
      0.9999600648880005,
      0.9999657869338989,
      0.9999755024909973,
      0.9999656081199646,
      0.9999671578407288,
      0.9999589920043945,
      0.9999472498893738,
      0.9998894929885864,
      0.9998112916946411,
      0.9998714327812195,
      0.9998745918273926,
      0.9999464154243469,
      0.9998477101325989,
      0.999913215637207,
      0.9998899102210999,
      0.9997986555099487,
      0.9998764395713806,
      0.9999033212661743,
      0.9998756051063538,
      0.9993912577629089,
      0.9920388460159302,
      0.9886495471000671,
      0.9765357971191406,
      0.9729421138763428,
      0.9809792041778564,
      0.9697785973548889,
      0.9887863397598267,
      0.9974967837333679,
      0.9917963743209839,
      0.9970542788505554,
      0.9898852109909058,
      0.9890328645706177,
      0.9828697443008423,
      0.9851077198982239,
      0.9870656132698059,
      0.9977928400039673,
      0.9959701299667358,
      0.9994529485702515,
      0.9994786381721497,
      0.9996367692947388,
      0.9998589158058167,
      0.9999082684516907,
      0.9998356699943542,
      0.9999301433563232,
      0.9999527931213379,
      0.9998523592948914,
      0.9998785853385925,
      0.99989253282547,
      0.9999374747276306,
      0.9999238848686218,
      0.9999111890792847,
      0.9999573230743408,
      0.9999427199363708,
      0.9999606609344482,
      0.9998684525489807,
      0.9998270869255066,
      0.9998170733451843,
      0.9998695254325867,
      0.9999232292175293,
      0.9998953342437744,
      0.9998698234558105,
      0.9988275170326233,
      0.9993758797645569,
      0.9961199164390564,
      0.99882572889328,
      0.997997522354126,
      0.9980694651603699,
      0.9977073669433594,
      0.9989301562309265,
      0.9992815852165222,
      0.9994471073150635,
      0.9985989332199097
    ],
    [
      0.8310415744781494,
      0.8592318892478943,
      0.8899675607681274,
      0.8965445756912231,
      0.8922327756881714,
      0.893277108669281,
      0.9169646501541138,
      0.9032574892044067,
      0.892529308795929,
      0.9209418892860413,
      0.9255558252334595,
      0.9019657373428345,
      0.9035689830780029,
      0.916435718536377,
      0.9047918319702148,
      0.8849401473999023,
      0.8888904452323914,
      0.9038150310516357,
      0.8905842304229736,
      0.8790344595909119,
      0.8907684683799744,
      0.9059396982192993,
      0.8927254676818848,
      0.8953119516372681,
      0.8899356126785278,
      0.886481523513794,
      0.8959765434265137,
      0.8980109095573425,
      0.882671594619751,
      0.8853695392608643,
      0.903670072555542,
      0.8931829929351807,
      0.8792245984077454,
      0.892353892326355,
      0.9087628126144409,
      0.8978418111801147,
      0.887653648853302,
      0.9147427678108215,
      0.9214568138122559,
      0.8983297348022461,
      0.9023036956787109,
      0.9153386354446411,
      0.9073094725608826,
      0.9005470275878906,
      0.9111161828041077,
      0.9030301570892334,
      0.9044314622879028,
      0.904125452041626,
      0.9146836996078491,
      0.9065585136413574,
      0.8886529207229614,
      0.8899308443069458,
      0.9039089679718018,
      0.8900502920150757,
      0.8683536648750305,
      0.8826519250869751,
      0.9017467498779297,
      0.8779378533363342,
      0.8645375967025757,
      0.8962117433547974,
      0.9019614458084106,
      0.8821209073066711,
      0.8776839375495911,
      0.9042249321937561,
      0.8968298435211182,
      0.8874785900115967,
      0.8904180526733398,
      0.9023904800415039,
      0.8755013942718506,
      0.8599110841751099,
      0.8776596188545227,
      0.9990162253379822,
      0.9998249411582947,
      0.9998571872711182,
      0.9999051094055176,
      0.9998629093170166,
      0.9986393451690674,
      0.9965901374816895,
      0.9879457950592041,
      0.9866062998771667,
      0.9683342576026917,
      0.9621667265892029,
      0.9783254861831665,
      0.9625430703163147,
      0.9703588485717773,
      0.9418389797210693,
      0.9408515691757202,
      0.9747123718261719,
      0.9853842854499817,
      0.9836791753768921,
      0.9882174134254456,
      0.9773001670837402,
      0.9876527786254883,
      0.9869781136512756,
      0.9961181879043579,
      0.9979631900787354,
      0.9998002052307129,
      0.9997078776359558,
      0.9998622536659241,
      0.9999293684959412,
      0.9999618530273438,
      0.9999666810035706,
      0.999976634979248,
      0.9999674558639526,
      0.9999688267707825,
      0.9999603033065796,
      0.9999487996101379,
      0.9998914003372192,
      0.9998125433921814,
      0.9998716711997986,
      0.9998758435249329,
      0.9999480247497559,
      0.9998513460159302,
      0.9999167323112488,
      0.999893844127655,
      0.9998047947883606,
      0.9998829960823059,
      0.9999107718467712,
      0.9998886585235596,
      0.9994930624961853,
      0.9927689433097839,
      0.9895360469818115,
      0.9783948063850403,
      0.9747095108032227,
      0.9824004769325256,
      0.9724886417388916,
      0.9897929430007935,
      0.9977255463600159,
      0.9930094480514526,
      0.9982096552848816,
      0.9912008047103882,
      0.9900476336479187,
      0.9840543270111084,
      0.9860844612121582,
      0.9882190227508545,
      0.9980952143669128,
      0.9964126944541931,
      0.9995337128639221,
      0.999542772769928,
      0.9996793270111084,
      0.9998700618743896,
      0.9999136328697205,
      0.9998430609703064,
      0.9999316930770874,
      0.9999557137489319,
      0.9998624324798584,
      0.9998863339424133,
      0.999894917011261,
      0.9999420642852783,
      0.9999284744262695,
      0.9999167919158936,
      0.9999590516090393,
      0.9999451041221619,
      0.999961793422699,
      0.9998728036880493,
      0.9998269081115723,
      0.9998184442520142,
      0.9998703002929688,
      0.9999250769615173,
      0.999900221824646,
      0.9998714923858643,
      0.9989467859268188,
      0.9994564056396484,
      0.9965261816978455,
      0.9989709854125977,
      0.998262882232666,
      0.9983090162277222,
      0.9979692697525024,
      0.9990271329879761,
      0.9992814660072327,
      0.9994496703147888,
      0.9985924363136292
    ],
    [
      0.838240921497345,
      0.8649929165840149,
      0.8962387442588806,
      0.9044427871704102,
      0.899933934211731,
      0.9001501798629761,
      0.9230300784111023,
      0.9103803634643555,
      0.89991295337677,
      0.9269694685935974,
      0.9313596487045288,
      0.9091159105300903,
      0.9103537201881409,
      0.9233275055885315,
      0.9119314551353455,
      0.8943365812301636,
      0.8977071046829224,
      0.9098367691040039,
      0.8979105949401855,
      0.8892310261726379,
      0.898116409778595,
      0.9115982055664062,
      0.9003336429595947,
      0.9026399850845337,
      0.8990123867988586,
      0.8979178071022034,
      0.9053921699523926,
      0.9058291912078857,
      0.893580436706543,
      0.8956140279769897,
      0.9112217426300049,
      0.9013792276382446,
      0.8899275064468384,
      0.9010316133499146,
      0.9152984023094177,
      0.9063035249710083,
      0.8977068662643433,
      0.9208748936653137,
      0.9273961186408997,
      0.9066921472549438,
      0.9086534380912781,
      0.9200894832611084,
      0.9146299362182617,
      0.9066253900527954,
      0.914422333240509,
      0.907312273979187,
      0.9100625514984131,
      0.9100962281227112,
      0.9192307591438293,
      0.9128105044364929,
      0.8983927369117737,
      0.8983150720596313,
      0.9097718000411987,
      0.8987694978713989,
      0.8791947364807129,
      0.891030490398407,
      0.9083397388458252,
      0.8873097896575928,
      0.8752542734146118,
      0.9034309387207031,
      0.9093513488769531,
      0.89214026927948,
      0.8879880905151367,
      0.9109845161437988,
      0.9053164720535278,
      0.8979010581970215,
      0.9002618789672852,
      0.9094449877738953,
      0.8850783109664917,
      0.8701913952827454,
      0.8845915198326111,
      0.9990219473838806,
      0.999826192855835,
      0.9998597502708435,
      0.9999075531959534,
      0.9998701214790344,
      0.998820960521698,
      0.9969500303268433,
      0.9888895153999329,
      0.9876710772514343,
      0.9706206321716309,
      0.9650009870529175,
      0.9804614782333374,
      0.9657298922538757,
      0.973240852355957,
      0.9455998539924622,
      0.9448093175888062,
      0.977020263671875,
      0.9869500994682312,
      0.9854207634925842,
      0.9892740845680237,
      0.9788248538970947,
      0.9887040853500366,
      0.9879685044288635,
      0.9964280724525452,
      0.9981270432472229,
      0.9998109340667725,
      0.9997110366821289,
      0.9998617172241211,
      0.999930202960968,
      0.9999626278877258,
      0.9999673366546631,
      0.9999775886535645,
      0.999968409538269,
      0.999970018863678,
      0.9999613761901855,
      0.9999502301216125,
      0.9998928308486938,
      0.9998141527175903,
      0.9998738169670105,
      0.9998767971992493,
      0.9999489188194275,
      0.9998524188995361,
      0.9999184608459473,
      0.9998962879180908,
      0.9998086094856262,
      0.9998876452445984,
      0.999915599822998,
      0.9998964071273804,
      0.9995783567428589,
      0.9934770464897156,
      0.9904153347015381,
      0.9802128076553345,
      0.9766969084739685,
      0.9836788773536682,
      0.9751819372177124,
      0.990700900554657,
      0.9977968335151672,
      0.993150532245636,
      0.9978083372116089,
      0.9915339946746826,
      0.9905785918235779,
      0.9850363731384277,
      0.9871407747268677,
      0.9892348647117615,
      0.9983358383178711,
      0.9966302514076233,
      0.9995955228805542,
      0.9995861649513245,
      0.9997117519378662,
      0.9998766779899597,
      0.9999181628227234,
      0.9998490214347839,
      0.9999337196350098,
      0.9999579191207886,
      0.9998695254325867,
      0.9998907446861267,
      0.999899685382843,
      0.9999445676803589,
      0.9999321699142456,
      0.9999209046363831,
      0.9999604225158691,
      0.9999467134475708,
      0.9999626874923706,
      0.9998751282691956,
      0.9998272061347961,
      0.9998197555541992,
      0.9998710751533508,
      0.9999268054962158,
      0.9999045729637146,
      0.9998758435249329,
      0.999047577381134,
      0.9995195269584656,
      0.9968764185905457,
      0.999050498008728,
      0.9984673261642456,
      0.9984726905822754,
      0.9981640577316284,
      0.9990886449813843,
      0.9992940425872803,
      0.9994547367095947,
      0.9985913634300232
    ],
    [
      0.8470943570137024,
      0.8719879388809204,
      0.9036470651626587,
      0.9125570058822632,
      0.9083287715911865,
      0.908897876739502,
      0.9304981231689453,
      0.9194715023040771,
      0.9094045162200928,
      0.934288740158081,
      0.9378546476364136,
      0.9184064865112305,
      0.918647050857544,
      0.9301866292953491,
      0.9193398952484131,
      0.9045423269271851,
      0.9067493677139282,
      0.915621280670166,
      0.9059975147247314,
      0.9006903171539307,
      0.9067667126655579,
      0.918380618095398,
      0.9091792106628418,
      0.9112392663955688,
      0.9093153476715088,
      0.9104241728782654,
      0.9155755639076233,
      0.9141821265220642,
      0.9056456089019775,
      0.9078313112258911,
      0.919441819190979,
      0.9097968935966492,
      0.901823878288269,
      0.9106525778770447,
      0.921908438205719,
      0.914936363697052,
      0.9089292883872986,
      0.9273155927658081,
      0.933292031288147,
      0.9158039093017578,
      0.9153704643249512,
      0.9252200126647949,
      0.9224507808685303,
      0.9139388799667358,
      0.9189435839653015,
      0.9145894646644592,
      0.9161183834075928,
      0.9162194728851318,
      0.9244461059570312,
      0.9191021919250488,
      0.9076638221740723,
      0.9072911143302917,
      0.9160637259483337,
      0.9079259634017944,
      0.8923641443252563,
      0.9017685651779175,
      0.9161711931228638,
      0.898094654083252,
      0.8887784481048584,
      0.9121273756027222,
      0.9181476831436157,
      0.9040660858154297,
      0.9006881713867188,
      0.9192245602607727,
      0.9152348041534424,
      0.9095189571380615,
      0.9118399024009705,
      0.9178683161735535,
      0.8966324925422668,
      0.8822416067123413,
      0.8939265012741089,
      0.9990324974060059,
      0.9998295903205872,
      0.9998632669448853,
      0.9999091029167175,
      0.9998751282691956,
      0.9989177584648132,
      0.9972432851791382,
      0.989683985710144,
      0.9884731769561768,
      0.9726858735084534,
      0.9675461053848267,
      0.9824091792106628,
      0.9687045812606812,
      0.9761132597923279,
      0.9496294260025024,
      0.9485884308815002,
      0.979335367679596,
      0.9884493947029114,
      0.9870676398277283,
      0.9904001355171204,
      0.9805015921592712,
      0.9896945357322693,
      0.9889285564422607,
      0.9967488646507263,
      0.9983173608779907,
      0.9998199343681335,
      0.9997181296348572,
      0.9998638033866882,
      0.9999321103096008,
      0.9999634027481079,
      0.9999678134918213,
      0.9999784231185913,
      0.9999693036079407,
      0.9999712705612183,
      0.9999625086784363,
      0.9999514818191528,
      0.9998950362205505,
      0.9998159408569336,
      0.9998725056648254,
      0.9998788237571716,
      0.9999502301216125,
      0.999855101108551,
      0.9999210238456726,
      0.9998990297317505,
      0.9998130798339844,
      0.9998925924301147,
      0.9999207854270935,
      0.9999039173126221,
      0.9996382594108582,
      0.9940915703773499,
      0.9912821650505066,
      0.9817245602607727,
      0.9789676070213318,
      0.9852235913276672,
      0.9786285161972046,
      0.9919061660766602,
      0.9979332089424133,
      0.9937084317207336,
      0.9980505704879761,
      0.992331862449646,
      0.9914710521697998,
      0.9860294461250305,
      0.9883373975753784,
      0.9903100728988647,
      0.9985619187355042,
      0.9970296621322632,
      0.9996466636657715,
      0.9996252655982971,
      0.999740481376648,
      0.9998851418495178,
      0.9999224543571472,
      0.9998548030853271,
      0.9999356269836426,
      0.99996018409729,
      0.999875009059906,
      0.9998944997787476,
      0.9999041557312012,
      0.9999470710754395,
      0.9999344348907471,
      0.9999235272407532,
      0.9999613761901855,
      0.9999480843544006,
      0.9999634027481079,
      0.9998776316642761,
      0.9998261332511902,
      0.9998202919960022,
      0.9998717308044434,
      0.9999280571937561,
      0.9999077916145325,
      0.9998784065246582,
      0.9990587830543518,
      0.9995520114898682,
      0.9970566630363464,
      0.9989465475082397,
      0.9985597133636475,
      0.9985668063163757,
      0.9983114004135132,
      0.9990934133529663,
      0.9993012547492981,
      0.9994528293609619,
      0.9985823035240173
    ],
    [
      0.8589439988136292,
      0.881691038608551,
      0.9124062061309814,
      0.9219348430633545,
      0.9183543920516968,
      0.9195003509521484,
      0.9389208555221558,
      0.9298925399780273,
      0.9213126301765442,
      0.9424263834953308,
      0.9452709555625916,
      0.9293310046195984,
      0.9276309013366699,
      0.9375850558280945,
      0.9278134107589722,
      0.9163930416107178,
      0.9176005721092224,
      0.9220835566520691,
      0.91556316614151,
      0.9132629632949829,
      0.9162460565567017,
      0.9255521297454834,
      0.9196605682373047,
      0.9210596084594727,
      0.9210677146911621,
      0.9230642318725586,
      0.92659991979599,
      0.9238498210906982,
      0.9193606972694397,
      0.9219900965690613,
      0.928708553314209,
      0.9207855463027954,
      0.915345311164856,
      0.9222863912582397,
      0.9294062852859497,
      0.9246192574501038,
      0.9213660359382629,
      0.9349015355110168,
      0.9398131966590881,
      0.9258361458778381,
      0.9235128164291382,
      0.9317192435264587,
      0.9309465885162354,
      0.9229929447174072,
      0.9246384501457214,
      0.9209039807319641,
      0.923899233341217,
      0.9243680238723755,
      0.9315945506095886,
      0.9268516898155212,
      0.9178592562675476,
      0.9185394048690796,
      0.9241724610328674,
      0.9184436798095703,
      0.9073491096496582,
      0.9159876704216003,
      0.9254589080810547,
      0.9107475280761719,
      0.9049866199493408,
      0.9227371215820312,
      0.927544891834259,
      0.9164893627166748,
      0.9149653911590576,
      0.9282405376434326,
      0.9258369207382202,
      0.9219557046890259,
      0.9242211580276489,
      0.926479697227478,
      0.9085230827331543,
      0.8958314061164856,
      0.9047150015830994,
      0.9990416169166565,
      0.9998326897621155,
      0.9998669028282166,
      0.9999112486839294,
      0.9998804926872253,
      0.9990116357803345,
      0.9975144863128662,
      0.9905528426170349,
      0.9892659187316895,
      0.9747762680053711,
      0.9704016447067261,
      0.9844255447387695,
      0.9717047214508057,
      0.9787822365760803,
      0.9541186690330505,
      0.9527072310447693,
      0.9817968010902405,
      0.9899072647094727,
      0.9886723160743713,
      0.991550087928772,
      0.9822359085083008,
      0.9906184077262878,
      0.990028977394104,
      0.9971848130226135,
      0.9985425472259521,
      0.9998313188552856,
      0.9997290372848511,
      0.9998666048049927,
      0.9999350905418396,
      0.999964714050293,
      0.9999687671661377,
      0.9999793767929077,
      0.9999703168869019,
      0.999972403049469,
      0.999963641166687,
      0.9999529719352722,
      0.9998965263366699,
      0.9998173713684082,
      0.9998744130134583,
      0.9998805522918701,
      0.9999516010284424,
      0.9998576045036316,
      0.9999234080314636,
      0.9999018311500549,
      0.999817430973053,
      0.999897301197052,
      0.9999258518218994,
      0.9999125599861145,
      0.9996931552886963,
      0.9951941967010498,
      0.9923223257064819,
      0.9834771156311035,
      0.9816926121711731,
      0.986760139465332,
      0.981506884098053,
      0.9931088089942932,
      0.9980683326721191,
      0.9942607879638672,
      0.9983345866203308,
      0.9932141304016113,
      0.9925687313079834,
      0.9874495267868042,
      0.9896646738052368,
      0.9913617968559265,
      0.998787522315979,
      0.9975652098655701,
      0.999696671962738,
      0.9996459484100342,
      0.999765932559967,
      0.9998921155929565,
      0.9999257922172546,
      0.9998588562011719,
      0.9999375343322754,
      0.9999622702598572,
      0.9998810291290283,
      0.9998984336853027,
      0.9999065399169922,
      0.9999476671218872,
      0.9999358654022217,
      0.9999246597290039,
      0.9999618530273438,
      0.9999496340751648,
      0.9999646544456482,
      0.9998818039894104,
      0.9998273253440857,
      0.9998239874839783,
      0.9998738169670105,
      0.9999297261238098,
      0.9999085664749146,
      0.999868631362915,
      0.9990404844284058,
      0.9995651841163635,
      0.9973564147949219,
      0.9990529417991638,
      0.9987035393714905,
      0.9986616373062134,
      0.9984674453735352,
      0.9991331696510315,
      0.9992589354515076,
      0.999415934085846,
      0.9985520839691162
    ],
    [
      0.876981258392334,
      0.8981482982635498,
      0.9254862070083618,
      0.9352998733520508,
      0.9336589574813843,
      0.933833122253418,
      0.9502800703048706,
      0.9439513087272644,
      0.9368377923965454,
      0.9526187777519226,
      0.9550394415855408,
      0.9427446722984314,
      0.939210057258606,
      0.9464664459228516,
      0.938636302947998,
      0.9309478402137756,
      0.9309300184249878,
      0.9308839440345764,
      0.9269675016403198,
      0.9271414875984192,
      0.9281005859375,
      0.9334545135498047,
      0.9317753911018372,
      0.9315178394317627,
      0.9338757395744324,
      0.9360848665237427,
      0.9377822279930115,
      0.9345036149024963,
      0.9330723285675049,
      0.9359961152076721,
      0.9388511180877686,
      0.9330201745033264,
      0.9301667809486389,
      0.936737596988678,
      0.9389519691467285,
      0.9371155500411987,
      0.9373272657394409,
      0.9461759328842163,
      0.9496333003044128,
      0.9397184252738953,
      0.9370732307434082,
      0.9423858523368835,
      0.9422396421432495,
      0.9368460178375244,
      0.9355106353759766,
      0.930138349533081,
      0.9354780912399292,
      0.9369025826454163,
      0.9429870843887329,
      0.9388668537139893,
      0.9330011606216431,
      0.9347845911979675,
      0.936779797077179,
      0.932242214679718,
      0.9257396459579468,
      0.9333374500274658,
      0.9376174211502075,
      0.9266621470451355,
      0.9247904419898987,
      0.935774564743042,
      0.9389309287071228,
      0.9309779405593872,
      0.92983478307724,
      0.9385854005813599,
      0.9370104670524597,
      0.9347084760665894,
      0.9371731877326965,
      0.9358271360397339,
      0.9210120439529419,
      0.9106782674789429,
      0.9149942994117737,
      0.9990677833557129,
      0.9998379945755005,
      0.999873161315918,
      0.999911904335022,
      0.9998884797096252,
      0.9991378784179688,
      0.9978760480880737,
      0.9918793439865112,
      0.9905719757080078,
      0.9778181910514832,
      0.9744899868965149,
      0.987071692943573,
      0.9757195711135864,
      0.9822324514389038,
      0.9596223831176758,
      0.9573099613189697,
      0.9844495058059692,
      0.9916368126869202,
      0.9905383586883545,
      0.992885172367096,
      0.9845471978187561,
      0.9918405413627625,
      0.9914136528968811,
      0.9976944923400879,
      0.9988023638725281,
      0.9998461604118347,
      0.9997428059577942,
      0.9998694658279419,
      0.9999378323554993,
      0.9999657869338989,
      0.9999694228172302,
      0.9999798536300659,
      0.9999709725379944,
      0.9999733567237854,
      0.9999648928642273,
      0.9999544024467468,
      0.9998981952667236,
      0.9998190999031067,
      0.9998757243156433,
      0.9998818635940552,
      0.9999531507492065,
      0.9998602867126465,
      0.9999262690544128,
      0.9999033212661743,
      0.9998230338096619,
      0.999901533126831,
      0.999930739402771,
      0.9999203681945801,
      0.9997488260269165,
      0.9963410496711731,
      0.9935653805732727,
      0.9855351448059082,
      0.9840477705001831,
      0.9885215163230896,
      0.984424889087677,
      0.9941534996032715,
      0.9982402324676514,
      0.9951079487800598,
      0.9985731244087219,
      0.9942405223846436,
      0.9938093423843384,
      0.9890520572662354,
      0.9912856817245483,
      0.9929614067077637,
      0.9990373253822327,
      0.9981796145439148,
      0.9997454285621643,
      0.9996751546859741,
      0.999789834022522,
      0.9998993873596191,
      0.9999301433563232,
      0.9998661875724792,
      0.9999397397041321,
      0.9999645948410034,
      0.9998903274536133,
      0.9999048113822937,
      0.9999132752418518,
      0.9999508857727051,
      0.999938428401947,
      0.9999279379844666,
      0.9999627470970154,
      0.9999515414237976,
      0.9999655485153198,
      0.9998857378959656,
      0.9998287558555603,
      0.9998270869255066,
      0.9998765587806702,
      0.9999319314956665,
      0.9999131560325623,
      0.9998739361763,
      0.9991140365600586,
      0.9995998740196228,
      0.9977859258651733,
      0.9992400407791138,
      0.9989233016967773,
      0.9988461136817932,
      0.9987207055091858,
      0.9992433786392212,
      0.9992843270301819,
      0.9994147419929504,
      0.9985377788543701
    ],
    [
      0.9015509486198425,
      0.9217410087585449,
      0.9413833022117615,
      0.9498298168182373,
      0.9511071443557739,
      0.9509866237640381,
      0.9623226523399353,
      0.9585720896720886,
      0.9539861679077148,
      0.9657666683197021,
      0.9678856730461121,
      0.9579199552536011,
      0.9539441466331482,
      0.9586408138275146,
      0.9522963762283325,
      0.9474000930786133,
      0.9467562437057495,
      0.9430742263793945,
      0.9407743811607361,
      0.9430176019668579,
      0.942354679107666,
      0.9433878660202026,
      0.9442996382713318,
      0.9433650374412537,
      0.9475606679916382,
      0.95068359375,
      0.95149827003479,
      0.9472048282623291,
      0.9477984309196472,
      0.9512454271316528,
      0.9509060978889465,
      0.9468076229095459,
      0.9469096064567566,
      0.9526711702346802,
      0.95148104429245,
      0.9513825178146362,
      0.954356849193573,
      0.9600629806518555,
      0.9624580144882202,
      0.9548164010047913,
      0.9528799057006836,
      0.9561216235160828,
      0.9552063345909119,
      0.9520459175109863,
      0.9483079314231873,
      0.9444195032119751,
      0.948258101940155,
      0.9518795013427734,
      0.9573461413383484,
      0.9529218673706055,
      0.9492436647415161,
      0.9523180723190308,
      0.9525830745697021,
      0.9479490518569946,
      0.9452307224273682,
      0.9523624181747437,
      0.9530103206634521,
      0.9448364973068237,
      0.94603431224823,
      0.9526915550231934,
      0.9538879990577698,
      0.9479215145111084,
      0.9463797211647034,
      0.9523694515228271,
      0.9512524008750916,
      0.9489724040031433,
      0.9514639377593994,
      0.9485113024711609,
      0.936170220375061,
      0.9283439517021179,
      0.9275038838386536,
      0.9990901350975037,
      0.9998428225517273,
      0.9998795390129089,
      0.9999144077301025,
      0.999899685382843,
      0.9992991089820862,
      0.9983440041542053,
      0.9938191175460815,
      0.9924755692481995,
      0.9816983342170715,
      0.979641318321228,
      0.9902133345603943,
      0.9807132482528687,
      0.9862029552459717,
      0.9668523073196411,
      0.9636664986610413,
      0.9877796173095703,
      0.9935416579246521,
      0.9926234483718872,
      0.9945456981658936,
      0.9877010583877563,
      0.99397212266922,
      0.9935103058815002,
      0.9983420968055725,
      0.9991036057472229,
      0.9998646974563599,
      0.9997610449790955,
      0.9998733997344971,
      0.999941349029541,
      0.9999673366546631,
      0.9999700784683228,
      0.9999805688858032,
      0.9999714493751526,
      0.9999741315841675,
      0.9999657869338989,
      0.9999556541442871,
      0.9998995065689087,
      0.9998136758804321,
      0.9998762607574463,
      0.9998833537101746,
      0.9999545812606812,
      0.9998670816421509,
      0.999926745891571,
      0.9999077916145325,
      0.999828577041626,
      0.9999070167541504,
      0.9999369978904724,
      0.999920666217804,
      0.9998018145561218,
      0.9971710443496704,
      0.9949403405189514,
      0.9880566000938416,
      0.9867421984672546,
      0.9905632138252258,
      0.9875978231430054,
      0.9952665567398071,
      0.9984130859375,
      0.9962498545646667,
      0.9989330768585205,
      0.9955192804336548,
      0.9952476620674133,
      0.9914465546607971,
      0.9936526417732239,
      0.9949911832809448,
      0.9992648363113403,
      0.9987407922744751,
      0.9998078942298889,
      0.9997141361236572,
      0.9998214244842529,
      0.9999080300331116,
      0.999935507774353,
      0.9998756647109985,
      0.9999424815177917,
      0.9999672770500183,
      0.999901294708252,
      0.9999123811721802,
      0.9999199509620667,
      0.9999541640281677,
      0.9999412298202515,
      0.999933123588562,
      0.999962568283081,
      0.9999542236328125,
      0.9999668002128601,
      0.9998906254768372,
      0.9998303651809692,
      0.9998310208320618,
      0.9998736381530762,
      0.9999344944953918,
      0.9999191761016846,
      0.9998824000358582,
      0.9992377758026123,
      0.9996404051780701,
      0.9983360171318054,
      0.999439537525177,
      0.9992184042930603,
      0.999129593372345,
      0.9990378618240356,
      0.9993986487388611,
      0.9993270039558411,
      0.9994219541549683,
      0.9985404014587402
    ],
    [
      0.928167462348938,
      0.9458876252174377,
      0.9575153589248657,
      0.9639865159988403,
      0.9670855402946472,
      0.9677081108093262,
      0.9762991666793823,
      0.9735295176506042,
      0.9708696603775024,
      0.9788640141487122,
      0.980542004108429,
      0.9732706546783447,
      0.9704990386962891,
      0.9731400609016418,
      0.9676283597946167,
      0.9636784195899963,
      0.9623202085494995,
      0.9575893878936768,
      0.9560016393661499,
      0.9573330879211426,
      0.9558666944503784,
      0.9543203711509705,
      0.9556336402893066,
      0.9557236433029175,
      0.9605050086975098,
      0.9641520977020264,
      0.9657119512557983,
      0.9627082943916321,
      0.9629756212234497,
      0.9672448635101318,
      0.9672486782073975,
      0.9630781412124634,
      0.964440643787384,
      0.969882071018219,
      0.9680289030075073,
      0.9666626453399658,
      0.9708981513977051,
      0.9757453799247742,
      0.9770470857620239,
      0.9706102013587952,
      0.9688818454742432,
      0.9711743593215942,
      0.9704810380935669,
      0.9662613868713379,
      0.961707592010498,
      0.9579495191574097,
      0.9620124101638794,
      0.966322124004364,
      0.9720100164413452,
      0.9693004488945007,
      0.9668645858764648,
      0.9704824090003967,
      0.971634030342102,
      0.9669047594070435,
      0.9643880128860474,
      0.9708521366119385,
      0.9707047343254089,
      0.9633045196533203,
      0.9645373821258545,
      0.9701650142669678,
      0.9697588086128235,
      0.9635080695152283,
      0.9624800682067871,
      0.9670250415802002,
      0.9662075042724609,
      0.9626957178115845,
      0.9644818305969238,
      0.9612756371498108,
      0.9501552581787109,
      0.9436368346214294,
      0.93874192237854,
      0.9990987777709961,
      0.9998457431793213,
      0.9998836517333984,
      0.9999172687530518,
      0.9999103546142578,
      0.9994798302650452,
      0.9989190697669983,
      0.9960691928863525,
      0.9947072863578796,
      0.9862412810325623,
      0.9854224324226379,
      0.9936381578445435,
      0.9864284992218018,
      0.9904979467391968,
      0.9760533571243286,
      0.973732590675354,
      0.9917489886283875,
      0.9957522749900818,
      0.9950766563415527,
      0.996691107749939,
      0.9916711449623108,
      0.9964778423309326,
      0.9961034655570984,
      0.9989708662033081,
      0.9993910789489746,
      0.9998828172683716,
      0.9997749924659729,
      0.9998763203620911,
      0.9999449849128723,
      0.999968945980072,
      0.9999707341194153,
      0.9999812841415405,
      0.9999717473983765,
      0.9999749064445496,
      0.9999666213989258,
      0.9999573826789856,
      0.9999026656150818,
      0.9998206496238708,
      0.9998778700828552,
      0.9998854994773865,
      0.9999561905860901,
      0.9998664259910583,
      0.9999300837516785,
      0.9999113082885742,
      0.9998349547386169,
      0.9999142289161682,
      0.9999438524246216,
      0.9999282956123352,
      0.9998611211776733,
      0.9982604384422302,
      0.9966217875480652,
      0.9910281896591187,
      0.9895170331001282,
      0.9923610687255859,
      0.9906570911407471,
      0.9961631298065186,
      0.9986035823822021,
      0.997342050075531,
      0.9992679953575134,
      0.9972298741340637,
      0.9971279501914978,
      0.9947585463523865,
      0.996304988861084,
      0.9971110224723816,
      0.9995105266571045,
      0.9992513656616211,
      0.9998699426651001,
      0.999777615070343,
      0.9998568296432495,
      0.9999199509620667,
      0.9999423623085022,
      0.9998886585235596,
      0.9999457001686096,
      0.9999707341194153,
      0.9999153017997742,
      0.9999223351478577,
      0.9999266266822815,
      0.9999592304229736,
      0.999945878982544,
      0.9999412894248962,
      0.9999642968177795,
      0.9999572038650513,
      0.9999681711196899,
      0.9998956918716431,
      0.9998309016227722,
      0.9998331665992737,
      0.9998753070831299,
      0.9999370574951172,
      0.9999260306358337,
      0.9998955130577087,
      0.999459445476532,
      0.9997056126594543,
      0.9989215135574341,
      0.9996412992477417,
      0.9995392560958862,
      0.9994579553604126,
      0.999453604221344,
      0.9995880722999573,
      0.9993995428085327,
      0.9994441270828247,
      0.9985586404800415
    ],
    [
      0.9501380920410156,
      0.9643983244895935,
      0.9706980586051941,
      0.9763783812522888,
      0.9802179336547852,
      0.9802947044372559,
      0.9859416484832764,
      0.9847466945648193,
      0.9834505319595337,
      0.9874687194824219,
      0.9888526201248169,
      0.9849589467048645,
      0.9833872318267822,
      0.9840601086616516,
      0.9815416932106018,
      0.9791591763496399,
      0.9777287244796753,
      0.9742618799209595,
      0.9723499417304993,
      0.9713302850723267,
      0.9697203040122986,
      0.9666087031364441,
      0.9663578271865845,
      0.9684141874313354,
      0.9721485376358032,
      0.9759384989738464,
      0.9775996208190918,
      0.9764098525047302,
      0.9773105382919312,
      0.9806239604949951,
      0.9805105328559875,
      0.9775346517562866,
      0.9795733094215393,
      0.9830982685089111,
      0.9819023013114929,
      0.9807131886482239,
      0.9836013913154602,
      0.9859912991523743,
      0.9863443970680237,
      0.9826668500900269,
      0.9818273782730103,
      0.9836232662200928,
      0.9821644425392151,
      0.9778432846069336,
      0.9737672209739685,
      0.9711019992828369,
      0.9739876985549927,
      0.977940022945404,
      0.9819000959396362,
      0.9805659651756287,
      0.9803084135055542,
      0.9826616048812866,
      0.9836921691894531,
      0.9810177087783813,
      0.980088472366333,
      0.9836647510528564,
      0.983259916305542,
      0.9786952137947083,
      0.9793723821640015,
      0.9823617339134216,
      0.9814960956573486,
      0.9775222539901733,
      0.9757353067398071,
      0.9779746532440186,
      0.977537989616394,
      0.9746334552764893,
      0.9748480916023254,
      0.9715619087219238,
      0.9614455699920654,
      0.9562975764274597,
      0.948154091835022,
      0.999099850654602,
      0.9998463988304138,
      0.9998868107795715,
      0.9999206066131592,
      0.9999219179153442,
      0.9996433258056641,
      0.9993950724601746,
      0.9977867603302002,
      0.997104287147522,
      0.9907019138336182,
      0.9907938241958618,
      0.9967219233512878,
      0.9915514588356018,
      0.9937910437583923,
      0.9842138886451721,
      0.9831053018569946,
      0.9949092864990234,
      0.9975823760032654,
      0.9977543950080872,
      0.998500406742096,
      0.9960435032844543,
      0.9983134865760803,
      0.9979279041290283,
      0.999407947063446,
      0.9996324777603149,
      0.999901533126831,
      0.9997879862785339,
      0.999878466129303,
      0.9999483823776245,
      0.999970555305481,
      0.9999710917472839,
      0.9999816417694092,
      0.9999714493751526,
      0.9999754428863525,
      0.9999669194221497,
      0.9999585747718811,
      0.9999038577079773,
      0.999821126461029,
      0.9998779892921448,
      0.9998865127563477,
      0.9999573826789856,
      0.999867856502533,
      0.9999333024024963,
      0.9999145865440369,
      0.9998410940170288,
      0.9999217987060547,
      0.9999505281448364,
      0.9999341368675232,
      0.9999055862426758,
      0.9989789128303528,
      0.9981676936149597,
      0.9941644668579102,
      0.9925011992454529,
      0.9941130876541138,
      0.9931141138076782,
      0.9968119263648987,
      0.9987586736679077,
      0.9981286525726318,
      0.9994686245918274,
      0.9984862208366394,
      0.9984470009803772,
      0.9971571564674377,
      0.9981755018234253,
      0.9986199140548706,
      0.9997153282165527,
      0.9995884895324707,
      0.9999150037765503,
      0.9998312592506409,
      0.999895453453064,
      0.9999310970306396,
      0.9999485611915588,
      0.9998993277549744,
      0.9999485611915588,
      0.9999735951423645,
      0.9999266862869263,
      0.9999312162399292,
      0.9999334812164307,
      0.9999646544456482,
      0.9999508857727051,
      0.9999496340751648,
      0.9999659657478333,
      0.9999603033065796,
      0.9999696016311646,
      0.9999011754989624,
      0.9998322129249573,
      0.9998353719711304,
      0.9998766183853149,
      0.9999350309371948,
      0.9999331831932068,
      0.9999093413352966,
      0.9996382594108582,
      0.9997800588607788,
      0.9993439316749573,
      0.9997665882110596,
      0.9997491240501404,
      0.9996687173843384,
      0.9996896982192993,
      0.9997012615203857,
      0.9994527101516724,
      0.9994601011276245,
      0.9985712766647339
    ],
    [
      0.9648225903511047,
      0.9755533337593079,
      0.9794253706932068,
      0.9843974709510803,
      0.9872184991836548,
      0.9883865714073181,
      0.991174578666687,
      0.9903936386108398,
      0.9898837208747864,
      0.9922716021537781,
      0.9932907223701477,
      0.9904758334159851,
      0.9895973205566406,
      0.9897485971450806,
      0.9886954426765442,
      0.9869793057441711,
      0.9857344627380371,
      0.9840908050537109,
      0.9826449155807495,
      0.9805717468261719,
      0.9789767265319824,
      0.9760645627975464,
      0.975504457950592,
      0.9777368307113647,
      0.9808387756347656,
      0.9828908443450928,
      0.984329342842102,
      0.9842883944511414,
      0.985340416431427,
      0.9874671101570129,
      0.9875295162200928,
      0.986484706401825,
      0.9878170490264893,
      0.9897899031639099,
      0.9888452887535095,
      0.9880992770195007,
      0.9899813532829285,
      0.991004228591919,
      0.9913224577903748,
      0.9889599084854126,
      0.9882872700691223,
      0.9893748760223389,
      0.9886730909347534,
      0.9859702587127686,
      0.9822609424591064,
      0.9802348613739014,
      0.982195258140564,
      0.9850488901138306,
      0.9878309965133667,
      0.9867663383483887,
      0.9868399500846863,
      0.9888287782669067,
      0.9895428419113159,
      0.987978994846344,
      0.987899899482727,
      0.9902275204658508,
      0.9894737005233765,
      0.9871557950973511,
      0.9875731468200684,
      0.9886792898178101,
      0.9878019690513611,
      0.9855067729949951,
      0.983627438545227,
      0.9844963550567627,
      0.9840355515480042,
      0.9814186692237854,
      0.9810312986373901,
      0.9781558513641357,
      0.9697030782699585,
      0.9645328521728516,
      0.9546843767166138,
      0.999099612236023,
      0.9998462200164795,
      0.9998896718025208,
      0.9999235272407532,
      0.9999321699142456,
      0.999752402305603,
      0.9996479153633118,
      0.9987708926200867,
      0.9985851049423218,
      0.9949163198471069,
      0.9951890707015991,
      0.9985132813453674,
      0.9957897663116455,
      0.9969136714935303,
      0.990269660949707,
      0.9897835850715637,
      0.9970047473907471,
      0.9988731741905212,
      0.9991011023521423,
      0.9993352293968201,
      0.9983466863632202,
      0.999184787273407,
      0.9988656640052795,
      0.9996815919876099,
      0.9997822046279907,
      0.9999157786369324,
      0.9997974634170532,
      0.9998796582221985,
      0.9999510049819946,
      0.9999719262123108,
      0.9999710321426392,
      0.999981701374054,
      0.9999710321426392,
      0.9999753832817078,
      0.9999670386314392,
      0.9999591708183289,
      0.9999048709869385,
      0.9998214244842529,
      0.9998780488967896,
      0.9998869895935059,
      0.9999580383300781,
      0.9998693466186523,
      0.9999358057975769,
      0.9999173283576965,
      0.999845564365387,
      0.9999272227287292,
      0.9999552965164185,
      0.9999423623085022,
      0.9999333620071411,
      0.9994295835494995,
      0.9990780353546143,
      0.9963622093200684,
      0.9952338337898254,
      0.9962321519851685,
      0.9949289560317993,
      0.997374951839447,
      0.9988768100738525,
      0.9986414909362793,
      0.9996073246002197,
      0.9992201924324036,
      0.9991433620452881,
      0.9984726905822754,
      0.9990718960762024,
      0.9993079900741577,
      0.999832272529602,
      0.9997947812080383,
      0.9999421834945679,
      0.9998766779899597,
      0.9999189972877502,
      0.999939501285553,
      0.9999525547027588,
      0.999907374382019,
      0.9999505281448364,
      0.9999756813049316,
      0.9999356865882874,
      0.9999390840530396,
      0.9999431371688843,
      0.9999694228172302,
      0.9999556541442871,
      0.9999558925628662,
      0.9999673962593079,
      0.9999629855155945,
      0.9999708533287048,
      0.9999058246612549,
      0.9998321533203125,
      0.9998365640640259,
      0.9998778700828552,
      0.9999374747276306,
      0.9999394416809082,
      0.9999217391014099,
      0.9997607469558716,
      0.9998409748077393,
      0.9996654391288757,
      0.999849796295166,
      0.9998684525489807,
      0.9997918009757996,
      0.9998141527175903,
      0.9997692704200745,
      0.9994910955429077,
      0.9994691610336304,
      0.9985739588737488
    ],
    [
      0.9757576584815979,
      0.9840149283409119,
      0.9865028858184814,
      0.9892666339874268,
      0.9911240339279175,
      0.992464542388916,
      0.9946004152297974,
      0.9944202303886414,
      0.9937495589256287,
      0.9952607154846191,
      0.9961883425712585,
      0.9941241145133972,
      0.993043065071106,
      0.9928562045097351,
      0.9924142956733704,
      0.9910237789154053,
      0.9899171590805054,
      0.988998293876648,
      0.9878685474395752,
      0.9857296347618103,
      0.9841746091842651,
      0.9820464253425598,
      0.9815256595611572,
      0.9835261702537537,
      0.985763669013977,
      0.9867407083511353,
      0.9880965352058411,
      0.9887428283691406,
      0.9895873665809631,
      0.9909972548484802,
      0.9912165403366089,
      0.9908421039581299,
      0.9918286800384521,
      0.993074357509613,
      0.9927542805671692,
      0.992760181427002,
      0.9937511086463928,
      0.9942315816879272,
      0.9948690533638,
      0.9933569431304932,
      0.9920453429222107,
      0.9928967952728271,
      0.992956280708313,
      0.9905856847763062,
      0.9868361949920654,
      0.9850871562957764,
      0.9867552518844604,
      0.9887709021568298,
      0.9911519885063171,
      0.9904080033302307,
      0.9904268980026245,
      0.9920616745948792,
      0.992556095123291,
      0.9916418194770813,
      0.9918931722640991,
      0.9931298494338989,
      0.9922657608985901,
      0.991057276725769,
      0.9914121627807617,
      0.991767406463623,
      0.9912026524543762,
      0.9897436499595642,
      0.987880527973175,
      0.9882919788360596,
      0.9878723621368408,
      0.985657811164856,
      0.9849289059638977,
      0.9825686812400818,
      0.9759455919265747,
      0.970615804195404,
      0.9603689908981323,
      0.99909907579422,
      0.9998461008071899,
      0.9998909831047058,
      0.9999258518218994,
      0.9999401569366455,
      0.9998247623443604,
      0.9997953176498413,
      0.9992949366569519,
      0.9992561936378479,
      0.9974628686904907,
      0.99766606092453,
      0.9992563724517822,
      0.998196542263031,
      0.99852454662323,
      0.9946622848510742,
      0.9940590858459473,
      0.9984280467033386,
      0.9994586706161499,
      0.9995825290679932,
      0.9996505379676819,
      0.9992297291755676,
      0.9995608925819397,
      0.9993501901626587,
      0.999826967716217,
      0.9998639822006226,
      0.9999271631240845,
      0.9998055696487427,
      0.9998810291290283,
      0.9999534487724304,
      0.9999730587005615,
      0.9999709129333496,
      0.9999819397926331,
      0.9999704360961914,
      0.9999753832817078,
      0.9999667406082153,
      0.9999595880508423,
      0.9999049305915833,
      0.9998210072517395,
      0.9998777508735657,
      0.9998873472213745,
      0.9999586939811707,
      0.9998700022697449,
      0.9999375939369202,
      0.9999192953109741,
      0.9998500943183899,
      0.9999340772628784,
      0.9999589323997498,
      0.9999507069587708,
      0.9999486207962036,
      0.999686598777771,
      0.9995054602622986,
      0.997771680355072,
      0.9969310164451599,
      0.9976075291633606,
      0.9964307546615601,
      0.9979232549667358,
      0.9989806413650513,
      0.9989745616912842,
      0.9996987581253052,
      0.9995706677436829,
      0.9995062351226807,
      0.9992522597312927,
      0.9995352029800415,
      0.9995850324630737,
      0.999882161617279,
      0.9998776316642761,
      0.9999573230743408,
      0.9999062418937683,
      0.999930739402771,
      0.9999444484710693,
      0.9999547004699707,
      0.9999127984046936,
      0.9999520182609558,
      0.9999768137931824,
      0.999941349029541,
      0.9999442100524902,
      0.9999489784240723,
      0.9999728798866272,
      0.9999591112136841,
      0.99996018409729,
      0.9999687671661377,
      0.9999653100967407,
      0.9999717473983765,
      0.9999098181724548,
      0.999832034111023,
      0.9998375177383423,
      0.9998788833618164,
      0.9999393224716187,
      0.9999447464942932,
      0.999932050704956,
      0.9998378753662109,
      0.9998825192451477,
      0.9998082518577576,
      0.9998944997787476,
      0.9999194145202637,
      0.99985271692276,
      0.9998769164085388,
      0.9998100996017456,
      0.9995191097259521,
      0.9994781613349915,
      0.9985837340354919
    ],
    [
      0.9834305047988892,
      0.9890050292015076,
      0.99032062292099,
      0.992633044719696,
      0.9939886927604675,
      0.9948242902755737,
      0.9965545535087585,
      0.9966512322425842,
      0.9962549209594727,
      0.9970190525054932,
      0.9976249933242798,
      0.9963145852088928,
      0.9951351881027222,
      0.9947522878646851,
      0.9945942759513855,
      0.9935756921768188,
      0.9922865033149719,
      0.9915408492088318,
      0.9906024932861328,
      0.9887061715126038,
      0.9873916506767273,
      0.985514223575592,
      0.9850527048110962,
      0.9867550134658813,
      0.9883875846862793,
      0.9888977408409119,
      0.9901571869850159,
      0.9911880493164062,
      0.9919154644012451,
      0.9930310845375061,
      0.9933905601501465,
      0.9936782121658325,
      0.9944795370101929,
      0.9954033493995667,
      0.9957038760185242,
      0.9957292675971985,
      0.996157705783844,
      0.9966166019439697,
      0.9971067309379578,
      0.9959931373596191,
      0.9946563243865967,
      0.9952603578567505,
      0.9954089522361755,
      0.9935265183448792,
      0.9899167418479919,
      0.9890407919883728,
      0.9901050925254822,
      0.9915180802345276,
      0.9938119053840637,
      0.9935509562492371,
      0.9933150410652161,
      0.9944828152656555,
      0.994543731212616,
      0.9944052696228027,
      0.9949182271957397,
      0.9951891899108887,
      0.9943490624427795,
      0.9937146306037903,
      0.9939569234848022,
      0.993691086769104,
      0.9933207035064697,
      0.9921911358833313,
      0.990478515625,
      0.9903152585029602,
      0.9901176691055298,
      0.9883464574813843,
      0.987319827079773,
      0.9852427840232849,
      0.9803876876831055,
      0.9755821824073792,
      0.9649869203567505,
      0.9990993142127991,
      0.9998452067375183,
      0.9998917579650879,
      0.9999271631240845,
      0.9999454021453857,
      0.9998685717582703,
      0.9998719096183777,
      0.9995970129966736,
      0.9995579719543457,
      0.9983801245689392,
      0.9984894394874573,
      0.999525249004364,
      0.9990586638450623,
      0.9992926716804504,
      0.9970638155937195,
      0.9967685341835022,
      0.9990956783294678,
      0.9997485280036926,
      0.9997698664665222,
      0.9997578859329224,
      0.9995099902153015,
      0.9997773170471191,
      0.999605119228363,
      0.9998963475227356,
      0.9999085664749146,
      0.9999363422393799,
      0.9998119473457336,
      0.9998818635940552,
      0.9999555945396423,
      0.9999740719795227,
      0.9999710917472839,
      0.9999822378158569,
      0.9999704957008362,
      0.9999758005142212,
      0.9999672770500183,
      0.9999600648880005,
      0.9999055862426758,
      0.9998220801353455,
      0.9998781085014343,
      0.9998884797096252,
      0.9999594688415527,
      0.9998708367347717,
      0.9999385476112366,
      0.9999209642410278,
      0.9998541474342346,
      0.9999369978904724,
      0.9999611973762512,
      0.9999541640281677,
      0.9999569654464722,
      0.9998006820678711,
      0.9996962547302246,
      0.998548686504364,
      0.9981387853622437,
      0.9984493851661682,
      0.9978797435760498,
      0.9983105659484863,
      0.9990781545639038,
      0.9992110729217529,
      0.9997610449790955,
      0.9997419714927673,
      0.9997252225875854,
      0.9996126890182495,
      0.9997105598449707,
      0.9997295141220093,
      0.999908447265625,
      0.9999091029167175,
      0.9999645948410034,
      0.9999225735664368,
      0.9999405741691589,
      0.999948263168335,
      0.9999563097953796,
      0.9999169707298279,
      0.9999533295631409,
      0.999977707862854,
      0.9999454021453857,
      0.9999476671218872,
      0.9999544024467468,
      0.9999750852584839,
      0.9999621510505676,
      0.9999638795852661,
      0.9999698996543884,
      0.9999673962593079,
      0.999972403049469,
      0.9999123811721802,
      0.9998310804367065,
      0.9998372197151184,
      0.9998788237571716,
      0.9999409317970276,
      0.9999486207962036,
      0.9999381899833679,
      0.9998801350593567,
      0.9999069571495056,
      0.9998733401298523,
      0.999915361404419,
      0.9999407529830933,
      0.9998877644538879,
      0.9999114871025085,
      0.9998367428779602,
      0.9995394945144653,
      0.9994844794273376,
      0.9985889196395874
    ]
  ],
  "rfd_device": "NVIDIA A30",
  "rfd_time": 48,
  "rfd_con_ref_pdb_idx": [],
  "rfd_con_hal_pdb_idx": [],
  "rfd_con_ref_idx0": [],
  "rfd_con_hal_idx0": [],
  "rfd_complex_con_ref_pdb_idx": "[('X', 282), ('X', 283), ('X', 284), ('X', 285), ('X', 286), ('X', 287), ('X', 288), ('X', 289), ('X', 290), ('X', 291), ('X', 292), ('X', 293), ('X', 294), ('X', 295), ('X', 296), ('X', 297), ('X', 298), ('X', 299), ('X', 300), ('X', 301), ('X', 302), ('X', 303), ('X', 304), ('X', 305), ('X', 306), ('X', 307), ('X', 308), ('X', 309), ('X', 310), ('X', 311), ('X', 312), ('X', 313), ('X', 314), ('X', 315), ('X', 316), ('X', 317), ('X', 318), ('X', 319), ('X', 320), ('X', 321), ('X', 322), ('X', 323), ('X', 324), ('X', 325), ('X', 326), ('X', 327), ('X', 328), ('X', 329), ('X', 330), ('X', 331), ('X', 332), ('X', 333), ('X', 334), ('X', 335), ('X', 336), ('X', 337), ('X', 338), ('X', 339), ('X', 340), ('X', 341), ('X', 342), ('X', 343), ('X', 344), ('X', 345), ('X', 346), ('X', 347), ('X', 348), ('X', 349), ('X', 350), ('X', 351), ('X', 352), ('X', 353), ('X', 354), ('X', 355), ('X', 356), ('X', 357), ('X', 358), ('X', 359), ('X', 360), ('X', 361), ('X', 362), ('X', 363), ('X', 364), ('X', 365), ('X', 366), ('X', 367), ('X', 368), ('X', 369), ('X', 370), ('X', 371), ('X', 372), ('X', 373), ('X', 374), ('X', 375), ('X', 376), ('X', 377), ('X', 378), ('X', 379), ('X', 380), ('X', 381), ('X', 382)]",
  "rfd_complex_con_hal_pdb_idx": "[('B', 72), ('B', 73), ('B', 74), ('B', 75), ('B', 76), ('B', 77), ('B', 78), ('B', 79), ('B', 80), ('B', 81), ('B', 82), ('B', 83), ('B', 84), ('B', 85), ('B', 86), ('B', 87), ('B', 88), ('B', 89), ('B', 90), ('B', 91), ('B', 92), ('B', 93), ('B', 94), ('B', 95), ('B', 96), ('B', 97), ('B', 98), ('B', 99), ('B', 100), ('B', 101), ('B', 102), ('B', 103), ('B', 104), ('B', 105), ('B', 106), ('B', 107), ('B', 108), ('B', 109), ('B', 110), ('B', 111), ('B', 112), ('B', 113), ('B', 114), ('B', 115), ('B', 116), ('B', 117), ('B', 118), ('B', 119), ('B', 120), ('B', 121), ('B', 122), ('B', 123), ('B', 124), ('B', 125), ('B', 126), ('B', 127), ('B', 128), ('B', 129), ('B', 130), ('B', 131), ('B', 132), ('B', 133), ('B', 134), ('B', 135), ('B', 136), ('B', 137), ('B', 138), ('B', 139), ('B', 140), ('B', 141), ('B', 142), ('B', 143), ('B', 144), ('B', 145), ('B', 146), ('B', 147), ('B', 148), ('B', 149), ('B', 150), ('B', 151), ('B', 152), ('B', 153), ('B', 154), ('B', 155), ('B', 156), ('B', 157), ('B', 158), ('B', 159), ('B', 160), ('B', 161), ('B', 162), ('B', 163), ('B', 164), ('B', 165), ('B', 166), ('B', 167), ('B', 168), ('B', 169), ('B', 170), ('B', 171), ('B', 172)]",
  "rfd_receptor_con_ref_pdb_idx": "[('X', 282), ('X', 283), ('X', 284), ('X', 285), ('X', 286), ('X', 287), ('X', 288), ('X', 289), ('X', 290), ('X', 291), ('X', 292), ('X', 293), ('X', 294), ('X', 295), ('X', 296), ('X', 297), ('X', 298), ('X', 299), ('X', 300), ('X', 301), ('X', 302), ('X', 303), ('X', 304), ('X', 305), ('X', 306), ('X', 307), ('X', 308), ('X', 309), ('X', 310), ('X', 311), ('X', 312), ('X', 313), ('X', 314), ('X', 315), ('X', 316), ('X', 317), ('X', 318), ('X', 319), ('X', 320), ('X', 321), ('X', 322), ('X', 323), ('X', 324), ('X', 325), ('X', 326), ('X', 327), ('X', 328), ('X', 329), ('X', 330), ('X', 331), ('X', 332), ('X', 333), ('X', 334), ('X', 335), ('X', 336), ('X', 337), ('X', 338), ('X', 339), ('X', 340), ('X', 341), ('X', 342), ('X', 343), ('X', 344), ('X', 345), ('X', 346), ('X', 347), ('X', 348), ('X', 349), ('X', 350), ('X', 351), ('X', 352), ('X', 353), ('X', 354), ('X', 355), ('X', 356), ('X', 357), ('X', 358), ('X', 359), ('X', 360), ('X', 361), ('X', 362), ('X', 363), ('X', 364), ('X', 365), ('X', 366), ('X', 367), ('X', 368), ('X', 369), ('X', 370), ('X', 371), ('X', 372), ('X', 373), ('X', 374), ('X', 375), ('X', 376), ('X', 377), ('X', 378), ('X', 379), ('X', 380), ('X', 381), ('X', 382)]",
  "rfd_receptor_con_hal_pdb_idx": "[('B', 72), ('B', 73), ('B', 74), ('B', 75), ('B', 76), ('B', 77), ('B', 78), ('B', 79), ('B', 80), ('B', 81), ('B', 82), ('B', 83), ('B', 84), ('B', 85), ('B', 86), ('B', 87), ('B', 88), ('B', 89), ('B', 90), ('B', 91), ('B', 92), ('B', 93), ('B', 94), ('B', 95), ('B', 96), ('B', 97), ('B', 98), ('B', 99), ('B', 100), ('B', 101), ('B', 102), ('B', 103), ('B', 104), ('B', 105), ('B', 106), ('B', 107), ('B', 108), ('B', 109), ('B', 110), ('B', 111), ('B', 112), ('B', 113), ('B', 114), ('B', 115), ('B', 116), ('B', 117), ('B', 118), ('B', 119), ('B', 120), ('B', 121), ('B', 122), ('B', 123), ('B', 124), ('B', 125), ('B', 126), ('B', 127), ('B', 128), ('B', 129), ('B', 130), ('B', 131), ('B', 132), ('B', 133), ('B', 134), ('B', 135), ('B', 136), ('B', 137), ('B', 138), ('B', 139), ('B', 140), ('B', 141), ('B', 142), ('B', 143), ('B', 144), ('B', 145), ('B', 146), ('B', 147), ('B', 148), ('B', 149), ('B', 150), ('B', 151), ('B', 152), ('B', 153), ('B', 154), ('B', 155), ('B', 156), ('B', 157), ('B', 158), ('B', 159), ('B', 160), ('B', 161), ('B', 162), ('B', 163), ('B', 164), ('B', 165), ('B', 166), ('B', 167), ('B', 168), ('B', 169), ('B', 170), ('B', 171), ('B', 172)]",
  "rfd_complex_con_ref_idx0": [
    0,
    1,
    2,
    3,
    4,
    5,
    6,
    7,
    8,
    9,
    10,
    11,
    12,
    13,
    14,
    15,
    16,
    17,
    18,
    19,
    20,
    21,
    22,
    23,
    24,
    25,
    26,
    27,
    28,
    29,
    30,
    31,
    32,
    33,
    34,
    35,
    36,
    37,
    38,
    39,
    40,
    41,
    42,
    43,
    44,
    45,
    46,
    47,
    48,
    49,
    50,
    51,
    52,
    53,
    54,
    55,
    56,
    57,
    58,
    59,
    60,
    61,
    62,
    63,
    64,
    65,
    66,
    67,
    68,
    69,
    70,
    71,
    72,
    73,
    74,
    75,
    76,
    77,
    78,
    79,
    80,
    81,
    82,
    83,
    84,
    85,
    86,
    87,
    88,
    89,
    90,
    91,
    92,
    93,
    94,
    95,
    96,
    97,
    98,
    99,
    100
  ],
  "rfd_complex_con_hal_idx0": [
    71,
    72,
    73,
    74,
    75,
    76,
    77,
    78,
    79,
    80,
    81,
    82,
    83,
    84,
    85,
    86,
    87,
    88,
    89,
    90,
    91,
    92,
    93,
    94,
    95,
    96,
    97,
    98,
    99,
    100,
    101,
    102,
    103,
    104,
    105,
    106,
    107,
    108,
    109,
    110,
    111,
    112,
    113,
    114,
    115,
    116,
    117,
    118,
    119,
    120,
    121,
    122,
    123,
    124,
    125,
    126,
    127,
    128,
    129,
    130,
    131,
    132,
    133,
    134,
    135,
    136,
    137,
    138,
    139,
    140,
    141,
    142,
    143,
    144,
    145,
    146,
    147,
    148,
    149,
    150,
    151,
    152,
    153,
    154,
    155,
    156,
    157,
    158,
    159,
    160,
    161,
    162,
    163,
    164,
    165,
    166,
    167,
    168,
    169,
    170,
    171
  ],
  "rfd_receptor_con_ref_idx0": [
    0,
    1,
    2,
    3,
    4,
    5,
    6,
    7,
    8,
    9,
    10,
    11,
    12,
    13,
    14,
    15,
    16,
    17,
    18,
    19,
    20,
    21,
    22,
    23,
    24,
    25,
    26,
    27,
    28,
    29,
    30,
    31,
    32,
    33,
    34,
    35,
    36,
    37,
    38,
    39,
    40,
    41,
    42,
    43,
    44,
    45,
    46,
    47,
    48,
    49,
    50,
    51,
    52,
    53,
    54,
    55,
    56,
    57,
    58,
    59,
    60,
    61,
    62,
    63,
    64,
    65,
    66,
    67,
    68,
    69,
    70,
    71,
    72,
    73,
    74,
    75,
    76,
    77,
    78,
    79,
    80,
    81,
    82,
    83,
    84,
    85,
    86,
    87,
    88,
    89,
    90,
    91,
    92,
    93,
    94,
    95,
    96,
    97,
    98,
    99,
    100
  ],
  "rfd_receptor_con_hal_idx0": [
    0,
    1,
    2,
    3,
    4,
    5,
    6,
    7,
    8,
    9,
    10,
    11,
    12,
    13,
    14,
    15,
    16,
    17,
    18,
    19,
    20,
    21,
    22,
    23,
    24,
    25,
    26,
    27,
    28,
    29,
    30,
    31,
    32,
    33,
    34,
    35,
    36,
    37,
    38,
    39,
    40,
    41,
    42,
    43,
    44,
    45,
    46,
    47,
    48,
    49,
    50,
    51,
    52,
    53,
    54,
    55,
    56,
    57,
    58,
    59,
    60,
    61,
    62,
    63,
    64,
    65,
    66,
    67,
    68,
    69,
    70,
    71,
    72,
    73,
    74,
    75,
    76,
    77,
    78,
    79,
    80,
    81,
    82,
    83,
    84,
    85,
    86,
    87,
    88,
    89,
    90,
    91,
    92,
    93,
    94,
    95,
    96,
    97,
    98,
    99,
    100
  ],
  "rfd_inpaint_str": [
    false,
    false,
    false,
    false,
    false,
    false,
    false,
    false,
    false,
    false,
    false,
    false,
    false,
    false,
    false,
    false,
    false,
    false,
    false,
    false,
    false,
    false,
    false,
    false,
    false,
    false,
    false,
    false,
    false,
    false,
    false,
    false,
    false,
    false,
    false,
    false,
    false,
    false,
    false,
    false,
    false,
    false,
    false,
    false,
    false,
    false,
    false,
    false,
    false,
    false,
    false,
    false,
    false,
    false,
    false,
    false,
    false,
    false,
    false,
    false,
    false,
    false,
    false,
    false,
    false,
    false,
    false,
    false,
    false,
    false,
    false,
    true,
    true,
    true,
    true,
    true,
    true,
    true,
    true,
    true,
    true,
    true,
    true,
    true,
    true,
    true,
    true,
    true,
    true,
    true,
    true,
    true,
    true,
    true,
    true,
    true,
    true,
    true,
    true,
    true,
    true,
    true,
    true,
    true,
    true,
    true,
    true,
    true,
    true,
    true,
    true,
    true,
    true,
    true,
    true,
    true,
    true,
    true,
    true,
    true,
    true,
    true,
    true,
    true,
    true,
    true,
    true,
    true,
    true,
    true,
    true,
    true,
    true,
    true,
    true,
    true,
    true,
    true,
    true,
    true,
    true,
    true,
    true,
    true,
    true,
    true,
    true,
    true,
    true,
    true,
    true,
    true,
    true,
    true,
    true,
    true,
    true,
    true,
    true,
    true,
    true,
    true,
    true,
    true,
    true,
    true,
    true,
    true,
    true,
    true,
    true,
    true
  ],
  "rfd_inpaint_seq": [
    false,
    false,
    false,
    false,
    false,
    false,
    false,
    false,
    false,
    false,
    false,
    false,
    false,
    false,
    false,
    false,
    false,
    false,
    false,
    false,
    false,
    false,
    false,
    false,
    false,
    false,
    false,
    false,
    false,
    false,
    false,
    false,
    false,
    false,
    false,
    false,
    false,
    false,
    false,
    false,
    false,
    false,
    false,
    false,
    false,
    false,
    false,
    false,
    false,
    false,
    false,
    false,
    false,
    false,
    false,
    false,
    false,
    false,
    false,
    false,
    false,
    false,
    false,
    false,
    false,
    false,
    false,
    false,
    false,
    false,
    false,
    true,
    true,
    true,
    true,
    true,
    true,
    true,
    true,
    true,
    true,
    true,
    true,
    true,
    true,
    true,
    true,
    true,
    true,
    true,
    true,
    true,
    true,
    true,
    true,
    true,
    true,
    true,
    true,
    true,
    true,
    true,
    true,
    true,
    true,
    true,
    true,
    true,
    true,
    true,
    true,
    true,
    true,
    true,
    true,
    true,
    true,
    true,
    true,
    true,
    true,
    true,
    true,
    true,
    true,
    true,
    true,
    true,
    true,
    true,
    true,
    true,
    true,
    true,
    true,
    true,
    true,
    true,
    true,
    true,
    true,
    true,
    true,
    true,
    true,
    true,
    true,
    true,
    true,
    true,
    true,
    true,
    true,
    true,
    true,
    true,
    true,
    true,
    true,
    true,
    true,
    true,
    true,
    true,
    true,
    true,
    true,
    true,
    true,
    true,
    true,
    true
  ],
  "rfd_sampled_mask": [
    "X282-382/0",
    "71-71"
  ],
  "rfd_mask_1d": [
    false,
    false,
    false,
    false,
    false,
    false,
    false,
    false,
    false,
    false,
    false,
    false,
    false,
    false,
    false,
    false,
    false,
    false,
    false,
    false,
    false,
    false,
    false,
    false,
    false,
    false,
    false,
    false,
    false,
    false,
    false,
    false,
    false,
    false,
    false,
    false,
    false,
    false,
    false,
    false,
    false,
    false,
    false,
    false,
    false,
    false,
    false,
    false,
    false,
    false,
    false,
    false,
    false,
    false,
    false,
    false,
    false,
    false,
    false,
    false,
    false,
    false,
    false,
    false,
    false,
    false,
    false,
    false,
    false,
    false,
    false,
    true,
    true,
    true,
    true,
    true,
    true,
    true,
    true,
    true,
    true,
    true,
    true,
    true,
    true,
    true,
    true,
    true,
    true,
    true,
    true,
    true,
    true,
    true,
    true,
    true,
    true,
    true,
    true,
    true,
    true,
    true,
    true,
    true,
    true,
    true,
    true,
    true,
    true,
    true,
    true,
    true,
    true,
    true,
    true,
    true,
    true,
    true,
    true,
    true,
    true,
    true,
    true,
    true,
    true,
    true,
    true,
    true,
    true,
    true,
    true,
    true,
    true,
    true,
    true,
    true,
    true,
    true,
    true,
    true,
    true,
    true,
    true,
    true,
    true,
    true,
    true,
    true,
    true,
    true,
    true,
    true,
    true,
    true,
    true,
    true,
    true,
    true,
    true,
    true,
    true,
    true,
    true,
    true,
    true,
    true,
    true,
    true,
    true,
    true,
    true,
    true
  ]
}
```
