## Supplementary File 1 for "ProteinDJ: a high-performance and modular protein design pipeline": fold_21.json

```
{
  "fold_id": 21,
  "rfd_config": {
    "inference": {
      "input_pdb": "1www_trka.pdb",
      "num_designs": 25,
      "design_startnum": 0,
      "ckpt_override_path": null,
      "symmetry": null,
      "recenter": true,
      "radius": 10.0,
      "model_only_neighbors": false,
      "output_prefix": "./rfd_results/fold",
      "write_trajectory": false,
      "scaffold_guided": false,
      "model_runner": "SelfConditioning",
      "cautious": true,
      "align_motif": true,
      "symmetric_self_cond": true,
      "final_step": 1,
      "deterministic": false,
      "trb_save_ckpt_path": "/app/RFdiffusion/models/Complex_base_ckpt.pt",
      "schedule_directory_path": "/app/RFdiffusion/schedules",
      "model_directory_path": "/app/RFdiffusion/models"
    },
    "contigmap": {
      "contigs": [
        "X282-382/0 50-100"
      ],
      "inpaint_seq": null,
      "inpaint_str": null,
      "inpaint_str_helix": null,
      "inpaint_str_strand": null,
      "inpaint_str_loop": null,
      "provide_seq": null,
      "length": null
    },
    "model": {
      "n_extra_block": 4,
      "n_main_block": 32,
      "n_ref_block": 4,
      "d_msa": 256,
      "d_msa_full": 64,
      "d_pair": 128,
      "d_templ": 64,
      "n_head_msa": 8,
      "n_head_pair": 4,
      "n_head_templ": 4,
      "d_hidden": 32,
      "d_hidden_templ": 32,
      "p_drop": 0.15,
      "SE3_param_full": {
        "num_layers": 1,
        "num_channels": 32,
        "num_degrees": 2,
        "n_heads": 4,
        "div": 4,
        "l0_in_features": 8,
        "l0_out_features": 8,
        "l1_in_features": 3,
        "l1_out_features": 2,
        "num_edge_features": 32
      },
      "SE3_param_topk": {
        "num_layers": 1,
        "num_channels": 32,
        "num_degrees": 2,
        "n_heads": 4,
        "div": 4,
        "l0_in_features": 64,
        "l0_out_features": 64,
        "l1_in_features": 3,
        "l1_out_features": 2,
        "num_edge_features": 64
      },
      "freeze_track_motif": false,
      "use_motif_timestep": true
    },
    "diffuser": {
      "T": 50,
      "b_0": 0.01,
      "b_T": 0.07,
      "schedule_type": "linear",
      "so3_type": "igso3",
      "crd_scale": 0.25,
      "partial_T": null,
      "so3_schedule_type": "linear",
      "min_b": 1.5,
      "max_b": 2.5,
      "min_sigma": 0.02,
      "max_sigma": 1.5
    },
    "denoiser": {
      "noise_scale_ca": 0,
      "final_noise_scale_ca": 1,
      "ca_noise_schedule_type": "constant",
      "noise_scale_frame": 0,
      "final_noise_scale_frame": 1,
      "frame_noise_schedule_type": "constant"
    },
    "ppi": {
      "hotspot_res": [
        "X294",
        "X296",
        "X333"
      ]
    },
    "potentials": {
      "guiding_potentials": null,
      "guide_scale": 10,
      "guide_decay": "constant",
      "olig_inter_all": null,
      "olig_intra_all": null,
      "olig_custom_contact": null,
      "substrate": null
    },
    "contig_settings": {
      "ref_idx": null,
      "hal_idx": null,
      "idx_rf": null,
      "inpaint_seq_tensor": null
    },
    "preprocess": {
      "sidechain_input": false,
      "motif_sidechain_input": true,
      "d_t1d": 24,
      "d_t2d": 44,
      "prob_self_cond": 0.5,
      "str_self_cond": true,
      "predict_previous": false
    },
    "logging": {
      "inputs": false
    },
    "scaffoldguided": {
      "scaffoldguided": false,
      "target_pdb": false,
      "target_path": null,
      "scaffold_list": null,
      "scaffold_dir": null,
      "sampled_insertion": 0,
      "sampled_N": 0,
      "sampled_C": 0,
      "ss_mask": 0,
      "systematic": false,
      "target_ss": null,
      "target_adj": null,
      "mask_loops": true,
      "contig_crop": null
    }
  },
  "rfd_plddt": [
    [
      0.10569055378437042,
      0.11685670912265778,
      0.11225111782550812,
      0.11325125396251678,
      0.11215882003307343,
      0.11001840233802795,
      0.10424092411994934,
      0.10502167791128159,
      0.09937489777803421,
      0.0968836322426796,
      0.096124067902565,
      0.09163376688957214,
      0.09242348372936249,
      0.09252360463142395,
      0.08832754194736481,
      0.08447979390621185,
      0.08468430489301682,
      0.0874461904168129,
      0.09067796915769577,
      0.09201325476169586,
      0.0950358510017395,
      0.1010001003742218,
      0.10333514213562012,
      0.10072484612464905,
      0.10093215107917786,
      0.10333412885665894,
      0.10366597771644592,
      0.09728541225194931,
      0.09655158221721649,
      0.0959465354681015,
      0.09637182205915451,
      0.09495646506547928,
      0.09105159342288971,
      0.09290647506713867,
      0.0997939258813858,
      0.09983865171670914,
      0.09986284375190735,
      0.10373590886592865,
      0.10970338433980942,
      0.11620338261127472,
      0.12442076206207275,
      0.13047510385513306,
      0.13248050212860107,
      0.14113233983516693,
      0.14850257337093353,
      0.14500975608825684,
      0.14730997383594513,
      0.1585198938846588,
      0.17432500422000885,
      0.18401029706001282,
      0.20516890287399292,
      0.23413138091564178,
      0.2781333029270172,
      0.3177262544631958,
      0.34241533279418945,
      0.3628602623939514,
      0.977257251739502,
      0.9842035174369812,
      0.9854367971420288,
      0.9872415661811829,
      0.9795336723327637,
      0.9654108285903931,
      0.9638240933418274,
      0.9374556541442871,
      0.9317097067832947,
      0.8958115577697754,
      0.8954259157180786,
      0.9069199562072754,
      0.8576655387878418,
      0.8572565317153931,
      0.7908899784088135,
      0.8304781317710876,
      0.8786066174507141,
      0.8831281065940857,
      0.9033180475234985,
      0.9316868782043457,
      0.9125646352767944,
      0.9271326065063477,
      0.9128475189208984,
      0.9507356882095337,
      0.9581988453865051,
      0.9813317656517029,
      0.9844694137573242,
      0.9874985814094543,
      0.9893215894699097,
      0.9918182492256165,
      0.9948265552520752,
      0.9967447519302368,
      0.9971558451652527,
      0.9979520440101624,
      0.9959689974784851,
      0.9959487318992615,
      0.9927603602409363,
      0.9881906509399414,
      0.9865617156028748,
      0.9915914535522461,
      0.9920589327812195,
      0.9817768931388855,
      0.9788998961448669,
      0.9604549407958984,
      0.9330281615257263,
      0.9485480785369873,
      0.9755069613456726,
      0.9708868265151978,
      0.9671769738197327,
      0.9252603650093079,
      0.900657594203949,
      0.8577249050140381,
      0.8341447114944458,
      0.8435713052749634,
      0.7936558127403259,
      0.7900382280349731,
      0.8832260966300964,
      0.8960281014442444,
      0.9337618350982666,
      0.9073095917701721,
      0.8974976539611816,
      0.8869235515594482,
      0.9072519540786743,
      0.9347410202026367,
      0.9716580510139465,
      0.9416206479072571,
      0.9508336782455444,
      0.9127715826034546,
      0.9087210893630981,
      0.9520962834358215,
      0.9402750134468079,
      0.9446046948432922,
      0.9779880046844482,
      0.9862220287322998,
      0.9862446188926697,
      0.9912834763526917,
      0.9934620261192322,
      0.9972326159477234,
      0.9967622756958008,
      0.9967556595802307,
      0.9968240857124329,
      0.9946298003196716,
      0.9925515055656433,
      0.9853363633155823,
      0.985588550567627,
      0.9826830625534058,
      0.98843914270401,
      0.988969087600708,
      0.9857491850852966,
      0.9892091751098633,
      0.9857743978500366,
      0.9889267086982727,
      0.9833908081054688,
      0.985924243927002,
      0.9823054075241089,
      0.9727184772491455,
      0.9561818838119507,
      0.9362273812294006,
      0.9253530502319336,
      0.9032712578773499,
      0.9152166247367859
    ],
    [
      0.12852036952972412,
      0.12897014617919922,
      0.1202736496925354,
      0.11431781947612762,
      0.11301497370004654,
      0.10657031834125519,
      0.10073421895503998,
      0.10240838676691055,
      0.1030738353729248,
      0.09685763716697693,
      0.09983668476343155,
      0.10245777666568756,
      0.10443158447742462,
      0.10435575991868973,
      0.10777602344751358,
      0.10995037853717804,
      0.10472172498703003,
      0.10395340621471405,
      0.10275212675333023,
      0.10247009992599487,
      0.10123059153556824,
      0.1012595146894455,
      0.10405642539262772,
      0.10037348419427872,
      0.09535454213619232,
      0.09696443378925323,
      0.09641052782535553,
      0.09511782228946686,
      0.08992639183998108,
      0.09460040926933289,
      0.09560959041118622,
      0.10361956059932709,
      0.11547833681106567,
      0.12352578341960907,
      0.13474655151367188,
      0.13425970077514648,
      0.1476716250181198,
      0.16016262769699097,
      0.16886548697948456,
      0.1771296113729477,
      0.18940508365631104,
      0.20181328058242798,
      0.20691873133182526,
      0.21975648403167725,
      0.2338690459728241,
      0.25411662459373474,
      0.2737204432487488,
      0.3072859048843384,
      0.3144795596599579,
      0.31873267889022827,
      0.32556775212287903,
      0.32446664571762085,
      0.29789987206459045,
      0.2956612706184387,
      0.2918721139431,
      0.29229736328125,
      0.9742816090583801,
      0.9789350628852844,
      0.9791077971458435,
      0.9794525504112244,
      0.9716242551803589,
      0.9619777202606201,
      0.9645666480064392,
      0.9455975890159607,
      0.9400382041931152,
      0.9022426605224609,
      0.8966298699378967,
      0.9242967367172241,
      0.8798620700836182,
      0.8686802387237549,
      0.8135942220687866,
      0.8006733655929565,
      0.8813709616661072,
      0.8970369696617126,
      0.9413232803344727,
      0.9514808654785156,
      0.9375841617584229,
      0.9457496404647827,
      0.9380053877830505,
      0.9682813882827759,
      0.9679927229881287,
      0.9788820147514343,
      0.9827378392219543,
      0.9872604012489319,
      0.9922921061515808,
      0.9919646382331848,
      0.9939812421798706,
      0.9956469535827637,
      0.9926539659500122,
      0.9932926297187805,
      0.981606662273407,
      0.9804873466491699,
      0.9702161550521851,
      0.9633379578590393,
      0.9454146027565002,
      0.9635646939277649,
      0.96763014793396,
      0.9341340065002441,
      0.9428815841674805,
      0.8791042566299438,
      0.8541640043258667,
      0.8719935417175293,
      0.9345963001251221,
      0.9531921148300171,
      0.9717233180999756,
      0.9504382610321045,
      0.9427044987678528,
      0.8772643208503723,
      0.8705542087554932,
      0.8915963172912598,
      0.820788562297821,
      0.8502106666564941,
      0.9298958778381348,
      0.9310277700424194,
      0.958305299282074,
      0.9408404231071472,
      0.9402986764907837,
      0.9087417125701904,
      0.9346256256103516,
      0.9562756419181824,
      0.978753924369812,
      0.9555666446685791,
      0.9356593489646912,
      0.8747025728225708,
      0.853703498840332,
      0.8833180069923401,
      0.8241711854934692,
      0.8125134706497192,
      0.8888616561889648,
      0.9324079751968384,
      0.9417486786842346,
      0.9630788564682007,
      0.9780821800231934,
      0.9923645853996277,
      0.991146981716156,
      0.9943448305130005,
      0.9926528930664062,
      0.9919062256813049,
      0.9887741208076477,
      0.9808785319328308,
      0.9795361161231995,
      0.9744821786880493,
      0.9808656573295593,
      0.9818586111068726,
      0.9767647385597229,
      0.9796819090843201,
      0.9754052758216858,
      0.9796460866928101,
      0.971687912940979,
      0.9662875533103943,
      0.96156907081604,
      0.9298627376556396,
      0.9137235879898071,
      0.8316072225570679,
      0.8185186982154846,
      0.7770826816558838,
      0.8110504746437073
    ],
    [
      0.12059073895215988,
      0.13089556992053986,
      0.13221833109855652,
      0.13650870323181152,
      0.14033086597919464,
      0.1373330056667328,
      0.13622044026851654,
      0.13990874588489532,
      0.139924094080925,
      0.13843810558319092,
      0.13842813670635223,
      0.14087378978729248,
      0.1434405893087387,
      0.14221793413162231,
      0.1442982256412506,
      0.14915737509727478,
      0.15007668733596802,
      0.15451613068580627,
      0.15588492155075073,
      0.15594281256198883,
      0.15538790822029114,
      0.16394048929214478,
      0.15769504010677338,
      0.15594597160816193,
      0.1547808051109314,
      0.15071961283683777,
      0.14746400713920593,
      0.13662895560264587,
      0.1279596984386444,
      0.1312147080898285,
      0.13132460415363312,
      0.14014282822608948,
      0.14671602845191956,
      0.162162184715271,
      0.17835456132888794,
      0.19195333123207092,
      0.21326978504657745,
      0.2302451729774475,
      0.228947252035141,
      0.23380550742149353,
      0.23797911405563354,
      0.23963093757629395,
      0.24992409348487854,
      0.2651457190513611,
      0.27721771597862244,
      0.28711575269699097,
      0.2928394675254822,
      0.3119089603424072,
      0.32590562105178833,
      0.3246379494667053,
      0.3387240767478943,
      0.35515090823173523,
      0.3527401387691498,
      0.35270145535469055,
      0.3404567837715149,
      0.32027214765548706,
      0.9828229546546936,
      0.9879167079925537,
      0.9901925325393677,
      0.9922056794166565,
      0.988746702671051,
      0.9812031984329224,
      0.9804028272628784,
      0.9672002792358398,
      0.9613541960716248,
      0.9220770597457886,
      0.9179362654685974,
      0.9307632446289062,
      0.8809908628463745,
      0.8868436217308044,
      0.8286332488059998,
      0.8094996213912964,
      0.8716707229614258,
      0.9024026393890381,
      0.934650719165802,
      0.9602557420730591,
      0.9338300228118896,
      0.9539027810096741,
      0.9497267603874207,
      0.978025496006012,
      0.9800106287002563,
      0.9884810447692871,
      0.9887555241584778,
      0.9921978116035461,
      0.9949834942817688,
      0.9957217574119568,
      0.9968661665916443,
      0.9969905018806458,
      0.9951831102371216,
      0.9940681457519531,
      0.9840214848518372,
      0.9770206809043884,
      0.9695882201194763,
      0.9701400399208069,
      0.9514514207839966,
      0.9657541513442993,
      0.9631097316741943,
      0.9227453470230103,
      0.9303485751152039,
      0.8535552024841309,
      0.8441785573959351,
      0.8695183396339417,
      0.9259867668151855,
      0.9413280487060547,
      0.9681790471076965,
      0.9475009441375732,
      0.9379101991653442,
      0.8629868030548096,
      0.8629068732261658,
      0.8968213796615601,
      0.8253577947616577,
      0.866425096988678,
      0.9434041976928711,
      0.9440149664878845,
      0.965100109577179,
      0.9502416849136353,
      0.9492876529693604,
      0.9111036658287048,
      0.9290937185287476,
      0.9514665007591248,
      0.9784615635871887,
      0.948351263999939,
      0.9341815710067749,
      0.8842458724975586,
      0.8549439311027527,
      0.8933620452880859,
      0.8306416869163513,
      0.8243980407714844,
      0.8609181642532349,
      0.9181163311004639,
      0.942237913608551,
      0.9667099714279175,
      0.9857774376869202,
      0.9950747489929199,
      0.9953311085700989,
      0.9970450401306152,
      0.9974012970924377,
      0.9968497157096863,
      0.9958835244178772,
      0.9902056455612183,
      0.9900739789009094,
      0.987936794757843,
      0.9918848276138306,
      0.993675947189331,
      0.992507815361023,
      0.993632435798645,
      0.9894846081733704,
      0.9904819130897522,
      0.987075686454773,
      0.9851275682449341,
      0.976987361907959,
      0.9482204914093018,
      0.9270057678222656,
      0.8691237568855286,
      0.827634871006012,
      0.7515544295310974,
      0.7723058462142944
    ],
    [
      0.1504431515932083,
      0.14622068405151367,
      0.1473723202943802,
      0.14987072348594666,
      0.15042555332183838,
      0.14589518308639526,
      0.1523025631904602,
      0.15199099481105804,
      0.14878663420677185,
      0.14177808165550232,
      0.14768972992897034,
      0.15110847353935242,
      0.1473817527294159,
      0.1523899883031845,
      0.14988838136196136,
      0.14309999346733093,
      0.1395658701658249,
      0.1433238834142685,
      0.13381727039813995,
      0.13113901019096375,
      0.12984177470207214,
      0.127033531665802,
      0.1206187754869461,
      0.12105229496955872,
      0.11863656342029572,
      0.11358456313610077,
      0.12008398026227951,
      0.11715894937515259,
      0.12032628059387207,
      0.12920941412448883,
      0.13753651082515717,
      0.1443953961133957,
      0.1584891825914383,
      0.18538588285446167,
      0.20356903970241547,
      0.21105974912643433,
      0.2477417290210724,
      0.2975965142250061,
      0.29195162653923035,
      0.31008556485176086,
      0.3500335216522217,
      0.3660110831260681,
      0.37054988741874695,
      0.3904014527797699,
      0.3975888788700104,
      0.3820323348045349,
      0.3933659791946411,
      0.3982459008693695,
      0.3937409520149231,
      0.38663288950920105,
      0.3886057138442993,
      0.39769092202186584,
      0.41491764783859253,
      0.40178412199020386,
      0.42107972502708435,
      0.4101865291595459,
      0.98349928855896,
      0.9907443523406982,
      0.9927085041999817,
      0.9941689372062683,
      0.9896315336227417,
      0.976360023021698,
      0.971285343170166,
      0.9530126452445984,
      0.9443672895431519,
      0.9027788639068604,
      0.9021026492118835,
      0.9161947965621948,
      0.8652856349945068,
      0.8730602264404297,
      0.7821736335754395,
      0.7756545543670654,
      0.8657779693603516,
      0.8875365257263184,
      0.9126185178756714,
      0.9352681636810303,
      0.9008138179779053,
      0.9223970174789429,
      0.9129663705825806,
      0.9596500992774963,
      0.9681026339530945,
      0.9873984456062317,
      0.9896966814994812,
      0.9919702410697937,
      0.9923110008239746,
      0.99496990442276,
      0.99638831615448,
      0.9971543550491333,
      0.9972608685493469,
      0.9974287152290344,
      0.9946619272232056,
      0.9915949702262878,
      0.9885067939758301,
      0.9870645999908447,
      0.981925904750824,
      0.9859863519668579,
      0.9808056354522705,
      0.9563812017440796,
      0.9521188139915466,
      0.8857824206352234,
      0.8366107940673828,
      0.8602049350738525,
      0.9333434700965881,
      0.9425784945487976,
      0.9493937492370605,
      0.9180979132652283,
      0.8837616443634033,
      0.8135766386985779,
      0.7951801419258118,
      0.831993818283081,
      0.7721809148788452,
      0.8004792332649231,
      0.899886965751648,
      0.910011351108551,
      0.9459667205810547,
      0.9182586669921875,
      0.9015730619430542,
      0.8644336462020874,
      0.8860809803009033,
      0.9196398258209229,
      0.9584475159645081,
      0.9338321089744568,
      0.9283368587493896,
      0.8662197589874268,
      0.8411422967910767,
      0.8932373523712158,
      0.8421842455863953,
      0.8488743901252747,
      0.9152745604515076,
      0.9572323560714722,
      0.9690934419631958,
      0.9846453070640564,
      0.9936509132385254,
      0.9975730776786804,
      0.9975458383560181,
      0.9974964261054993,
      0.9982680678367615,
      0.9972417950630188,
      0.9968740344047546,
      0.9925143122673035,
      0.9932664632797241,
      0.9922699928283691,
      0.9952651858329773,
      0.9958967566490173,
      0.994572639465332,
      0.9955333471298218,
      0.9913755059242249,
      0.9933845400810242,
      0.9891051650047302,
      0.9904249310493469,
      0.9856306314468384,
      0.9680255651473999,
      0.94172602891922,
      0.8873490691184998,
      0.8483366370201111,
      0.7768664956092834,
      0.7985019683837891
    ],
    [
      0.11162929981946945,
      0.14160209894180298,
      0.14331012964248657,
      0.1461176872253418,
      0.15616735816001892,
      0.16175007820129395,
      0.1615360826253891,
      0.16197429597377777,
      0.16390089690685272,
      0.16379033029079437,
      0.1674160361289978,
      0.1643555611371994,
      0.16344255208969116,
      0.1731673926115036,
      0.17038142681121826,
      0.16189226508140564,
      0.15282151103019714,
      0.1564074456691742,
      0.1471642553806305,
      0.1409652680158615,
      0.12890377640724182,
      0.12067897617816925,
      0.11525645107030869,
      0.11316455900669098,
      0.11008363962173462,
      0.10403886437416077,
      0.11044473201036453,
      0.1128898337483406,
      0.11933209002017975,
      0.13190974295139313,
      0.14656367897987366,
      0.1472078263759613,
      0.15773938596248627,
      0.1838468760251999,
      0.2016429901123047,
      0.21198135614395142,
      0.23631852865219116,
      0.26790040731430054,
      0.2638753056526184,
      0.2833014130592346,
      0.30993154644966125,
      0.32166197896003723,
      0.3345244824886322,
      0.3362167775630951,
      0.34267908334732056,
      0.3413020968437195,
      0.3385828733444214,
      0.32835283875465393,
      0.32097920775413513,
      0.3130952715873718,
      0.3145442008972168,
      0.3195350468158722,
      0.2940545976161957,
      0.29686272144317627,
      0.2998334467411041,
      0.2996210753917694,
      0.9828802347183228,
      0.9882701635360718,
      0.9900162220001221,
      0.9915361404418945,
      0.9867851734161377,
      0.9766737818717957,
      0.9726764559745789,
      0.9559211134910583,
      0.9488781094551086,
      0.9018157720565796,
      0.896074652671814,
      0.9144496321678162,
      0.8634155988693237,
      0.8678135871887207,
      0.7933658957481384,
      0.7968958616256714,
      0.8703697919845581,
      0.8933197259902954,
      0.9251992702484131,
      0.9440827965736389,
      0.919659435749054,
      0.9435538053512573,
      0.9367294311523438,
      0.9709973335266113,
      0.9742299914360046,
      0.9866908192634583,
      0.9889152646064758,
      0.9919459223747253,
      0.9945935606956482,
      0.995462954044342,
      0.9966270923614502,
      0.9971295595169067,
      0.9957377314567566,
      0.9952755570411682,
      0.9879434108734131,
      0.983234167098999,
      0.9780623316764832,
      0.9765253067016602,
      0.9650167226791382,
      0.9754142761230469,
      0.9729397296905518,
      0.9436414837837219,
      0.9487507343292236,
      0.8753635287284851,
      0.8512240648269653,
      0.8693681359291077,
      0.9329835176467896,
      0.9519522786140442,
      0.9679667949676514,
      0.9490178823471069,
      0.9308903217315674,
      0.8574981689453125,
      0.8585601449012756,
      0.8865933418273926,
      0.8196218013763428,
      0.8557762503623962,
      0.934282124042511,
      0.9369757771492004,
      0.9616434574127197,
      0.9436362981796265,
      0.9400984644889832,
      0.898049533367157,
      0.9201844930648804,
      0.9438467621803284,
      0.9723739624023438,
      0.9461061358451843,
      0.9392871260643005,
      0.8844690918922424,
      0.8570469617843628,
      0.8944172263145447,
      0.8273441791534424,
      0.8223055601119995,
      0.8911916017532349,
      0.9395553469657898,
      0.9535592794418335,
      0.9722663164138794,
      0.985954761505127,
      0.9950593113899231,
      0.9948627352714539,
      0.9966435432434082,
      0.9970000386238098,
      0.9964240789413452,
      0.9957779049873352,
      0.9904019832611084,
      0.9904001951217651,
      0.9880194664001465,
      0.9916685819625854,
      0.9928356409072876,
      0.9905345439910889,
      0.9910531640052795,
      0.9859433770179749,
      0.9873042106628418,
      0.9820851683616638,
      0.9807827472686768,
      0.9748786687850952,
      0.9506334066390991,
      0.9270693063735962,
      0.8617849349975586,
      0.8302639722824097,
      0.7801551818847656,
      0.8111711144447327
    ],
    [
      0.12671776115894318,
      0.14930510520935059,
      0.1568310707807541,
      0.15758413076400757,
      0.1694445163011551,
      0.18028444051742554,
      0.1764165163040161,
      0.17751716077327728,
      0.1896246373653412,
      0.18705910444259644,
      0.19509804248809814,
      0.1916201263666153,
      0.195810928940773,
      0.19027426838874817,
      0.19632209837436676,
      0.1968289017677307,
      0.18927855789661407,
      0.1981474757194519,
      0.20047014951705933,
      0.20062513649463654,
      0.19227448105812073,
      0.19940927624702454,
      0.18716996908187866,
      0.18082626163959503,
      0.17600345611572266,
      0.1756594181060791,
      0.17351847887039185,
      0.16581839323043823,
      0.1721300631761551,
      0.17301282286643982,
      0.1791936755180359,
      0.1827450394630432,
      0.2030644714832306,
      0.23371684551239014,
      0.2460000216960907,
      0.2572222650051117,
      0.2801579236984253,
      0.30275410413742065,
      0.3042371869087219,
      0.32708513736724854,
      0.3434397280216217,
      0.35325753688812256,
      0.3573185205459595,
      0.35982760787010193,
      0.36097294092178345,
      0.35747212171554565,
      0.36516258120536804,
      0.3607528805732727,
      0.35170209407806396,
      0.34548419713974,
      0.34854766726493835,
      0.3580870032310486,
      0.3422616124153137,
      0.34756916761398315,
      0.3684142529964447,
      0.35617509484291077,
      0.9855738282203674,
      0.9916797280311584,
      0.9930911064147949,
      0.9944206476211548,
      0.9903308153152466,
      0.9786064624786377,
      0.97508704662323,
      0.9559602737426758,
      0.94837486743927,
      0.9059911966323853,
      0.9021779894828796,
      0.9191436767578125,
      0.8621475696563721,
      0.873992919921875,
      0.7981852889060974,
      0.7854039669036865,
      0.8777403831481934,
      0.896429181098938,
      0.920063853263855,
      0.9401311874389648,
      0.9119921922683716,
      0.9354996681213379,
      0.9286417365074158,
      0.9677379131317139,
      0.974030077457428,
      0.9894803762435913,
      0.991493284702301,
      0.9937630295753479,
      0.9950547218322754,
      0.9964421987533569,
      0.9974030256271362,
      0.9979096055030823,
      0.9974719882011414,
      0.9971639513969421,
      0.9930649399757385,
      0.9897988438606262,
      0.9858555197715759,
      0.9841804504394531,
      0.9795839190483093,
      0.9841575622558594,
      0.980739176273346,
      0.9601335525512695,
      0.9598302245140076,
      0.9061732292175293,
      0.8743619918823242,
      0.8895394802093506,
      0.9452403783798218,
      0.9528555274009705,
      0.9618803858757019,
      0.9331183433532715,
      0.9126625061035156,
      0.8319575190544128,
      0.8303987979888916,
      0.8655234575271606,
      0.799132764339447,
      0.8284216523170471,
      0.9211432933807373,
      0.9277164340019226,
      0.9582037925720215,
      0.9366668462753296,
      0.9271994233131409,
      0.885272741317749,
      0.9063889980316162,
      0.9322448968887329,
      0.9660201668739319,
      0.941093921661377,
      0.9385619163513184,
      0.885522723197937,
      0.8687903881072998,
      0.9122824668884277,
      0.8746534585952759,
      0.8878292441368103,
      0.929680585861206,
      0.9617358446121216,
      0.9713797569274902,
      0.9824762344360352,
      0.9917909502983093,
      0.9969304203987122,
      0.9969688057899475,
      0.9975042939186096,
      0.9980742335319519,
      0.9974251389503479,
      0.9971985220909119,
      0.9934133887290955,
      0.9935702681541443,
      0.99221271276474,
      0.9947783350944519,
      0.9955543279647827,
      0.9939860105514526,
      0.9943367838859558,
      0.989534854888916,
      0.9911031126976013,
      0.9867746233940125,
      0.9881803393363953,
      0.9832453727722168,
      0.9682081937789917,
      0.9471559524536133,
      0.9041162133216858,
      0.8796612024307251,
      0.8192926049232483,
      0.8418269753456116
    ],
    [
      0.1744794249534607,
      0.19084343314170837,
      0.18990197777748108,
      0.19193293154239655,
      0.19525066018104553,
      0.20427784323692322,
      0.20447109639644623,
      0.20527873933315277,
      0.21262696385383606,
      0.2108328640460968,
      0.21768182516098022,
      0.21607808768749237,
      0.21995949745178223,
      0.22097045183181763,
      0.23563458025455475,
      0.2437153309583664,
      0.23632392287254333,
      0.2492695301771164,
      0.2685886323451996,
      0.26307815313339233,
      0.25130966305732727,
      0.27453067898750305,
      0.27849841117858887,
      0.262389600276947,
      0.26230040192604065,
      0.27862653136253357,
      0.27546048164367676,
      0.2618812918663025,
      0.2646733224391937,
      0.2860860228538513,
      0.2800854742527008,
      0.2778211236000061,
      0.30659234523773193,
      0.3271365761756897,
      0.3096305727958679,
      0.32150891423225403,
      0.3384462594985962,
      0.3394262492656708,
      0.3414299786090851,
      0.3509178161621094,
      0.3589860796928406,
      0.35071584582328796,
      0.3550436496734619,
      0.3629436492919922,
      0.3582441210746765,
      0.3528841435909271,
      0.3593789041042328,
      0.35499289631843567,
      0.3405117690563202,
      0.3434765636920929,
      0.35024893283843994,
      0.34556108713150024,
      0.3450639843940735,
      0.3551006317138672,
      0.38042518496513367,
      0.37400519847869873,
      0.9842557311058044,
      0.9908277988433838,
      0.991358757019043,
      0.9923673868179321,
      0.9871428608894348,
      0.9753461480140686,
      0.9727423787117004,
      0.9539746642112732,
      0.9460488557815552,
      0.9005165100097656,
      0.8944541215896606,
      0.9154665470123291,
      0.8542224168777466,
      0.8611514568328857,
      0.7871887683868408,
      0.7757989764213562,
      0.8738272786140442,
      0.8903616666793823,
      0.9182124137878418,
      0.9414634108543396,
      0.914452314376831,
      0.93687504529953,
      0.9296663403511047,
      0.9674485921859741,
      0.9715136885643005,
      0.9873706698417664,
      0.9909296035766602,
      0.993971049785614,
      0.995395839214325,
      0.9966691136360168,
      0.9979122281074524,
      0.9983808398246765,
      0.998100996017456,
      0.998015820980072,
      0.9951263666152954,
      0.9929974675178528,
      0.9895672798156738,
      0.9870402812957764,
      0.9853261709213257,
      0.988308310508728,
      0.9860038757324219,
      0.9744163155555725,
      0.9725955724716187,
      0.9394596219062805,
      0.9101552367210388,
      0.9209273457527161,
      0.9622363448143005,
      0.9675722718238831,
      0.9753067493438721,
      0.9467898607254028,
      0.9286082983016968,
      0.8496538400650024,
      0.8380956649780273,
      0.8747404217720032,
      0.8080642223358154,
      0.836578369140625,
      0.9224556684494019,
      0.9288777112960815,
      0.9569447636604309,
      0.9388957619667053,
      0.9322924017906189,
      0.8939940333366394,
      0.9159898161888123,
      0.9393033981323242,
      0.974574089050293,
      0.9493046402931213,
      0.9474610686302185,
      0.8983722925186157,
      0.8834191560745239,
      0.9300398826599121,
      0.9026672840118408,
      0.9122626781463623,
      0.9508852958679199,
      0.9718828201293945,
      0.9758610129356384,
      0.9865227341651917,
      0.9928901791572571,
      0.997167706489563,
      0.9970335364341736,
      0.9977011680603027,
      0.998050332069397,
      0.9973605275154114,
      0.9970684051513672,
      0.9936735033988953,
      0.9934089183807373,
      0.9913161993026733,
      0.9938530921936035,
      0.994633674621582,
      0.9913694262504578,
      0.99249666929245,
      0.9874829053878784,
      0.9901701211929321,
      0.9855692982673645,
      0.9873576164245605,
      0.9828190207481384,
      0.9684975147247314,
      0.9494544267654419,
      0.9148881435394287,
      0.8950701951980591,
      0.8407636880874634,
      0.8623583316802979
    ],
    [
      0.2762073874473572,
      0.3130514621734619,
      0.3054260015487671,
      0.3010094463825226,
      0.30444392561912537,
      0.297031044960022,
      0.29582759737968445,
      0.290409117937088,
      0.29295507073402405,
      0.2941344678401947,
      0.29430651664733887,
      0.2916073799133301,
      0.2970353960990906,
      0.30227047204971313,
      0.3135436177253723,
      0.3273744583129883,
      0.3323066830635071,
      0.33088693022727966,
      0.35789909958839417,
      0.3619285523891449,
      0.34503263235092163,
      0.3636472225189209,
      0.38879454135894775,
      0.35997068881988525,
      0.3546566665172577,
      0.38407430052757263,
      0.37260353565216064,
      0.33932146430015564,
      0.3448268175125122,
      0.36655139923095703,
      0.32735562324523926,
      0.31448501348495483,
      0.34603312611579895,
      0.345536470413208,
      0.3090604245662689,
      0.3081217110157013,
      0.32283318042755127,
      0.30740511417388916,
      0.29862844944000244,
      0.3005397319793701,
      0.3087196946144104,
      0.29619473218917847,
      0.3033459782600403,
      0.3081929087638855,
      0.3201439082622528,
      0.317305326461792,
      0.3326020836830139,
      0.3464334309101105,
      0.3501431345939636,
      0.3618984818458557,
      0.36568060517311096,
      0.375911146402359,
      0.3951221704483032,
      0.46202340722084045,
      0.5020270347595215,
      0.4865436255931854,
      0.9779084920883179,
      0.9860148429870605,
      0.9853495955467224,
      0.9860274195671082,
      0.9800205230712891,
      0.9674696326255798,
      0.9656749367713928,
      0.9457231760025024,
      0.9392420053482056,
      0.8953437805175781,
      0.8857770562171936,
      0.907274603843689,
      0.8411782383918762,
      0.8427995443344116,
      0.7658358812332153,
      0.7463972568511963,
      0.8552403450012207,
      0.8801270127296448,
      0.9103718400001526,
      0.9366838932037354,
      0.9086382389068604,
      0.9306542873382568,
      0.9241885542869568,
      0.9614773988723755,
      0.9633591771125793,
      0.980222225189209,
      0.9860267043113708,
      0.9928876161575317,
      0.9945774674415588,
      0.9961069226264954,
      0.9979953765869141,
      0.9985689520835876,
      0.9984833002090454,
      0.9985807538032532,
      0.9968469142913818,
      0.995969831943512,
      0.9928653836250305,
      0.9892743825912476,
      0.9890568852424622,
      0.9918611645698547,
      0.9913902878761292,
      0.9822924733161926,
      0.9789815545082092,
      0.9583172798156738,
      0.9283653497695923,
      0.9402703642845154,
      0.9705408811569214,
      0.9734388589859009,
      0.976873517036438,
      0.9447258114814758,
      0.922936201095581,
      0.8386099338531494,
      0.8267986178398132,
      0.8693187236785889,
      0.8046044111251831,
      0.8285073637962341,
      0.9141829609870911,
      0.9196404218673706,
      0.9516075849533081,
      0.9325129985809326,
      0.9279572367668152,
      0.8892844915390015,
      0.9100932478904724,
      0.9350207448005676,
      0.9753250479698181,
      0.9482204914093018,
      0.9541072249412537,
      0.9093829393386841,
      0.8990778923034668,
      0.9477894306182861,
      0.92817223072052,
      0.9400721192359924,
      0.9691159129142761,
      0.9812159538269043,
      0.983646035194397,
      0.9905021786689758,
      0.994316577911377,
      0.9974297881126404,
      0.9970603585243225,
      0.9976525902748108,
      0.9978881478309631,
      0.9966106414794922,
      0.99615478515625,
      0.9927148818969727,
      0.9916628003120422,
      0.987629771232605,
      0.9912221431732178,
      0.9917854070663452,
      0.9867764115333557,
      0.9896476864814758,
      0.9844831228256226,
      0.9895806312561035,
      0.9851325750350952,
      0.9872314929962158,
      0.9835720062255859,
      0.972295880317688,
      0.9564496278762817,
      0.9332414865493774,
      0.9173493385314941,
      0.8764152526855469,
      0.8960907459259033
    ],
    [
      0.37160125374794006,
      0.43804410099983215,
      0.435660719871521,
      0.4541177451610565,
      0.461090087890625,
      0.46355772018432617,
      0.4753275513648987,
      0.4821382761001587,
      0.449740469455719,
      0.44524532556533813,
      0.4722115397453308,
      0.4615642726421356,
      0.44653254747390747,
      0.44262000918388367,
      0.4502095580101013,
      0.4491140842437744,
      0.44966867566108704,
      0.45894184708595276,
      0.4775583744049072,
      0.47491633892059326,
      0.45483648777008057,
      0.4710814654827118,
      0.5116699934005737,
      0.47665950655937195,
      0.4584662914276123,
      0.49847525358200073,
      0.4919810891151428,
      0.44526439905166626,
      0.4437279999256134,
      0.4524863660335541,
      0.41706234216690063,
      0.38820669054985046,
      0.40323349833488464,
      0.4019657373428345,
      0.3512459099292755,
      0.34213972091674805,
      0.3581356704235077,
      0.33270153403282166,
      0.3127124309539795,
      0.31414473056793213,
      0.31607648730278015,
      0.30174338817596436,
      0.30377277731895447,
      0.3122894763946533,
      0.3263450264930725,
      0.32369133830070496,
      0.3370693624019623,
      0.349316269159317,
      0.3483801484107971,
      0.3591456711292267,
      0.3659869134426117,
      0.3702433407306671,
      0.38457170128822327,
      0.4434562623500824,
      0.49134036898612976,
      0.4730123281478882,
      0.9651058912277222,
      0.9750661849975586,
      0.9730138182640076,
      0.9758086800575256,
      0.9704920053482056,
      0.9570189714431763,
      0.9561495184898376,
      0.9336235523223877,
      0.9223917722702026,
      0.8866193294525146,
      0.8762525320053101,
      0.8995808362960815,
      0.8336445093154907,
      0.8414930105209351,
      0.7637044787406921,
      0.7361932992935181,
      0.8518920540809631,
      0.8803941011428833,
      0.9056944847106934,
      0.92835533618927,
      0.9018497467041016,
      0.9143091440200806,
      0.9171199798583984,
      0.9499284029006958,
      0.9527715444564819,
      0.9690574407577515,
      0.9740422368049622,
      0.9899232983589172,
      0.9925302267074585,
      0.9943413734436035,
      0.9975955486297607,
      0.9984714388847351,
      0.9986276626586914,
      0.9987338185310364,
      0.9975252151489258,
      0.9972714185714722,
      0.9950149059295654,
      0.9911824464797974,
      0.9916959404945374,
      0.9939489364624023,
      0.994499683380127,
      0.9871455430984497,
      0.9838001728057861,
      0.9708992838859558,
      0.9460377097129822,
      0.9548616409301758,
      0.9792395830154419,
      0.9789012670516968,
      0.9793674945831299,
      0.9435326457023621,
      0.9182794094085693,
      0.8266913890838623,
      0.8226661682128906,
      0.8657125234603882,
      0.8050334453582764,
      0.8111917972564697,
      0.8932651281356812,
      0.9101166725158691,
      0.9448343515396118,
      0.9237514138221741,
      0.9158106446266174,
      0.8853287696838379,
      0.9037479162216187,
      0.9326930046081543,
      0.9756748676300049,
      0.9479650259017944,
      0.9608052968978882,
      0.9203688502311707,
      0.915542721748352,
      0.9604714512825012,
      0.9524815082550049,
      0.9605143666267395,
      0.9820141196250916,
      0.9888128042221069,
      0.9889031648635864,
      0.9931145906448364,
      0.9948670864105225,
      0.9974151253700256,
      0.9967812895774841,
      0.997275710105896,
      0.9971498250961304,
      0.9946098327636719,
      0.9937196373939514,
      0.9890263080596924,
      0.986819326877594,
      0.9812290072441101,
      0.9869598746299744,
      0.9874029755592346,
      0.9810268878936768,
      0.9865280389785767,
      0.9807072877883911,
      0.9872003793716431,
      0.9830614328384399,
      0.9869459271430969,
      0.9842114448547363,
      0.9756359457969666,
      0.9623783230781555,
      0.9514463543891907,
      0.946492075920105,
      0.9201139807701111,
      0.9307500123977661
    ],
    [
      0.41192811727523804,
      0.4905754327774048,
      0.4904535114765167,
      0.5209648609161377,
      0.5370684862136841,
      0.5395543575286865,
      0.5645097494125366,
      0.5893377065658569,
      0.5670601725578308,
      0.5573866963386536,
      0.5855636596679688,
      0.5897479057312012,
      0.5414169430732727,
      0.550782322883606,
      0.5825854539871216,
      0.5611721873283386,
      0.5477757453918457,
      0.5619536638259888,
      0.581998884677887,
      0.574293315410614,
      0.5582277774810791,
      0.5641224384307861,
      0.6103622913360596,
      0.5765193104743958,
      0.5496397018432617,
      0.5893641710281372,
      0.5950555205345154,
      0.5324543714523315,
      0.5331249237060547,
      0.556108832359314,
      0.5245715379714966,
      0.48945993185043335,
      0.5009403824806213,
      0.5037237405776978,
      0.4684562087059021,
      0.4573444724082947,
      0.4696318507194519,
      0.46702513098716736,
      0.44244277477264404,
      0.43102559447288513,
      0.4444616436958313,
      0.44450393319129944,
      0.4191029965877533,
      0.42529112100601196,
      0.42821207642555237,
      0.42601749300956726,
      0.44298040866851807,
      0.44831719994544983,
      0.4514021873474121,
      0.4693656265735626,
      0.47639015316963196,
      0.46846702694892883,
      0.4964747726917267,
      0.5627235770225525,
      0.5913950800895691,
      0.5692712664604187,
      0.952522873878479,
      0.9594910740852356,
      0.9563904404640198,
      0.9624260067939758,
      0.9563060402870178,
      0.9452748894691467,
      0.9441697597503662,
      0.9181899428367615,
      0.9068166017532349,
      0.8782035112380981,
      0.8726954460144043,
      0.8979789018630981,
      0.8367859721183777,
      0.8414444327354431,
      0.770801305770874,
      0.7352151274681091,
      0.8465985059738159,
      0.8800943493843079,
      0.9014760255813599,
      0.9207943081855774,
      0.8972967863082886,
      0.903757631778717,
      0.9033079743385315,
      0.9356293678283691,
      0.9408959746360779,
      0.9580263495445251,
      0.9643772840499878,
      0.9849418997764587,
      0.9898166656494141,
      0.9914928674697876,
      0.9969629049301147,
      0.9982805252075195,
      0.9985603094100952,
      0.9986851811408997,
      0.9976726174354553,
      0.997711718082428,
      0.9959307909011841,
      0.992276668548584,
      0.9930388927459717,
      0.9950013160705566,
      0.9958680868148804,
      0.9900385141372681,
      0.9875357151031494,
      0.9760885238647461,
      0.9542665481567383,
      0.9619780778884888,
      0.9834715127944946,
      0.9820875525474548,
      0.981918215751648,
      0.9415097832679749,
      0.916321873664856,
      0.8309943079948425,
      0.8262280225753784,
      0.8643051385879517,
      0.806505560874939,
      0.8071131706237793,
      0.8748245239257812,
      0.8977663516998291,
      0.9388461112976074,
      0.9114329218864441,
      0.9050263166427612,
      0.8804886341094971,
      0.8982230424880981,
      0.929600715637207,
      0.9738495945930481,
      0.9453316330909729,
      0.9619574546813965,
      0.9262100458145142,
      0.9255545139312744,
      0.9673232436180115,
      0.9654518961906433,
      0.971709668636322,
      0.98711097240448,
      0.9921420812606812,
      0.9912261366844177,
      0.9940821528434753,
      0.9947722554206848,
      0.9970821738243103,
      0.9960026144981384,
      0.9963576197624207,
      0.9957590699195862,
      0.991229236125946,
      0.9901717305183411,
      0.9830572605133057,
      0.9801977872848511,
      0.9726505875587463,
      0.9806272387504578,
      0.9808790683746338,
      0.9730700850486755,
      0.9820122718811035,
      0.9753773212432861,
      0.9840198755264282,
      0.9791897535324097,
      0.9854370355606079,
      0.9834851026535034,
      0.9780757427215576,
      0.9673039317131042,
      0.9627540707588196,
      0.9600186944007874,
      0.947315514087677,
      0.9521412253379822
    ],
    [
      0.40564873814582825,
      0.4835611879825592,
      0.48276540637016296,
      0.5181915760040283,
      0.5456730127334595,
      0.5659698247909546,
      0.5837695002555847,
      0.601201057434082,
      0.5853902101516724,
      0.5912736654281616,
      0.6181164383888245,
      0.6379698514938354,
      0.5981674790382385,
      0.6076289415359497,
      0.6610400080680847,
      0.6543036103248596,
      0.6217813491821289,
      0.645967960357666,
      0.6838150024414062,
      0.6590986251831055,
      0.628372073173523,
      0.6590067148208618,
      0.6799623966217041,
      0.6403196454048157,
      0.6144852638244629,
      0.658102810382843,
      0.6751942038536072,
      0.6202220320701599,
      0.61824631690979,
      0.6633830070495605,
      0.6382756233215332,
      0.6089560985565186,
      0.6293749809265137,
      0.6427184343338013,
      0.6156629323959351,
      0.6137254238128662,
      0.6253896951675415,
      0.6389328241348267,
      0.6453989744186401,
      0.643913745880127,
      0.6745580434799194,
      0.6838886737823486,
      0.6740926504135132,
      0.6752636432647705,
      0.6995865702629089,
      0.7003903985023499,
      0.6888139247894287,
      0.6925147175788879,
      0.7147073745727539,
      0.6997720003128052,
      0.6826459765434265,
      0.668399453163147,
      0.6920307874679565,
      0.6981627941131592,
      0.6853641271591187,
      0.6445386409759521,
      0.9395262598991394,
      0.9437000155448914,
      0.9403047561645508,
      0.9511586427688599,
      0.9434797763824463,
      0.9357166290283203,
      0.9326620101928711,
      0.9107022285461426,
      0.9048371315002441,
      0.8791123628616333,
      0.8756809234619141,
      0.8978105187416077,
      0.8444480895996094,
      0.8462724685668945,
      0.7790045738220215,
      0.7470202445983887,
      0.8531519174575806,
      0.8844680786132812,
      0.9031295776367188,
      0.9219355583190918,
      0.898414134979248,
      0.9046956300735474,
      0.8997296094894409,
      0.9266660213470459,
      0.9307548999786377,
      0.9480425119400024,
      0.9552308320999146,
      0.9773065447807312,
      0.9871651530265808,
      0.9889322519302368,
      0.9961878061294556,
      0.9980136752128601,
      0.9984840750694275,
      0.9986228346824646,
      0.9978139996528625,
      0.9979808926582336,
      0.9966219067573547,
      0.9934208989143372,
      0.9941615462303162,
      0.9957850575447083,
      0.9967348575592041,
      0.9918515682220459,
      0.9902490377426147,
      0.9796055555343628,
      0.9594009518623352,
      0.9666600823402405,
      0.9861449003219604,
      0.9839383959770203,
      0.9833859801292419,
      0.9438940286636353,
      0.9229230880737305,
      0.8480619788169861,
      0.8450067043304443,
      0.8721582889556885,
      0.823487401008606,
      0.816828191280365,
      0.8709477186203003,
      0.8913019895553589,
      0.9328451752662659,
      0.9024792909622192,
      0.9033632278442383,
      0.8815724849700928,
      0.899799644947052,
      0.9286149144172668,
      0.9739547371864319,
      0.9465712904930115,
      0.9648069143295288,
      0.9317140579223633,
      0.9335904121398926,
      0.9712235331535339,
      0.9711448550224304,
      0.9774656891822815,
      0.989410936832428,
      0.9935052394866943,
      0.9919945001602173,
      0.994238018989563,
      0.9944406151771545,
      0.9967386722564697,
      0.9951674342155457,
      0.995322048664093,
      0.9944775700569153,
      0.9884477257728577,
      0.9873329997062683,
      0.9782817363739014,
      0.970993161201477,
      0.9616881608963013,
      0.9738589525222778,
      0.9758890867233276,
      0.9664803743362427,
      0.978273332118988,
      0.9710906744003296,
      0.9820106625556946,
      0.9763961434364319,
      0.9838704466819763,
      0.9824654459953308,
      0.9785680174827576,
      0.9700118899345398,
      0.9678047895431519,
      0.967432975769043,
      0.9599870443344116,
      0.961565375328064
    ],
    [
      0.43185585737228394,
      0.49876493215560913,
      0.49929434061050415,
      0.5304974317550659,
      0.5597405433654785,
      0.5765818357467651,
      0.5995104312896729,
      0.6257664561271667,
      0.6072742938995361,
      0.6102690696716309,
      0.6549115180969238,
      0.673166036605835,
      0.6273902058601379,
      0.642113447189331,
      0.7042778730392456,
      0.6909792423248291,
      0.6521162986755371,
      0.6730508208274841,
      0.7259659767150879,
      0.6985970735549927,
      0.6757034063339233,
      0.7059767246246338,
      0.7382020950317383,
      0.698922872543335,
      0.6746025085449219,
      0.7335352897644043,
      0.7560198903083801,
      0.6991878747940063,
      0.7068474292755127,
      0.7837797403335571,
      0.7666366100311279,
      0.7352123260498047,
      0.7802343368530273,
      0.8040793538093567,
      0.7927576303482056,
      0.7897101640701294,
      0.8032980561256409,
      0.816840410232544,
      0.8129382133483887,
      0.8169757127761841,
      0.8365821242332458,
      0.8303978443145752,
      0.8226165175437927,
      0.8258497714996338,
      0.8431816697120667,
      0.8278762102127075,
      0.8199178576469421,
      0.825564980506897,
      0.8401069641113281,
      0.8104773759841919,
      0.8050105571746826,
      0.7892225980758667,
      0.8072395920753479,
      0.8118851184844971,
      0.795024037361145,
      0.7392311096191406,
      0.9324507117271423,
      0.9366502165794373,
      0.932625412940979,
      0.9461365938186646,
      0.9316387176513672,
      0.9259558320045471,
      0.9250088334083557,
      0.9069061279296875,
      0.9035398364067078,
      0.8757848143577576,
      0.8772466778755188,
      0.8987977504730225,
      0.8520081043243408,
      0.8517862558364868,
      0.788181483745575,
      0.7599986791610718,
      0.8629719018936157,
      0.8887373208999634,
      0.9028046131134033,
      0.9208007454872131,
      0.896255612373352,
      0.9061449766159058,
      0.8986467719078064,
      0.9229921102523804,
      0.9227190017700195,
      0.938383936882019,
      0.9510478377342224,
      0.9744441509246826,
      0.9862549901008606,
      0.9874993562698364,
      0.9963129162788391,
      0.997991144657135,
      0.9986061453819275,
      0.9987739324569702,
      0.9983079433441162,
      0.9985113739967346,
      0.9976332783699036,
      0.9951851963996887,
      0.9957256317138672,
      0.9970036745071411,
      0.9979181885719299,
      0.9942875504493713,
      0.993901252746582,
      0.9847252368927002,
      0.9670113325119019,
      0.9728438854217529,
      0.989495038986206,
      0.9864827394485474,
      0.9844757914543152,
      0.9454901218414307,
      0.9231017827987671,
      0.8562010526657104,
      0.8496936559677124,
      0.8727158308029175,
      0.8253324627876282,
      0.8234753012657166,
      0.8718328475952148,
      0.8858044743537903,
      0.9283333420753479,
      0.8990267515182495,
      0.9037656784057617,
      0.882108747959137,
      0.9011039733886719,
      0.9268074631690979,
      0.9739136099815369,
      0.946767270565033,
      0.9678696393966675,
      0.9396207332611084,
      0.9433663487434387,
      0.9766579866409302,
      0.9780526161193848,
      0.9838806390762329,
      0.9931291341781616,
      0.9954174757003784,
      0.9938961267471313,
      0.9954947829246521,
      0.9952629804611206,
      0.996938943862915,
      0.9948400259017944,
      0.9942104816436768,
      0.9933852553367615,
      0.9858444333076477,
      0.9852698445320129,
      0.9746895432472229,
      0.9636685848236084,
      0.9485706090927124,
      0.967436671257019,
      0.9699897766113281,
      0.9598219394683838,
      0.9743656516075134,
      0.9672203660011292,
      0.9808538556098938,
      0.9746101498603821,
      0.9847333431243896,
      0.9836260080337524,
      0.9810072183609009,
      0.9736614227294922,
      0.9746674299240112,
      0.9765177965164185,
      0.9742699861526489,
      0.973710298538208
    ],
    [
      0.4488835334777832,
      0.5112863779067993,
      0.526930570602417,
      0.5548441410064697,
      0.5795135498046875,
      0.5864733457565308,
      0.6157386302947998,
      0.6442148089408875,
      0.6243733167648315,
      0.628625750541687,
      0.6851623058319092,
      0.6985406875610352,
      0.6466959118843079,
      0.6619977951049805,
      0.7272984385490417,
      0.7135043144226074,
      0.6555346846580505,
      0.6862469911575317,
      0.7504851222038269,
      0.7178041338920593,
      0.6891775131225586,
      0.7250738143920898,
      0.7671555280685425,
      0.7230228185653687,
      0.698736310005188,
      0.75982266664505,
      0.7877399921417236,
      0.7291502952575684,
      0.7526067495346069,
      0.8201751112937927,
      0.815619945526123,
      0.7933043241500854,
      0.8384056687355042,
      0.864717423915863,
      0.8534011840820312,
      0.8596035838127136,
      0.8841427564620972,
      0.8939733505249023,
      0.8895354270935059,
      0.907981276512146,
      0.9196321964263916,
      0.9132698774337769,
      0.907517671585083,
      0.9168567657470703,
      0.923636257648468,
      0.9080646634101868,
      0.9045518040657043,
      0.9038183689117432,
      0.9056710600852966,
      0.8860060572624207,
      0.8805518746376038,
      0.8760213851928711,
      0.8779648542404175,
      0.87740558385849,
      0.8537946939468384,
      0.7992774844169617,
      0.9255891442298889,
      0.9287712574005127,
      0.9232995510101318,
      0.938520610332489,
      0.9247783422470093,
      0.9180150032043457,
      0.9194048643112183,
      0.9036132097244263,
      0.9047206044197083,
      0.8764418959617615,
      0.8813401460647583,
      0.9034083485603333,
      0.858666718006134,
      0.8576645851135254,
      0.796098530292511,
      0.7739287614822388,
      0.8732736110687256,
      0.8940548896789551,
      0.9072036743164062,
      0.9237669706344604,
      0.8982923030853271,
      0.9065046906471252,
      0.8983629941940308,
      0.9195864200592041,
      0.9176800847053528,
      0.9319076538085938,
      0.948538064956665,
      0.9733701944351196,
      0.9862686991691589,
      0.9866507053375244,
      0.9963650703430176,
      0.9979678988456726,
      0.9986783862113953,
      0.9988883137702942,
      0.9986387491226196,
      0.9989128112792969,
      0.9983706474304199,
      0.9960432052612305,
      0.9967641830444336,
      0.9979938864707947,
      0.9987006187438965,
      0.996498167514801,
      0.9960343241691589,
      0.9891917705535889,
      0.9739646315574646,
      0.9787577390670776,
      0.9925094246864319,
      0.9893792867660522,
      0.9861118197441101,
      0.9469597339630127,
      0.9234988689422607,
      0.8598083257675171,
      0.8532310128211975,
      0.8746002912521362,
      0.8241755366325378,
      0.826582133769989,
      0.8721863031387329,
      0.8815858960151672,
      0.9213008880615234,
      0.8952900171279907,
      0.9042842388153076,
      0.8838372230529785,
      0.9018783569335938,
      0.9267226457595825,
      0.9756664633750916,
      0.9496562480926514,
      0.9732242226600647,
      0.9491680860519409,
      0.9534587264060974,
      0.9824492931365967,
      0.9842529296875,
      0.9895244836807251,
      0.9962589740753174,
      0.9972406029701233,
      0.9960843920707703,
      0.9969164133071899,
      0.996289849281311,
      0.9973492622375488,
      0.9945774674415588,
      0.9933683276176453,
      0.9920220971107483,
      0.9830724000930786,
      0.9823787808418274,
      0.9712039828300476,
      0.957156777381897,
      0.9380649328231812,
      0.9590473175048828,
      0.9639299511909485,
      0.9529131054878235,
      0.9703394174575806,
      0.9631460309028625,
      0.9797930717468262,
      0.9746054410934448,
      0.9866434931755066,
      0.9859333038330078,
      0.984237015247345,
      0.9777167439460754,
      0.9805911779403687,
      0.9843934774398804,
      0.984845757484436,
      0.9838175177574158
    ],
    [
      0.4612654447555542,
      0.5311834216117859,
      0.5473213195800781,
      0.5832552909851074,
      0.6076707243919373,
      0.6136525869369507,
      0.653718113899231,
      0.678482174873352,
      0.6491643190383911,
      0.6563149690628052,
      0.7191424369812012,
      0.7256573438644409,
      0.6640313863754272,
      0.6933309435844421,
      0.7530284523963928,
      0.7306613326072693,
      0.6656854748725891,
      0.7050763964653015,
      0.7747131586074829,
      0.7341735363006592,
      0.7024950385093689,
      0.7476208209991455,
      0.7906389236450195,
      0.7396470308303833,
      0.7222548723220825,
      0.7866746187210083,
      0.8116527795791626,
      0.7552310228347778,
      0.7889339327812195,
      0.8539679050445557,
      0.8501001596450806,
      0.8229296207427979,
      0.8780835270881653,
      0.9058953523635864,
      0.9017200469970703,
      0.9043870568275452,
      0.9364926815032959,
      0.9495320916175842,
      0.9393279552459717,
      0.9495214223861694,
      0.9631732106208801,
      0.959833562374115,
      0.9540297389030457,
      0.9628024101257324,
      0.9625674486160278,
      0.9553754329681396,
      0.949928343296051,
      0.9478262066841125,
      0.9437568187713623,
      0.93309086561203,
      0.9276622533798218,
      0.9181771278381348,
      0.9128099679946899,
      0.910773515701294,
      0.8849021792411804,
      0.8386155366897583,
      0.9142099618911743,
      0.9192919731140137,
      0.9106229543685913,
      0.9279887676239014,
      0.9173890352249146,
      0.909401535987854,
      0.9158844947814941,
      0.9043599367141724,
      0.9078679084777832,
      0.8807450532913208,
      0.8885198831558228,
      0.9104996919631958,
      0.8681039810180664,
      0.8669933676719666,
      0.8070865273475647,
      0.7908908128738403,
      0.8841499090194702,
      0.9027836918830872,
      0.9130822420120239,
      0.9288938045501709,
      0.9014325141906738,
      0.9093468189239502,
      0.8977831602096558,
      0.9181973934173584,
      0.9128320217132568,
      0.9260978698730469,
      0.9451784491539001,
      0.9708643555641174,
      0.9851395487785339,
      0.9851479530334473,
      0.9961758852005005,
      0.9978708624839783,
      0.9987955093383789,
      0.9990345239639282,
      0.9989514350891113,
      0.9992183446884155,
      0.9989091753959656,
      0.9972412586212158,
      0.9980562925338745,
      0.9988329410552979,
      0.9992153644561768,
      0.9981656670570374,
      0.9976269602775574,
      0.9938493371009827,
      0.9809746742248535,
      0.9836509227752686,
      0.9945135712623596,
      0.992015540599823,
      0.9881539940834045,
      0.9498510956764221,
      0.927083432674408,
      0.8637595772743225,
      0.860281229019165,
      0.8788666725158691,
      0.8273345828056335,
      0.8327181935310364,
      0.8730987310409546,
      0.8790444135665894,
      0.9150645732879639,
      0.8926375508308411,
      0.9067127704620361,
      0.8862853646278381,
      0.9063891172409058,
      0.9290971755981445,
      0.9775733351707458,
      0.9547728300094604,
      0.9782249927520752,
      0.9567577838897705,
      0.9611465930938721,
      0.9866056442260742,
      0.9892536401748657,
      0.9942387342453003,
      0.9982406497001648,
      0.9984436631202698,
      0.997597873210907,
      0.9980593919754028,
      0.9973914623260498,
      0.9978461265563965,
      0.9948058724403381,
      0.992570161819458,
      0.9910747408866882,
      0.9803125858306885,
      0.9796848297119141,
      0.9678215384483337,
      0.9507983922958374,
      0.9278799295425415,
      0.9511275291442871,
      0.9583064317703247,
      0.9484361410140991,
      0.9680549502372742,
      0.9603367447853088,
      0.9798505902290344,
      0.9764916896820068,
      0.9898825883865356,
      0.9897482991218567,
      0.9887049198150635,
      0.9826462268829346,
      0.985755205154419,
      0.990121066570282,
      0.9914407730102539,
      0.9911481738090515
    ],
    [
      0.483578085899353,
      0.5551608800888062,
      0.577614426612854,
      0.616289496421814,
      0.6349470019340515,
      0.6424446702003479,
      0.6886281371116638,
      0.7071661353111267,
      0.6699204444885254,
      0.6733646392822266,
      0.7406402826309204,
      0.7435541152954102,
      0.683758020401001,
      0.710177481174469,
      0.7667377591133118,
      0.7425112128257751,
      0.6766411066055298,
      0.7201695442199707,
      0.7888653874397278,
      0.7448863387107849,
      0.710909366607666,
      0.7603143453598022,
      0.8030695915222168,
      0.748028039932251,
      0.7310783863067627,
      0.8042973279953003,
      0.8193280100822449,
      0.7662240266799927,
      0.8004112839698792,
      0.8664900660514832,
      0.8630779981613159,
      0.8352653980255127,
      0.886394739151001,
      0.9196020364761353,
      0.9143044948577881,
      0.9142634272575378,
      0.9497836828231812,
      0.9636557102203369,
      0.9566260576248169,
      0.9642460942268372,
      0.9760780334472656,
      0.9740661382675171,
      0.9695637226104736,
      0.9752578139305115,
      0.9757197499275208,
      0.9701849818229675,
      0.9668838977813721,
      0.9637210369110107,
      0.9602651000022888,
      0.9553864002227783,
      0.9468812942504883,
      0.9383883476257324,
      0.9325116276741028,
      0.9292433261871338,
      0.9050440192222595,
      0.8625715374946594,
      0.9068684577941895,
      0.9136031866073608,
      0.9029779434204102,
      0.919556736946106,
      0.9126425981521606,
      0.9033522605895996,
      0.9134940505027771,
      0.9051950573921204,
      0.9118298292160034,
      0.88468337059021,
      0.8965277671813965,
      0.9172776937484741,
      0.8771865367889404,
      0.876055121421814,
      0.8166985511779785,
      0.8033173084259033,
      0.8912208080291748,
      0.9120370149612427,
      0.9194409847259521,
      0.936133086681366,
      0.9054563641548157,
      0.9126322269439697,
      0.8979343175888062,
      0.9186234474182129,
      0.9097990393638611,
      0.9221284985542297,
      0.9417444467544556,
      0.9691193103790283,
      0.9835110306739807,
      0.9835302233695984,
      0.9959331750869751,
      0.997729480266571,
      0.9987958669662476,
      0.9990769624710083,
      0.9991356730461121,
      0.9993895888328552,
      0.9991649985313416,
      0.998032808303833,
      0.9988394379615784,
      0.9992489218711853,
      0.9994473457336426,
      0.9989045262336731,
      0.9985073804855347,
      0.9966738224029541,
      0.9866310358047485,
      0.9869108200073242,
      0.9957380294799805,
      0.9935121536254883,
      0.9890861511230469,
      0.9518321752548218,
      0.9293181300163269,
      0.8673580288887024,
      0.8645637035369873,
      0.8827456831932068,
      0.8314612507820129,
      0.8409283757209778,
      0.8764122724533081,
      0.8760578036308289,
      0.9124658107757568,
      0.8929639458656311,
      0.9093482494354248,
      0.887923002243042,
      0.9100931882858276,
      0.9307055473327637,
      0.9786606431007385,
      0.959082305431366,
      0.9821711182594299,
      0.9627591967582703,
      0.9677472710609436,
      0.9896754026412964,
      0.9925833940505981,
      0.9967948198318481,
      0.9990506172180176,
      0.9989770650863647,
      0.9983423948287964,
      0.9986461997032166,
      0.9980422854423523,
      0.9981418251991272,
      0.9947905540466309,
      0.9914005994796753,
      0.9900115728378296,
      0.9778143167495728,
      0.9778097867965698,
      0.9653031826019287,
      0.946792721748352,
      0.9215265512466431,
      0.9460974931716919,
      0.9548956155776978,
      0.9441625475883484,
      0.9646613597869873,
      0.958473265171051,
      0.9798451662063599,
      0.9789742231369019,
      0.9925292134284973,
      0.9930816292762756,
      0.9924737811088562,
      0.9874807596206665,
      0.9898505806922913,
      0.9934611916542053,
      0.995042085647583,
      0.9945934414863586
    ],
    [
      0.5135919451713562,
      0.6022845506668091,
      0.6259665489196777,
      0.6713584661483765,
      0.676471471786499,
      0.6764139533042908,
      0.7224727869033813,
      0.7332963943481445,
      0.6926424503326416,
      0.6941510438919067,
      0.7616525888442993,
      0.7630704641342163,
      0.7003010511398315,
      0.7246493697166443,
      0.7802531123161316,
      0.7519583702087402,
      0.6850705146789551,
      0.7311854362487793,
      0.7968541979789734,
      0.7547293901443481,
      0.7214983105659485,
      0.771674633026123,
      0.8120346069335938,
      0.757949948310852,
      0.7430866360664368,
      0.8158174753189087,
      0.8283482193946838,
      0.7776235938072205,
      0.8146559000015259,
      0.8737055063247681,
      0.87120121717453,
      0.8442468643188477,
      0.8940267562866211,
      0.9262521266937256,
      0.922349214553833,
      0.9208574295043945,
      0.9554266929626465,
      0.9685605764389038,
      0.9633414149284363,
      0.9699423313140869,
      0.9804396033287048,
      0.9795918464660645,
      0.9762214422225952,
      0.9800446629524231,
      0.9806307554244995,
      0.9766276478767395,
      0.9744099974632263,
      0.9706181883811951,
      0.968019425868988,
      0.965193510055542,
      0.9567162394523621,
      0.9479929804801941,
      0.9446780681610107,
      0.9403328895568848,
      0.9179571866989136,
      0.8749408721923828,
      0.9028216004371643,
      0.9115437269210815,
      0.8976742029190063,
      0.9136070013046265,
      0.9107454419136047,
      0.8994859457015991,
      0.9126431941986084,
      0.9042916297912598,
      0.9145605564117432,
      0.8880167007446289,
      0.9022750854492188,
      0.9221916794776917,
      0.8834935426712036,
      0.883716881275177,
      0.8253732323646545,
      0.8123160600662231,
      0.8977935910224915,
      0.919768214225769,
      0.9242980480194092,
      0.9406352639198303,
      0.9084163904190063,
      0.9153851270675659,
      0.8991428017616272,
      0.9189534187316895,
      0.9080522060394287,
      0.9198209047317505,
      0.9387819766998291,
      0.9683361053466797,
      0.9823571443557739,
      0.9827420711517334,
      0.9959441423416138,
      0.997680127620697,
      0.9988188743591309,
      0.9991202354431152,
      0.9992886185646057,
      0.9995018839836121,
      0.9993335604667664,
      0.998572587966919,
      0.9992534518241882,
      0.9994436502456665,
      0.9995721578598022,
      0.9992199540138245,
      0.9989520311355591,
      0.9980899691581726,
      0.9917008280754089,
      0.9908500909805298,
      0.9966372847557068,
      0.9947280883789062,
      0.9898167252540588,
      0.9540916681289673,
      0.9321469068527222,
      0.8709841370582581,
      0.8685561418533325,
      0.8866433501243591,
      0.8359782099723816,
      0.8476467132568359,
      0.8796525001525879,
      0.8750051259994507,
      0.912684440612793,
      0.893486499786377,
      0.9109357595443726,
      0.8897351026535034,
      0.912962019443512,
      0.9327058792114258,
      0.9798983335494995,
      0.9626814723014832,
      0.9850450158119202,
      0.9682076573371887,
      0.9737350940704346,
      0.9924725294113159,
      0.9951704144477844,
      0.9980448484420776,
      0.9994126558303833,
      0.9992750883102417,
      0.998799741268158,
      0.9989725351333618,
      0.9984295964241028,
      0.998358964920044,
      0.9948810935020447,
      0.9907416701316833,
      0.9896718859672546,
      0.9770396947860718,
      0.9772832989692688,
      0.9644060730934143,
      0.9458588361740112,
      0.9187954068183899,
      0.9441280364990234,
      0.9535672068595886,
      0.9418207406997681,
      0.9628785848617554,
      0.9572888016700745,
      0.9800651669502258,
      0.9805049896240234,
      0.9944700598716736,
      0.9953079223632812,
      0.9952478408813477,
      0.991586446762085,
      0.9937651753425598,
      0.9965865612030029,
      0.9976274967193604,
      0.9968615174293518
    ],
    [
      0.5514397025108337,
      0.6411306262016296,
      0.6637071967124939,
      0.7160452008247375,
      0.7186092138290405,
      0.7026286125183105,
      0.7439723014831543,
      0.7578138709068298,
      0.7151616811752319,
      0.7131033539772034,
      0.7745471000671387,
      0.7783929109573364,
      0.715351402759552,
      0.7365780472755432,
      0.7902205586433411,
      0.7603923082351685,
      0.6971467137336731,
      0.7430242300033569,
      0.8034517168998718,
      0.7638194561004639,
      0.7317280769348145,
      0.7828320860862732,
      0.8196897506713867,
      0.7693180441856384,
      0.7559941411018372,
      0.8266961574554443,
      0.8359878063201904,
      0.7896474599838257,
      0.8284710645675659,
      0.8823713660240173,
      0.880126953125,
      0.8560974597930908,
      0.9011907577514648,
      0.9313896894454956,
      0.928426206111908,
      0.9277085065841675,
      0.958607017993927,
      0.9708067774772644,
      0.966946542263031,
      0.9733780026435852,
      0.9828776717185974,
      0.9825591444969177,
      0.9797701239585876,
      0.9826585054397583,
      0.9832143187522888,
      0.980219841003418,
      0.9786814451217651,
      0.9746741056442261,
      0.9728518128395081,
      0.9712443947792053,
      0.9649412035942078,
      0.9556412696838379,
      0.9548751711845398,
      0.9509618282318115,
      0.9315617084503174,
      0.8878029584884644,
      0.8994482755661011,
      0.9085397124290466,
      0.892387330532074,
      0.9078505039215088,
      0.9090299010276794,
      0.8964155912399292,
      0.912315845489502,
      0.9039776921272278,
      0.9169856905937195,
      0.8917397260665894,
      0.9075195789337158,
      0.9276186227798462,
      0.8901093006134033,
      0.8925831317901611,
      0.8353086113929749,
      0.8241012096405029,
      0.9050582647323608,
      0.927125096321106,
      0.9288341999053955,
      0.945055365562439,
      0.9122424721717834,
      0.9186081886291504,
      0.9016073346138,
      0.9195173382759094,
      0.9070618748664856,
      0.9182946085929871,
      0.9337481260299683,
      0.9680981636047363,
      0.9816557168960571,
      0.9824153184890747,
      0.996012806892395,
      0.9976736903190613,
      0.9988330602645874,
      0.9991577863693237,
      0.9993802309036255,
      0.9995679259300232,
      0.9994345903396606,
      0.9988893866539001,
      0.9994343519210815,
      0.9995333552360535,
      0.999640166759491,
      0.99937903881073,
      0.9991369843482971,
      0.9986681938171387,
      0.9948970079421997,
      0.9936013221740723,
      0.9972748160362244,
      0.9955423474311829,
      0.9905080199241638,
      0.9566564559936523,
      0.9348832368850708,
      0.8748573064804077,
      0.8724790811538696,
      0.889893114566803,
      0.8400280475616455,
      0.8530619144439697,
      0.8821994662284851,
      0.8737585544586182,
      0.9128057360649109,
      0.8945447206497192,
      0.912821352481842,
      0.8931981325149536,
      0.9159507751464844,
      0.9354304075241089,
      0.9811002016067505,
      0.9659454822540283,
      0.987510621547699,
      0.9732540249824524,
      0.9793976545333862,
      0.9951717257499695,
      0.9975915551185608,
      0.9988787174224854,
      0.9996128678321838,
      0.999489426612854,
      0.999123215675354,
      0.9991862177848816,
      0.9986439943313599,
      0.9985077977180481,
      0.9950092434883118,
      0.9903976321220398,
      0.9894345998764038,
      0.9763256311416626,
      0.9770246744155884,
      0.963655412197113,
      0.945048451423645,
      0.9198381900787354,
      0.941634476184845,
      0.9519002437591553,
      0.9374924302101135,
      0.9611003398895264,
      0.9561299085617065,
      0.9798980355262756,
      0.9825583100318909,
      0.9958347082138062,
      0.9967425465583801,
      0.9970970153808594,
      0.9949889779090881,
      0.9965343475341797,
      0.9982557892799377,
      0.9987348914146423,
      0.9980164170265198
    ],
    [
      0.6015859246253967,
      0.6770206689834595,
      0.7079828977584839,
      0.7641326189041138,
      0.757493793964386,
      0.7290144562721252,
      0.764327883720398,
      0.7857764363288879,
      0.7393526434898376,
      0.7341415286064148,
      0.788122832775116,
      0.7924960851669312,
      0.7309698462486267,
      0.7493851780891418,
      0.7990332841873169,
      0.7700522541999817,
      0.7128816843032837,
      0.7576567530632019,
      0.8099544048309326,
      0.7725042700767517,
      0.7418001890182495,
      0.7933940887451172,
      0.8271092176437378,
      0.779241144657135,
      0.7686548829078674,
      0.8368789553642273,
      0.8435491919517517,
      0.8026058077812195,
      0.8414312601089478,
      0.890089750289917,
      0.8882957100868225,
      0.8670374155044556,
      0.907935380935669,
      0.9361270666122437,
      0.9340060949325562,
      0.9340617656707764,
      0.9612601399421692,
      0.9729443192481995,
      0.9696443676948547,
      0.976385772228241,
      0.9849175810813904,
      0.9849439263343811,
      0.9826905131340027,
      0.9845676422119141,
      0.9851636290550232,
      0.9829119443893433,
      0.9818223714828491,
      0.9780800342559814,
      0.9766875505447388,
      0.9755643010139465,
      0.9719703793525696,
      0.9631603956222534,
      0.9641649127006531,
      0.960695743560791,
      0.9450321793556213,
      0.902454674243927,
      0.8985432386398315,
      0.9076319932937622,
      0.8907104134559631,
      0.9050665497779846,
      0.9086307883262634,
      0.8957269787788391,
      0.9126635193824768,
      0.9046061635017395,
      0.9191177487373352,
      0.8948395252227783,
      0.9117007255554199,
      0.9328585863113403,
      0.8974281549453735,
      0.9026769399642944,
      0.8471994400024414,
      0.8378341794013977,
      0.913526713848114,
      0.9341903328895569,
      0.9335922002792358,
      0.9489017128944397,
      0.9156283736228943,
      0.9215649366378784,
      0.9042665958404541,
      0.9205552339553833,
      0.9074611067771912,
      0.9185839295387268,
      0.933244526386261,
      0.9705721139907837,
      0.9821084141731262,
      0.9832305312156677,
      0.9964638948440552,
      0.9978116750717163,
      0.9988893270492554,
      0.9991955757141113,
      0.9994244575500488,
      0.999601423740387,
      0.9994820356369019,
      0.9990187287330627,
      0.9995214939117432,
      0.9995852708816528,
      0.999684751033783,
      0.9994869232177734,
      0.9992977976799011,
      0.9990207552909851,
      0.9969111084938049,
      0.996002733707428,
      0.9978830814361572,
      0.9965390563011169,
      0.9912899732589722,
      0.9595252871513367,
      0.9378129243850708,
      0.8784668445587158,
      0.8766236305236816,
      0.893155574798584,
      0.8436620235443115,
      0.8577399253845215,
      0.8855925798416138,
      0.8757585287094116,
      0.9142441749572754,
      0.8960464000701904,
      0.9151455163955688,
      0.8969961404800415,
      0.9189125299453735,
      0.9382055997848511,
      0.9824512004852295,
      0.9689043760299683,
      0.9898489713668823,
      0.978794276714325,
      0.985551118850708,
      0.9974764585494995,
      0.999131977558136,
      0.9994189143180847,
      0.9997564554214478,
      0.9996761083602905,
      0.9994093179702759,
      0.9993444085121155,
      0.9987955093383789,
      0.9986037611961365,
      0.995216429233551,
      0.9903708696365356,
      0.9898831844329834,
      0.9765686988830566,
      0.9775987863540649,
      0.9647654294967651,
      0.9469170570373535,
      0.9205727577209473,
      0.9415889978408813,
      0.951901376247406,
      0.9352318048477173,
      0.959823489189148,
      0.9550920724868774,
      0.9801504015922546,
      0.9835020899772644,
      0.9966303706169128,
      0.997653067111969,
      0.9983601570129395,
      0.9978789687156677,
      0.9987442493438721,
      0.9991347193717957,
      0.9992380142211914,
      0.998503565788269
    ],
    [
      0.6326574683189392,
      0.70225989818573,
      0.7380257844924927,
      0.7913894653320312,
      0.7776305079460144,
      0.7463476657867432,
      0.7777992486953735,
      0.8053021430969238,
      0.7546073794364929,
      0.7494680881500244,
      0.7972849011421204,
      0.803595244884491,
      0.7472971081733704,
      0.7609118819236755,
      0.8108575344085693,
      0.7799640893936157,
      0.7342765927314758,
      0.7730892300605774,
      0.818628191947937,
      0.7842708826065063,
      0.7588536143302917,
      0.8049785494804382,
      0.8359007239341736,
      0.7938669919967651,
      0.7845804691314697,
      0.8460577130317688,
      0.8522634506225586,
      0.8168483376502991,
      0.8547394275665283,
      0.8972625732421875,
      0.8956456780433655,
      0.8794487714767456,
      0.9134013056755066,
      0.9400434494018555,
      0.9393875002861023,
      0.938605010509491,
      0.9632722735404968,
      0.9745205640792847,
      0.9709880948066711,
      0.9780520796775818,
      0.9864093065261841,
      0.9867048859596252,
      0.9849008321762085,
      0.9860250353813171,
      0.9865996837615967,
      0.9848175048828125,
      0.9838829040527344,
      0.9807291626930237,
      0.9796998500823975,
      0.9790035486221313,
      0.9765743017196655,
      0.9696622490882874,
      0.9708629250526428,
      0.9685836434364319,
      0.956046462059021,
      0.9168730974197388,
      0.8992664813995361,
      0.9083298444747925,
      0.8896443843841553,
      0.9002947807312012,
      0.9086418747901917,
      0.8961687088012695,
      0.9134965538978577,
      0.9063055515289307,
      0.9216825366020203,
      0.8985326886177063,
      0.9161627888679504,
      0.9394392967224121,
      0.906318187713623,
      0.913579523563385,
      0.8595970273017883,
      0.8536689281463623,
      0.923018217086792,
      0.9421391487121582,
      0.9390701055526733,
      0.9533454775810242,
      0.9200159907341003,
      0.9256122708320618,
      0.9082614183425903,
      0.9224808216094971,
      0.9087857604026794,
      0.918918788433075,
      0.9336093068122864,
      0.9725345373153687,
      0.982596755027771,
      0.9839075207710266,
      0.9967630505561829,
      0.997974157333374,
      0.9989633560180664,
      0.9992506504058838,
      0.9994797110557556,
      0.9996411800384521,
      0.999531626701355,
      0.9991512894630432,
      0.9995914697647095,
      0.999630331993103,
      0.9997256398200989,
      0.9995555281639099,
      0.9994408488273621,
      0.9992966055870056,
      0.9982438683509827,
      0.9979284405708313,
      0.9984169006347656,
      0.9974969029426575,
      0.9924247860908508,
      0.9632211327552795,
      0.9416797757148743,
      0.8837805986404419,
      0.88239586353302,
      0.8980797529220581,
      0.849577784538269,
      0.8671579360961914,
      0.8926151990890503,
      0.8794718980789185,
      0.9162926077842712,
      0.8986630439758301,
      0.9186588525772095,
      0.9024587273597717,
      0.923235297203064,
      0.9419628977775574,
      0.9841816425323486,
      0.9729944467544556,
      0.9926437139511108,
      0.9845699667930603,
      0.9899345636367798,
      0.9986650943756104,
      0.9995520710945129,
      0.9996347427368164,
      0.9998213052749634,
      0.9997686147689819,
      0.9995501637458801,
      0.9994511604309082,
      0.9989402294158936,
      0.9987252354621887,
      0.9954788684844971,
      0.9906415343284607,
      0.9905197024345398,
      0.9771822690963745,
      0.9783109426498413,
      0.9655514359474182,
      0.9479722380638123,
      0.9217519760131836,
      0.941882848739624,
      0.9515202045440674,
      0.9336062669754028,
      0.9593147039413452,
      0.9545502066612244,
      0.9806162714958191,
      0.984382688999176,
      0.9972065091133118,
      0.9981659650802612,
      0.9988685846328735,
      0.9988386631011963,
      0.9994168877601624,
      0.9994244575500488,
      0.9994519948959351,
      0.9987382888793945
    ],
    [
      0.6344699263572693,
      0.7138392925262451,
      0.7477948665618896,
      0.8000085949897766,
      0.7873127460479736,
      0.7519977688789368,
      0.7843051552772522,
      0.816447913646698,
      0.7632596492767334,
      0.757601261138916,
      0.8013291358947754,
      0.8124481439590454,
      0.7578197717666626,
      0.7669820785522461,
      0.818642795085907,
      0.7886942028999329,
      0.7466118931770325,
      0.7816914916038513,
      0.8255286812782288,
      0.7954490780830383,
      0.7728703022003174,
      0.8124886155128479,
      0.843463659286499,
      0.8068591356277466,
      0.7969344854354858,
      0.8531580567359924,
      0.8608910441398621,
      0.8301073312759399,
      0.8662044405937195,
      0.9045253992080688,
      0.9034671783447266,
      0.8907004594802856,
      0.9201184511184692,
      0.9457724094390869,
      0.9456628561019897,
      0.9453269839286804,
      0.9669740200042725,
      0.9784519672393799,
      0.9741338491439819,
      0.9808007478713989,
      0.9880034923553467,
      0.9884121417999268,
      0.9869815111160278,
      0.9876464009284973,
      0.9877979755401611,
      0.9865524768829346,
      0.9857253432273865,
      0.9832056760787964,
      0.9827814698219299,
      0.9821901917457581,
      0.9804311394691467,
      0.9758999943733215,
      0.9773267507553101,
      0.9754563570022583,
      0.965015172958374,
      0.9360990524291992,
      0.9011456370353699,
      0.9096515774726868,
      0.88841712474823,
      0.8981331586837769,
      0.908888578414917,
      0.8964657187461853,
      0.9142243266105652,
      0.908490002155304,
      0.9239866137504578,
      0.9022169709205627,
      0.9201438426971436,
      0.9454181790351868,
      0.9123889207839966,
      0.9208633303642273,
      0.8696180582046509,
      0.8662365674972534,
      0.9316532015800476,
      0.9479848146438599,
      0.9433997869491577,
      0.9570392370223999,
      0.9238994717597961,
      0.9290412664413452,
      0.9113433957099915,
      0.9243940114974976,
      0.9099589586257935,
      0.9192443490028381,
      0.9338903427124023,
      0.973543643951416,
      0.9829057455062866,
      0.9839434623718262,
      0.9968773722648621,
      0.99806809425354,
      0.9990190267562866,
      0.9993017911911011,
      0.9995261430740356,
      0.9996737241744995,
      0.9995729923248291,
      0.9992485642433167,
      0.9996338486671448,
      0.999660313129425,
      0.9997544288635254,
      0.9996092915534973,
      0.9995381832122803,
      0.9994593858718872,
      0.9988946318626404,
      0.9987549185752869,
      0.9988438487052917,
      0.9982487559318542,
      0.9934614896774292,
      0.966419517993927,
      0.9449409246444702,
      0.8880671262741089,
      0.8876733183860779,
      0.90234375,
      0.8551725149154663,
      0.8748802542686462,
      0.8991430997848511,
      0.8829946517944336,
      0.9181928038597107,
      0.9012209177017212,
      0.9217773675918579,
      0.9064888954162598,
      0.9271182417869568,
      0.9451764822006226,
      0.9856252670288086,
      0.9761229753494263,
      0.9944619536399841,
      0.9897765517234802,
      0.9945400357246399,
      0.9991816282272339,
      0.999690055847168,
      0.9997187852859497,
      0.9998496770858765,
      0.9998190999031067,
      0.9996347427368164,
      0.9995247721672058,
      0.9990568161010742,
      0.9988377094268799,
      0.9957480430603027,
      0.9908453226089478,
      0.9910075664520264,
      0.9771467447280884,
      0.9783671498298645,
      0.9652544260025024,
      0.9474060535430908,
      0.9214705228805542,
      0.9416711330413818,
      0.9514778852462769,
      0.931609034538269,
      0.959366500377655,
      0.9537937641143799,
      0.9809206128120422,
      0.9849872589111328,
      0.9975709915161133,
      0.9984655380249023,
      0.9991151690483093,
      0.9991778135299683,
      0.9995651245117188,
      0.9995168447494507,
      0.9994553923606873,
      0.9987637400627136
    ],
    [
      0.6548237204551697,
      0.7318163514137268,
      0.7661857008934021,
      0.8141869306564331,
      0.8018479347229004,
      0.7607121467590332,
      0.7931352257728577,
      0.8270087242126465,
      0.7746111154556274,
      0.7684110403060913,
      0.8083297610282898,
      0.8202452659606934,
      0.7673594951629639,
      0.7729611396789551,
      0.8252012133598328,
      0.7961193323135376,
      0.7535319924354553,
      0.7889745235443115,
      0.832650899887085,
      0.8043907284736633,
      0.7846570611000061,
      0.819997251033783,
      0.8500091433525085,
      0.8170591592788696,
      0.8067429661750793,
      0.8597409725189209,
      0.8702633380889893,
      0.8413909673690796,
      0.8747520446777344,
      0.9114363193511963,
      0.9118136167526245,
      0.9003217816352844,
      0.9257098436355591,
      0.9513665437698364,
      0.9518438577651978,
      0.9505994319915771,
      0.9708662033081055,
      0.9819191694259644,
      0.9771655201911926,
      0.9831575155258179,
      0.989234983921051,
      0.9897117018699646,
      0.9884945750236511,
      0.9889098405838013,
      0.9887360334396362,
      0.9878587126731873,
      0.987050473690033,
      0.9849517941474915,
      0.9847737550735474,
      0.9842031598091125,
      0.9826048612594604,
      0.9795639514923096,
      0.9809460043907166,
      0.9793858528137207,
      0.9696561694145203,
      0.9453471899032593,
      0.902986466884613,
      0.9107994437217712,
      0.8878644704818726,
      0.8972795009613037,
      0.9097098112106323,
      0.8972080945968628,
      0.9153624176979065,
      0.9108130931854248,
      0.9260210990905762,
      0.9050639867782593,
      0.923011302947998,
      0.9493591785430908,
      0.916752278804779,
      0.9253684282302856,
      0.8764361143112183,
      0.8749339580535889,
      0.9387791156768799,
      0.953998327255249,
      0.9468543529510498,
      0.95988929271698,
      0.9269434213638306,
      0.9318933486938477,
      0.9134954214096069,
      0.9261288642883301,
      0.9113385677337646,
      0.9201528429985046,
      0.9349653720855713,
      0.9753211736679077,
      0.9835293292999268,
      0.9844760894775391,
      0.9970738291740417,
      0.9982125759124756,
      0.9990893006324768,
      0.9993618130683899,
      0.9995746612548828,
      0.999707043170929,
      0.9996098279953003,
      0.9993284344673157,
      0.9996703863143921,
      0.9996899962425232,
      0.9997796416282654,
      0.9996547698974609,
      0.9996040463447571,
      0.9995667934417725,
      0.9992095828056335,
      0.9991466403007507,
      0.9991552233695984,
      0.9987177848815918,
      0.994458019733429,
      0.969354510307312,
      0.9489637017250061,
      0.8919953107833862,
      0.8932379484176636,
      0.9064643383026123,
      0.8607032299041748,
      0.8813979625701904,
      0.90660560131073,
      0.8868632316589355,
      0.920563280582428,
      0.9038362503051758,
      0.9244838356971741,
      0.9092357754707336,
      0.9303557872772217,
      0.9478296041488647,
      0.9868722558021545,
      0.9786299467086792,
      0.9957119226455688,
      0.9930998682975769,
      0.9972394108772278,
      0.9994345307350159,
      0.9997623562812805,
      0.9997544884681702,
      0.9998723864555359,
      0.9998403191566467,
      0.9996954202651978,
      0.9995778203010559,
      0.9991545677185059,
      0.9989432692527771,
      0.9960379004478455,
      0.9911867380142212,
      0.9914480447769165,
      0.9772372245788574,
      0.9788450598716736,
      0.9658225774765015,
      0.9481208920478821,
      0.9218044877052307,
      0.9421467781066895,
      0.9519778490066528,
      0.930712878704071,
      0.9596837759017944,
      0.9531859159469604,
      0.9810910224914551,
      0.9851896166801453,
      0.9978064894676208,
      0.9986293315887451,
      0.9992430210113525,
      0.9993414282798767,
      0.9996364712715149,
      0.9995563626289368,
      0.9994924664497375,
      0.9987952709197998
    ],
    [
      0.6797282695770264,
      0.7470046877861023,
      0.7791486382484436,
      0.8276485204696655,
      0.8116346597671509,
      0.7669856548309326,
      0.7987446188926697,
      0.8367003798484802,
      0.78202223777771,
      0.7741080522537231,
      0.8131042122840881,
      0.8265849351882935,
      0.7732753157615662,
      0.7773873209953308,
      0.8296360969543457,
      0.8004922866821289,
      0.7542370557785034,
      0.7928168773651123,
      0.8380106091499329,
      0.8109444379806519,
      0.7907319664955139,
      0.8252527713775635,
      0.8554449677467346,
      0.8242750763893127,
      0.8133605718612671,
      0.8664816617965698,
      0.8780999183654785,
      0.8505685925483704,
      0.8822314739227295,
      0.9191004037857056,
      0.9212124943733215,
      0.9113182425498962,
      0.9316192865371704,
      0.9569222927093506,
      0.9574040770530701,
      0.9561011791229248,
      0.9755144119262695,
      0.9848408102989197,
      0.9800516366958618,
      0.9853226542472839,
      0.9903247356414795,
      0.9907743334770203,
      0.9894494414329529,
      0.9897456169128418,
      0.989545464515686,
      0.9887647032737732,
      0.9878798723220825,
      0.9860101938247681,
      0.9859999418258667,
      0.9852381944656372,
      0.9838181734085083,
      0.9810073971748352,
      0.9821761846542358,
      0.9808022975921631,
      0.9720268845558167,
      0.9479867815971375,
      0.9057860374450684,
      0.9124294519424438,
      0.8877369165420532,
      0.8984636068344116,
      0.9105499982833862,
      0.8973234295845032,
      0.9160225987434387,
      0.9119983911514282,
      0.9272326827049255,
      0.9067952632904053,
      0.9249736070632935,
      0.9518336057662964,
      0.9181933403015137,
      0.9279059171676636,
      0.8801242113113403,
      0.8807573318481445,
      0.9443077445030212,
      0.9581097364425659,
      0.9491709470748901,
      0.9617370367050171,
      0.9288398623466492,
      0.9333600401878357,
      0.9141406416893005,
      0.9270801544189453,
      0.9122759103775024,
      0.9209123849868774,
      0.9359754323959351,
      0.9774797558784485,
      0.9840617775917053,
      0.9850252270698547,
      0.997277021408081,
      0.9983556270599365,
      0.9991615414619446,
      0.9994139075279236,
      0.9996106028556824,
      0.9997309446334839,
      0.9996362924575806,
      0.9993891716003418,
      0.9996964335441589,
      0.9997103810310364,
      0.9997972846031189,
      0.9996817708015442,
      0.999648928642273,
      0.9996064305305481,
      0.9993627667427063,
      0.9993411302566528,
      0.999314546585083,
      0.9989507794380188,
      0.9953164458274841,
      0.9723165035247803,
      0.9523764848709106,
      0.8958740830421448,
      0.8981728553771973,
      0.9094923734664917,
      0.864532470703125,
      0.8863250017166138,
      0.9129542708396912,
      0.8901845812797546,
      0.9226429462432861,
      0.9057257175445557,
      0.9261642694473267,
      0.9107916355133057,
      0.932623565196991,
      0.9500828981399536,
      0.9879880547523499,
      0.9808832406997681,
      0.9966776371002197,
      0.9953139424324036,
      0.9981895685195923,
      0.9995532035827637,
      0.9998014569282532,
      0.9997791647911072,
      0.999880313873291,
      0.9998576045036316,
      0.999725878238678,
      0.999613881111145,
      0.9992262721061707,
      0.9990178942680359,
      0.9962955117225647,
      0.9913069009780884,
      0.9918921589851379,
      0.9772502183914185,
      0.9793702960014343,
      0.9667900800704956,
      0.9501675367355347,
      0.9232386946678162,
      0.9432852268218994,
      0.9523606896400452,
      0.930277943611145,
      0.9598093628883362,
      0.9524503350257874,
      0.9811316728591919,
      0.9849106669425964,
      0.9979087114334106,
      0.9987410306930542,
      0.999322772026062,
      0.999435305595398,
      0.999674916267395,
      0.9995735883712769,
      0.9995023012161255,
      0.9988106489181519
    ],
    [
      0.7317016124725342,
      0.7683352828025818,
      0.7945700287818909,
      0.8441176414489746,
      0.8255748748779297,
      0.7727142572402954,
      0.8048364520072937,
      0.8452343940734863,
      0.7874525189399719,
      0.7754275798797607,
      0.8189345002174377,
      0.8327194452285767,
      0.7741768956184387,
      0.7798061370849609,
      0.831817626953125,
      0.803135871887207,
      0.7518415451049805,
      0.7906731367111206,
      0.8406251072883606,
      0.8119118213653564,
      0.7906080484390259,
      0.8253539204597473,
      0.8574156165122986,
      0.8265978693962097,
      0.8146939277648926,
      0.8701815605163574,
      0.8825631141662598,
      0.8538070917129517,
      0.8846235275268555,
      0.92405104637146,
      0.9267817735671997,
      0.9160411953926086,
      0.9371576309204102,
      0.9608027338981628,
      0.9603396654129028,
      0.9595916271209717,
      0.9790931344032288,
      0.9866988062858582,
      0.9824495315551758,
      0.9868537783622742,
      0.9910752177238464,
      0.9912794232368469,
      0.9900556206703186,
      0.9903589487075806,
      0.9901313781738281,
      0.9893664121627808,
      0.9884300231933594,
      0.9865921139717102,
      0.9867398738861084,
      0.9858102798461914,
      0.9842866063117981,
      0.9812731742858887,
      0.9827591180801392,
      0.981579065322876,
      0.9735193252563477,
      0.9478549957275391,
      0.9079636931419373,
      0.9146817922592163,
      0.8882689476013184,
      0.8983017206192017,
      0.9108899831771851,
      0.896794319152832,
      0.9159091711044312,
      0.9118009805679321,
      0.9272313117980957,
      0.9072003364562988,
      0.9253584742546082,
      0.9527295827865601,
      0.918877363204956,
      0.9286266565322876,
      0.8792060017585754,
      0.8817489147186279,
      0.945862889289856,
      0.9594285488128662,
      0.9495488405227661,
      0.961709201335907,
      0.9288743734359741,
      0.9329159259796143,
      0.9138505458831787,
      0.9274712800979614,
      0.9131656885147095,
      0.9217919111251831,
      0.938031017780304,
      0.9795050024986267,
      0.9850442409515381,
      0.985578179359436,
      0.9973657131195068,
      0.9984286427497864,
      0.9991821646690369,
      0.9994252920150757,
      0.9996182918548584,
      0.9997360706329346,
      0.9996424913406372,
      0.9994058012962341,
      0.9997063279151917,
      0.9997177124023438,
      0.9998030066490173,
      0.9996911287307739,
      0.9996612668037415,
      0.9996251463890076,
      0.999405562877655,
      0.9993969798088074,
      0.9993613362312317,
      0.9990317821502686,
      0.9955611824989319,
      0.9734191298484802,
      0.9535573124885559,
      0.8978054523468018,
      0.9013542532920837,
      0.9115824103355408,
      0.8669238090515137,
      0.890647292137146,
      0.9183793067932129,
      0.8936262726783752,
      0.924538254737854,
      0.9070534706115723,
      0.927047848701477,
      0.9114691019058228,
      0.933100700378418,
      0.9508523344993591,
      0.9883384108543396,
      0.9817563891410828,
      0.9970768690109253,
      0.9960169196128845,
      0.9984795451164246,
      0.9995987415313721,
      0.9998147487640381,
      0.9997899532318115,
      0.9998846054077148,
      0.9998655915260315,
      0.999740719795227,
      0.999630868434906,
      0.9992474317550659,
      0.9990320205688477,
      0.9962989091873169,
      0.9910823702812195,
      0.9919328689575195,
      0.9771758317947388,
      0.9800767302513123,
      0.9680052995681763,
      0.9523544311523438,
      0.9243783950805664,
      0.9439641237258911,
      0.952471911907196,
      0.9298163652420044,
      0.9592485427856445,
      0.9516448974609375,
      0.9806218147277832,
      0.9849507808685303,
      0.9979677200317383,
      0.998811662197113,
      0.999323308467865,
      0.9994942545890808,
      0.9996894598007202,
      0.9995937347412109,
      0.9994755983352661,
      0.9988009929656982
    ],
    [
      0.8023006916046143,
      0.7981243133544922,
      0.8104500770568848,
      0.8602553606033325,
      0.8383062481880188,
      0.7793228626251221,
      0.8126727342605591,
      0.8552772402763367,
      0.7927550673484802,
      0.7789225578308105,
      0.824998140335083,
      0.8364460468292236,
      0.7756714820861816,
      0.7813464403152466,
      0.8338785767555237,
      0.8064379692077637,
      0.7512526512145996,
      0.7898558378219604,
      0.8435158133506775,
      0.8155550360679626,
      0.790264368057251,
      0.8249468803405762,
      0.8593302965164185,
      0.828976035118103,
      0.8146186470985413,
      0.8732857704162598,
      0.8860526084899902,
      0.8553455471992493,
      0.887071967124939,
      0.9286231994628906,
      0.9313093423843384,
      0.9180762767791748,
      0.9414042234420776,
      0.9644907712936401,
      0.9625941514968872,
      0.9626255631446838,
      0.981626033782959,
      0.9883469939231873,
      0.9846448302268982,
      0.9882012605667114,
      0.9914641380310059,
      0.991708517074585,
      0.9904174208641052,
      0.9908645153045654,
      0.9905819892883301,
      0.9898132681846619,
      0.9888051152229309,
      0.9871847033500671,
      0.9873843193054199,
      0.9865164160728455,
      0.985032856464386,
      0.9819990396499634,
      0.983443558216095,
      0.9823172092437744,
      0.9747270345687866,
      0.9490861892700195,
      0.9095535278320312,
      0.9159866571426392,
      0.8883708119392395,
      0.8986395001411438,
      0.9115001559257507,
      0.8965065479278564,
      0.91628098487854,
      0.9125537276268005,
      0.9275968074798584,
      0.9081228971481323,
      0.9261323809623718,
      0.9530290365219116,
      0.919908881187439,
      0.9299089312553406,
      0.8791289925575256,
      0.8820571899414062,
      0.9470291137695312,
      0.9607385396957397,
      0.9499561786651611,
      0.9619907736778259,
      0.928946852684021,
      0.9328870177268982,
      0.9141619801521301,
      0.9281697273254395,
      0.9141292572021484,
      0.9228018522262573,
      0.9401368498802185,
      0.9812570810317993,
      0.9861837029457092,
      0.986518383026123,
      0.9975783824920654,
      0.9985503554344177,
      0.9992416501045227,
      0.999448835849762,
      0.9996318817138672,
      0.9997418522834778,
      0.9996510148048401,
      0.999424159526825,
      0.9997177124023438,
      0.9997286200523376,
      0.999809205532074,
      0.9996993541717529,
      0.999669075012207,
      0.9996359944343567,
      0.9994293451309204,
      0.9994285106658936,
      0.9993851184844971,
      0.9990441799163818,
      0.9957082867622375,
      0.9741916060447693,
      0.9547585844993591,
      0.8997187614440918,
      0.904542088508606,
      0.9136573672294617,
      0.8698710203170776,
      0.8954122066497803,
      0.9254620671272278,
      0.8967323303222656,
      0.9261890053749084,
      0.9082432985305786,
      0.9281786680221558,
      0.9122274518013,
      0.9335262775421143,
      0.9513201117515564,
      0.9886217713356018,
      0.9824609756469727,
      0.9972236156463623,
      0.9963668584823608,
      0.9986258745193481,
      0.9996277093887329,
      0.9998270273208618,
      0.9997985363006592,
      0.9998884201049805,
      0.9998708367347717,
      0.9997438788414001,
      0.9996468424797058,
      0.9992774128913879,
      0.9990739226341248,
      0.9963328242301941,
      0.9911164045333862,
      0.9923100471496582,
      0.9777936935424805,
      0.9810305833816528,
      0.9695461988449097,
      0.9547981023788452,
      0.925770103931427,
      0.9452124238014221,
      0.9532915949821472,
      0.9303396940231323,
      0.9599366784095764,
      0.9514861702919006,
      0.9804497361183167,
      0.9853948950767517,
      0.9980310797691345,
      0.9988893270492554,
      0.9993565678596497,
      0.9995283484458923,
      0.9997037649154663,
      0.9996004104614258,
      0.9994739890098572,
      0.9987897872924805
    ],
    [
      0.819939374923706,
      0.8128182888031006,
      0.8202039003372192,
      0.8681221604347229,
      0.8481162786483765,
      0.7771822810173035,
      0.8153725862503052,
      0.8605062961578369,
      0.7937164306640625,
      0.7748274803161621,
      0.8290013074874878,
      0.8391883969306946,
      0.7700560092926025,
      0.7794433832168579,
      0.8342398405075073,
      0.8073387145996094,
      0.7483953833580017,
      0.7875467538833618,
      0.8465232849121094,
      0.8182109594345093,
      0.786629319190979,
      0.8237310647964478,
      0.8612345457077026,
      0.8286765813827515,
      0.8137903213500977,
      0.8783660531044006,
      0.8930552005767822,
      0.8582431674003601,
      0.893122136592865,
      0.9349993467330933,
      0.9376463890075684,
      0.9250824451446533,
      0.9483008980751038,
      0.9695714712142944,
      0.9661440253257751,
      0.9673933386802673,
      0.9849687814712524,
      0.9899498224258423,
      0.9871357679367065,
      0.9901073575019836,
      0.9920997619628906,
      0.9921490550041199,
      0.9911606311798096,
      0.9914678931236267,
      0.9910242557525635,
      0.9904078841209412,
      0.9893530011177063,
      0.9879050254821777,
      0.9881132245063782,
      0.9875163435935974,
      0.9861031770706177,
      0.9834861755371094,
      0.9845399856567383,
      0.9833764433860779,
      0.9765568375587463,
      0.9526501893997192,
      0.9116254448890686,
      0.9180779457092285,
      0.8879699110984802,
      0.8988942503929138,
      0.9119064211845398,
      0.8956491947174072,
      0.9166079759597778,
      0.9132338762283325,
      0.9274134635925293,
      0.9089147448539734,
      0.9268813133239746,
      0.9539269804954529,
      0.9214504361152649,
      0.931555986404419,
      0.8792387247085571,
      0.8825079202651978,
      0.9480020999908447,
      0.962398111820221,
      0.9504421949386597,
      0.962084949016571,
      0.9284969568252563,
      0.9315862059593201,
      0.9134156107902527,
      0.9283417463302612,
      0.9147557616233826,
      0.9239793419837952,
      0.9445905089378357,
      0.9823377132415771,
      0.9869073629379272,
      0.9868309497833252,
      0.9976373314857483,
      0.99858158826828,
      0.9992375373840332,
      0.9994514584541321,
      0.9996299147605896,
      0.9997404217720032,
      0.9996494650840759,
      0.9994357824325562,
      0.9997199773788452,
      0.9997321963310242,
      0.9998103380203247,
      0.9997024536132812,
      0.9996710419654846,
      0.9996431469917297,
      0.9994457960128784,
      0.9994492530822754,
      0.9994193315505981,
      0.9990390539169312,
      0.9959651231765747,
      0.9751988053321838,
      0.9554919004440308,
      0.9012314677238464,
      0.9068102836608887,
      0.9151801466941833,
      0.8718390464782715,
      0.8980022668838501,
      0.9293360114097595,
      0.8989949822425842,
      0.9261082410812378,
      0.9086991548538208,
      0.9286218881607056,
      0.9127011895179749,
      0.9333277940750122,
      0.9517091512680054,
      0.9893407821655273,
      0.9835359454154968,
      0.9974736571311951,
      0.996667742729187,
      0.9987590312957764,
      0.9996504783630371,
      0.9998315572738647,
      0.9998066425323486,
      0.999890923500061,
      0.9998723268508911,
      0.9997553825378418,
      0.9996566772460938,
      0.9992830753326416,
      0.9990626573562622,
      0.9962463974952698,
      0.9908902049064636,
      0.9922676086425781,
      0.9778568744659424,
      0.981294572353363,
      0.9702229499816895,
      0.9565293192863464,
      0.9245810508728027,
      0.9457622766494751,
      0.9533849954605103,
      0.9303258061408997,
      0.9596841335296631,
      0.9510375261306763,
      0.979762852191925,
      0.9857757687568665,
      0.9980980157852173,
      0.9989778399467468,
      0.9993930459022522,
      0.9995573163032532,
      0.9997164607048035,
      0.999609649181366,
      0.9994824528694153,
      0.9987695217132568
    ],
    [
      0.8358393907546997,
      0.8165444135665894,
      0.8226858973503113,
      0.8719181418418884,
      0.8469606041908264,
      0.7706348299980164,
      0.8171005249023438,
      0.8625767230987549,
      0.7920697331428528,
      0.7753162384033203,
      0.8307800889015198,
      0.8401960134506226,
      0.766171395778656,
      0.7793781757354736,
      0.8369536995887756,
      0.8107099533081055,
      0.7483552098274231,
      0.7935452461242676,
      0.850915789604187,
      0.8220595121383667,
      0.7830155491828918,
      0.8275029063224792,
      0.8668479919433594,
      0.827589750289917,
      0.8213540315628052,
      0.8885990977287292,
      0.9046986699104309,
      0.8647409677505493,
      0.900236189365387,
      0.9430574178695679,
      0.9460948705673218,
      0.9332140684127808,
      0.9558295011520386,
      0.9758656620979309,
      0.971524178981781,
      0.973142147064209,
      0.9886529445648193,
      0.9915153980255127,
      0.9892116189002991,
      0.9913267493247986,
      0.9927002191543579,
      0.9926044344902039,
      0.9917562007904053,
      0.9918776154518127,
      0.9914733171463013,
      0.9909098148345947,
      0.989794909954071,
      0.9884780049324036,
      0.9886361360549927,
      0.9880799055099487,
      0.9867844581604004,
      0.9843640327453613,
      0.9853553175926208,
      0.9841961860656738,
      0.9776914715766907,
      0.9541298151016235,
      0.9167168736457825,
      0.9222059845924377,
      0.8880436420440674,
      0.8988908529281616,
      0.9124408960342407,
      0.8956919312477112,
      0.9172412157058716,
      0.9138281941413879,
      0.926409125328064,
      0.9093717336654663,
      0.9270362854003906,
      0.9545304775238037,
      0.9225324392318726,
      0.9320612549781799,
      0.879858136177063,
      0.8868719339370728,
      0.9510128498077393,
      0.9643875360488892,
      0.9523991942405701,
      0.9623291492462158,
      0.927579939365387,
      0.9312065839767456,
      0.9135775566101074,
      0.928713321685791,
      0.9150751829147339,
      0.9257000684738159,
      0.9466531276702881,
      0.9833508729934692,
      0.987556517124176,
      0.9869268536567688,
      0.9977594614028931,
      0.9985997080802917,
      0.9992666840553284,
      0.999454915523529,
      0.9996282458305359,
      0.9997381567955017,
      0.9996483325958252,
      0.9994320273399353,
      0.9997215867042542,
      0.9997348785400391,
      0.9998127222061157,
      0.9997152090072632,
      0.9996740221977234,
      0.999631941318512,
      0.9994815587997437,
      0.9995114207267761,
      0.9994778633117676,
      0.9991065859794617,
      0.9964780807495117,
      0.9770462512969971,
      0.9568489789962769,
      0.9033400416374207,
      0.9111325740814209,
      0.9173572063446045,
      0.8756564855575562,
      0.9032783508300781,
      0.9314756989479065,
      0.903245210647583,
      0.9283620119094849,
      0.9099664688110352,
      0.9293798208236694,
      0.9119505286216736,
      0.9330493211746216,
      0.9525062441825867,
      0.9904429316520691,
      0.9853599071502686,
      0.9979273676872253,
      0.9976187944412231,
      0.9989990592002869,
      0.9996865391731262,
      0.9998425245285034,
      0.9998103976249695,
      0.999893844127655,
      0.999877393245697,
      0.9997655153274536,
      0.999663770198822,
      0.9992873668670654,
      0.9990488290786743,
      0.9959715008735657,
      0.9904082417488098,
      0.9919276833534241,
      0.9774335026741028,
      0.9811805486679077,
      0.9708454012870789,
      0.9581290483474731,
      0.9227157831192017,
      0.9456791877746582,
      0.9530152082443237,
      0.929161548614502,
      0.9574087858200073,
      0.9494392275810242,
      0.9788243174552917,
      0.9855169653892517,
      0.9981410503387451,
      0.9990478157997131,
      0.9994309544563293,
      0.9995869994163513,
      0.9997366070747375,
      0.9996120929718018,
      0.9994962215423584,
      0.9987520575523376
    ],
    [
      0.8577242493629456,
      0.824238657951355,
      0.8265124559402466,
      0.8812209367752075,
      0.8503223061561584,
      0.7785348892211914,
      0.8303902745246887,
      0.8673053979873657,
      0.8047701120376587,
      0.7974594235420227,
      0.8443084955215454,
      0.846028208732605,
      0.7821682691574097,
      0.7921034097671509,
      0.847204327583313,
      0.8212743401527405,
      0.7667075395584106,
      0.8126016855239868,
      0.8571414947509766,
      0.8289018869400024,
      0.7930108904838562,
      0.8369050025939941,
      0.8742033839225769,
      0.833582878112793,
      0.8327456712722778,
      0.8949507474899292,
      0.9134953618049622,
      0.8769043684005737,
      0.9106643795967102,
      0.9499871730804443,
      0.9535136818885803,
      0.941983699798584,
      0.9616395235061646,
      0.9806610345840454,
      0.9757949113845825,
      0.9767653346061707,
      0.990362286567688,
      0.9922903776168823,
      0.9908465147018433,
      0.991945207118988,
      0.9931245446205139,
      0.9929913282394409,
      0.9922261834144592,
      0.9921877980232239,
      0.9918930530548096,
      0.9912639260292053,
      0.9901888966560364,
      0.9888574481010437,
      0.9890173673629761,
      0.9885430335998535,
      0.9872921109199524,
      0.9846596717834473,
      0.9857930541038513,
      0.9845510125160217,
      0.9783986806869507,
      0.954316258430481,
      0.9318356513977051,
      0.9317489862442017,
      0.895368218421936,
      0.903838038444519,
      0.9155370593070984,
      0.8991743326187134,
      0.9205968379974365,
      0.9160785675048828,
      0.9281043410301208,
      0.9115687012672424,
      0.9283917546272278,
      0.9561736583709717,
      0.9237340688705444,
      0.9334189295768738,
      0.8826948404312134,
      0.8928750157356262,
      0.9550274610519409,
      0.9675623774528503,
      0.9543130397796631,
      0.9634418487548828,
      0.9295973181724548,
      0.9353097081184387,
      0.9185742139816284,
      0.9318946599960327,
      0.9194341897964478,
      0.9308584332466125,
      0.9531901478767395,
      0.9856655597686768,
      0.9892871379852295,
      0.9887267351150513,
      0.9983447194099426,
      0.9988216161727905,
      0.9993696808815002,
      0.9995100498199463,
      0.9996727108955383,
      0.9997574687004089,
      0.9996715188026428,
      0.9994757771492004,
      0.9997439980506897,
      0.9997514486312866,
      0.9998268485069275,
      0.9997231364250183,
      0.9996974468231201,
      0.999667763710022,
      0.9995301365852356,
      0.9995874762535095,
      0.9995334148406982,
      0.9991922378540039,
      0.996730387210846,
      0.9785420298576355,
      0.9584587216377258,
      0.9065374732017517,
      0.9151448011398315,
      0.922488272190094,
      0.8836281299591064,
      0.9165728688240051,
      0.9431787729263306,
      0.9121280908584595,
      0.9353436231613159,
      0.9159983992576599,
      0.9333388209342957,
      0.9137997031211853,
      0.9347094893455505,
      0.9543975591659546,
      0.9912459850311279,
      0.9872993230819702,
      0.9983232021331787,
      0.9983972311019897,
      0.9992048144340515,
      0.9997345209121704,
      0.9998545050621033,
      0.9998202323913574,
      0.9998950958251953,
      0.9998874664306641,
      0.9997779130935669,
      0.9996856451034546,
      0.9993393421173096,
      0.9991214275360107,
      0.9960106015205383,
      0.9909133911132812,
      0.9924858212471008,
      0.9793843626976013,
      0.9851962924003601,
      0.9767358303070068,
      0.9654078483581543,
      0.9233943819999695,
      0.9459063410758972,
      0.9529663324356079,
      0.9309003353118896,
      0.9564054608345032,
      0.9498605728149414,
      0.9795706272125244,
      0.9854658842086792,
      0.9981597661972046,
      0.9989491701126099,
      0.9994518756866455,
      0.9996203184127808,
      0.9997549057006836,
      0.99960857629776,
      0.9994644522666931,
      0.9987087845802307
    ],
    [
      0.8735782504081726,
      0.8317189812660217,
      0.8332946300506592,
      0.8910344839096069,
      0.856990396976471,
      0.7907284498214722,
      0.8443781137466431,
      0.8739338517189026,
      0.818235456943512,
      0.8171975016593933,
      0.8556431531906128,
      0.8536842465400696,
      0.7971829771995544,
      0.8042863011360168,
      0.8561255931854248,
      0.8301719427108765,
      0.7823837995529175,
      0.827325701713562,
      0.8638108968734741,
      0.8360105752944946,
      0.8045554757118225,
      0.8456594944000244,
      0.8791477680206299,
      0.8397532105445862,
      0.8413636684417725,
      0.9004015922546387,
      0.9188326597213745,
      0.8887311220169067,
      0.9156728982925415,
      0.9535829424858093,
      0.9564415216445923,
      0.9457759857177734,
      0.9643321633338928,
      0.9823948740959167,
      0.9771684408187866,
      0.9782978892326355,
      0.9911319017410278,
      0.9927797317504883,
      0.9915193319320679,
      0.992369532585144,
      0.9934332370758057,
      0.9933143258094788,
      0.9926049113273621,
      0.9924684762954712,
      0.9922701120376587,
      0.9916897416114807,
      0.9906182885169983,
      0.9892556667327881,
      0.9894318580627441,
      0.989033579826355,
      0.9877302646636963,
      0.9849097728729248,
      0.9860306978225708,
      0.9849109649658203,
      0.9786344170570374,
      0.9537200927734375,
      0.9417251944541931,
      0.9388388395309448,
      0.9025643467903137,
      0.9089642763137817,
      0.9191563129425049,
      0.902728796005249,
      0.9238919019699097,
      0.9187290668487549,
      0.9310791492462158,
      0.9149810075759888,
      0.9309324026107788,
      0.9585087299346924,
      0.9263404607772827,
      0.9363198280334473,
      0.8872076869010925,
      0.8993046283721924,
      0.9586060047149658,
      0.9710715413093567,
      0.9566900134086609,
      0.9654936790466309,
      0.9328184127807617,
      0.9392136335372925,
      0.9232348799705505,
      0.9359692335128784,
      0.9246869683265686,
      0.9349536299705505,
      0.9579644203186035,
      0.9877113103866577,
      0.9906632900238037,
      0.9899696111679077,
      0.998724102973938,
      0.9990920424461365,
      0.9995155334472656,
      0.9995825886726379,
      0.9997273087501526,
      0.9997910857200623,
      0.9997084736824036,
      0.9995322227478027,
      0.9997631907463074,
      0.9997706413269043,
      0.9998447895050049,
      0.9997355341911316,
      0.9997264742851257,
      0.9996969103813171,
      0.9995706081390381,
      0.9996498227119446,
      0.9996074438095093,
      0.9993325471878052,
      0.9971663355827332,
      0.9803328514099121,
      0.9617291688919067,
      0.9115180969238281,
      0.9197428822517395,
      0.9279493093490601,
      0.891947865486145,
      0.9272582530975342,
      0.9518592357635498,
      0.9196990728378296,
      0.941439688205719,
      0.9213755130767822,
      0.9379082322120667,
      0.9178839921951294,
      0.937598466873169,
      0.9567277431488037,
      0.9921240210533142,
      0.989242434501648,
      0.9986361861228943,
      0.9987961649894714,
      0.9993440508842468,
      0.9997726082801819,
      0.9998636841773987,
      0.9998282194137573,
      0.9998988509178162,
      0.9998986721038818,
      0.9998002648353577,
      0.9997275471687317,
      0.9994547963142395,
      0.9992659687995911,
      0.9966350793838501,
      0.9918950796127319,
      0.993256151676178,
      0.9813816547393799,
      0.9873965382575989,
      0.9811756610870361,
      0.973655104637146,
      0.9282048940658569,
      0.9483222365379333,
      0.9558960199356079,
      0.9342818260192871,
      0.9577770233154297,
      0.9517955780029297,
      0.9811522960662842,
      0.9866611957550049,
      0.998498260974884,
      0.9991023540496826,
      0.9995217323303223,
      0.9996649622917175,
      0.9997668862342834,
      0.9996157288551331,
      0.9994670152664185,
      0.9986569285392761
    ],
    [
      0.8821524381637573,
      0.8373092412948608,
      0.8420605659484863,
      0.8967642188072205,
      0.8636378049850464,
      0.8056474924087524,
      0.8562877178192139,
      0.8817160725593567,
      0.8354342579841614,
      0.8415660858154297,
      0.8683769702911377,
      0.86313796043396,
      0.8188220262527466,
      0.8224306702613831,
      0.8664568066596985,
      0.8417917490005493,
      0.8034875988960266,
      0.8443810343742371,
      0.8722439408302307,
      0.8445208072662354,
      0.8184165358543396,
      0.8561839461326599,
      0.8871802091598511,
      0.8474010229110718,
      0.8531115055084229,
      0.9094452857971191,
      0.9250589609146118,
      0.8964377641677856,
      0.9209827184677124,
      0.9575956463813782,
      0.9600353240966797,
      0.9503374099731445,
      0.9670330286026001,
      0.9842135906219482,
      0.97856605052948,
      0.9797517657279968,
      0.991717517375946,
      0.9932105541229248,
      0.9921732544898987,
      0.9927930235862732,
      0.9937302470207214,
      0.9937054514884949,
      0.9930514097213745,
      0.9927948713302612,
      0.9927064776420593,
      0.9921424984931946,
      0.9911199808120728,
      0.989668607711792,
      0.9898265600204468,
      0.9894764423370361,
      0.9881645441055298,
      0.9853184819221497,
      0.9862554669380188,
      0.9851251244544983,
      0.9791576862335205,
      0.9538829922676086,
      0.9516016244888306,
      0.9469833374023438,
      0.9120575189590454,
      0.9161034822463989,
      0.9243346452713013,
      0.9085983037948608,
      0.9286909699440002,
      0.9230019450187683,
      0.9359180927276611,
      0.9196580648422241,
      0.9339120388031006,
      0.961027979850769,
      0.9287149906158447,
      0.9392549395561218,
      0.8919636011123657,
      0.9075793027877808,
      0.9620133638381958,
      0.974328339099884,
      0.9589745998382568,
      0.967871904373169,
      0.9372535943984985,
      0.944867730140686,
      0.9299367666244507,
      0.9420939087867737,
      0.9312814474105835,
      0.9410495758056641,
      0.9640375971794128,
      0.9896814823150635,
      0.9922224283218384,
      0.9915884733200073,
      0.999062180519104,
      0.999337375164032,
      0.9996345043182373,
      0.9996570348739624,
      0.9997791647911072,
      0.9998250603675842,
      0.9997476935386658,
      0.999595582485199,
      0.9997866153717041,
      0.9997923970222473,
      0.9998632073402405,
      0.9997579455375671,
      0.9997552037239075,
      0.9997274279594421,
      0.9996204972267151,
      0.999707818031311,
      0.9996764659881592,
      0.9994723796844482,
      0.9976586699485779,
      0.9832800030708313,
      0.9653829336166382,
      0.9172567129135132,
      0.9256772994995117,
      0.9347659349441528,
      0.901636004447937,
      0.9399498701095581,
      0.9627812504768372,
      0.9316397309303284,
      0.9497324824333191,
      0.9285746216773987,
      0.9437840580940247,
      0.9238379001617432,
      0.9413302540779114,
      0.9595664739608765,
      0.9930512309074402,
      0.9913149476051331,
      0.9989013671875,
      0.9990768432617188,
      0.9994577765464783,
      0.9998020529747009,
      0.9998753666877747,
      0.9998366236686707,
      0.9999024868011475,
      0.9999092221260071,
      0.9998204708099365,
      0.9997656345367432,
      0.9995592832565308,
      0.9993762969970703,
      0.9973009824752808,
      0.9927902817726135,
      0.9933935403823853,
      0.9827871322631836,
      0.9887202978134155,
      0.9833252429962158,
      0.9786324501037598,
      0.9330659508705139,
      0.9490011930465698,
      0.9575313329696655,
      0.9375441074371338,
      0.9595480561256409,
      0.9543360471725464,
      0.9828867316246033,
      0.9876340627670288,
      0.9987483024597168,
      0.9992420673370361,
      0.999580979347229,
      0.9997093081474304,
      0.9997814297676086,
      0.9996197819709778,
      0.99943608045578,
      0.9986279606819153
    ],
    [
      0.891745388507843,
      0.8454464673995972,
      0.8508914709091187,
      0.9034576416015625,
      0.8714024424552917,
      0.8161996006965637,
      0.8648524284362793,
      0.8882898688316345,
      0.8452211618423462,
      0.8531159162521362,
      0.8757726550102234,
      0.86957848072052,
      0.8314300775527954,
      0.8344138860702515,
      0.8743996024131775,
      0.849958062171936,
      0.8174723386764526,
      0.8562389016151428,
      0.8801734447479248,
      0.8526085615158081,
      0.8308678865432739,
      0.8662581443786621,
      0.8932509422302246,
      0.8557181358337402,
      0.8633437752723694,
      0.9155979156494141,
      0.9288263916969299,
      0.9040268659591675,
      0.9256816506385803,
      0.9600528478622437,
      0.9620187282562256,
      0.9537745714187622,
      0.9689234495162964,
      0.9850051403045654,
      0.9791143536567688,
      0.9807112812995911,
      0.9922023415565491,
      0.9935119152069092,
      0.9925934672355652,
      0.9930216073989868,
      0.9939805865287781,
      0.9940077662467957,
      0.9933978319168091,
      0.9930568337440491,
      0.9929972290992737,
      0.99251788854599,
      0.9915046095848083,
      0.9900598526000977,
      0.9901968240737915,
      0.9898178577423096,
      0.9884499907493591,
      0.9856102466583252,
      0.9865116477012634,
      0.9853214621543884,
      0.9796716570854187,
      0.9545261859893799,
      0.9567561745643616,
      0.9521416425704956,
      0.9175270795822144,
      0.9205363988876343,
      0.9279545545578003,
      0.9121204018592834,
      0.9316457509994507,
      0.9259793758392334,
      0.939641535282135,
      0.9233912229537964,
      0.9369460344314575,
      0.9636642336845398,
      0.9317258596420288,
      0.9427638649940491,
      0.8970602750778198,
      0.9146243929862976,
      0.9651644229888916,
      0.9773737788200378,
      0.9613716006278992,
      0.9703391790390015,
      0.9413643479347229,
      0.9490562677383423,
      0.9342537522315979,
      0.9461314678192139,
      0.9364014863967896,
      0.9452252388000488,
      0.9675412774085999,
      0.9908648729324341,
      0.9932396411895752,
      0.9927617311477661,
      0.9992579817771912,
      0.9995037317276001,
      0.999710202217102,
      0.9997166991233826,
      0.9998152852058411,
      0.999850869178772,
      0.9997768402099609,
      0.999637246131897,
      0.9998031854629517,
      0.9998085498809814,
      0.9998776912689209,
      0.9997730255126953,
      0.9997815489768982,
      0.9997560977935791,
      0.9996644854545593,
      0.9997610449790955,
      0.9997454285621643,
      0.9996049404144287,
      0.9980573654174805,
      0.9860621690750122,
      0.9691580533981323,
      0.9234368801116943,
      0.9317933320999146,
      0.9419001340866089,
      0.9094836115837097,
      0.9480985403060913,
      0.9684777855873108,
      0.9377033710479736,
      0.9545034170150757,
      0.9337334632873535,
      0.9480557441711426,
      0.9290913343429565,
      0.94602370262146,
      0.9623004198074341,
      0.9939219951629639,
      0.992884635925293,
      0.9991804361343384,
      0.9993094801902771,
      0.9995725750923157,
      0.9998356699943542,
      0.9998892545700073,
      0.9998441338539124,
      0.9999092817306519,
      0.9999200701713562,
      0.9998422861099243,
      0.9998005032539368,
      0.9996393322944641,
      0.9994807839393616,
      0.9978398084640503,
      0.9936801195144653,
      0.994127631187439,
      0.9845143556594849,
      0.99044269323349,
      0.9852651953697205,
      0.9816977381706238,
      0.937104344367981,
      0.9522501826286316,
      0.9609335660934448,
      0.940394401550293,
      0.9618982672691345,
      0.9564424753189087,
      0.9843667149543762,
      0.988676130771637,
      0.9989343285560608,
      0.9993865489959717,
      0.9996452331542969,
      0.9997578859329224,
      0.9998002648353577,
      0.9996297359466553,
      0.9994354248046875,
      0.9986147284507751
    ],
    [
      0.8960790634155273,
      0.8502667546272278,
      0.8568123579025269,
      0.9053638577461243,
      0.877478301525116,
      0.82994544506073,
      0.8744903802871704,
      0.8954982757568359,
      0.8595191240310669,
      0.8691222071647644,
      0.8855175375938416,
      0.8779710531234741,
      0.8498618602752686,
      0.8498278260231018,
      0.8842219114303589,
      0.8599668741226196,
      0.835080623626709,
      0.870160698890686,
      0.8890089988708496,
      0.8618425130844116,
      0.8448333740234375,
      0.8774349093437195,
      0.8992409706115723,
      0.8638939261436462,
      0.8736265301704407,
      0.9233036041259766,
      0.9319219589233398,
      0.9097458720207214,
      0.9295380115509033,
      0.9624477028846741,
      0.9631093740463257,
      0.9565050601959229,
      0.9706058502197266,
      0.9858356714248657,
      0.9797621369361877,
      0.9814459681510925,
      0.9925243258476257,
      0.9938451051712036,
      0.9930038452148438,
      0.9932810068130493,
      0.9942077398300171,
      0.9942739605903625,
      0.9937191009521484,
      0.9933106899261475,
      0.9932355880737305,
      0.9927582740783691,
      0.9917404651641846,
      0.9903287291526794,
      0.9903929233551025,
      0.99002605676651,
      0.9886232018470764,
      0.9858406782150269,
      0.9866095185279846,
      0.9855159521102905,
      0.980026125907898,
      0.9547281265258789,
      0.9632328748703003,
      0.9589767456054688,
      0.9252588748931885,
      0.927025556564331,
      0.9339103698730469,
      0.9187766313552856,
      0.9376305341720581,
      0.930966854095459,
      0.9444409608840942,
      0.9283798933029175,
      0.9407156705856323,
      0.966457188129425,
      0.934958815574646,
      0.9465036988258362,
      0.9024191498756409,
      0.9209790825843811,
      0.9692072868347168,
      0.9801024198532104,
      0.9645865559577942,
      0.973272979259491,
      0.9468117356300354,
      0.9549204111099243,
      0.941170334815979,
      0.9521048069000244,
      0.9440342783927917,
      0.9512709379196167,
      0.9721615314483643,
      0.992152750492096,
      0.9944254755973816,
      0.994087815284729,
      0.999435305595398,
      0.999638020992279,
      0.9997765421867371,
      0.9997819066047668,
      0.999849259853363,
      0.9998728036880493,
      0.9998025894165039,
      0.9996766448020935,
      0.9998199939727783,
      0.9998251795768738,
      0.9998922348022461,
      0.9997902512550354,
      0.9998094439506531,
      0.99978107213974,
      0.9997130632400513,
      0.9998056888580322,
      0.99979567527771,
      0.9996922612190247,
      0.998367190361023,
      0.988373875617981,
      0.972934365272522,
      0.9302351474761963,
      0.9380524158477783,
      0.9492717385292053,
      0.919043779373169,
      0.9575176239013672,
      0.9748653769493103,
      0.9457609057426453,
      0.9603842496871948,
      0.9405703544616699,
      0.9537829756736755,
      0.9364423751831055,
      0.9520642161369324,
      0.9664443731307983,
      0.9945703744888306,
      0.9937318563461304,
      0.9993935823440552,
      0.9994872808456421,
      0.9996662735939026,
      0.9998650550842285,
      0.9999021887779236,
      0.9998552203178406,
      0.9999144077301025,
      0.9999303817749023,
      0.9998594522476196,
      0.9998260140419006,
      0.9996903538703918,
      0.9995492100715637,
      0.9981508851051331,
      0.9944331645965576,
      0.9946808218955994,
      0.9864020347595215,
      0.9917591214179993,
      0.9873011112213135,
      0.984457790851593,
      0.9420571327209473,
      0.9565142393112183,
      0.9645059108734131,
      0.9441884756088257,
      0.9642997980117798,
      0.959381103515625,
      0.9853564500808716,
      0.9888575673103333,
      0.9988069534301758,
      0.9994518160820007,
      0.9996893405914307,
      0.9998024702072144,
      0.9998175501823425,
      0.9996386766433716,
      0.9994332194328308,
      0.9985951781272888
    ],
    [
      0.8972681760787964,
      0.8520379662513733,
      0.8611676096916199,
      0.905699610710144,
      0.8815847635269165,
      0.8402276039123535,
      0.8807558417320251,
      0.9005910158157349,
      0.8707144260406494,
      0.8795758485794067,
      0.89200758934021,
      0.8848395347595215,
      0.8613321781158447,
      0.8598005771636963,
      0.8906430602073669,
      0.8667513132095337,
      0.845441460609436,
      0.878355860710144,
      0.8952223062515259,
      0.8684542775154114,
      0.8534579277038574,
      0.884066104888916,
      0.9037771821022034,
      0.8702446222305298,
      0.8805899024009705,
      0.9267075061798096,
      0.9349279403686523,
      0.9142210483551025,
      0.9342750906944275,
      0.964005708694458,
      0.9640579223632812,
      0.9582905769348145,
      0.9718612432479858,
      0.9865952730178833,
      0.9804482460021973,
      0.9821037650108337,
      0.9927978515625,
      0.9940541386604309,
      0.9932031631469727,
      0.9934777617454529,
      0.9943743348121643,
      0.9944553971290588,
      0.9938920140266418,
      0.9935075044631958,
      0.9934167861938477,
      0.9929012060165405,
      0.9919746518135071,
      0.9905896782875061,
      0.9905343055725098,
      0.9902734756469727,
      0.9888842105865479,
      0.9861303567886353,
      0.9867531061172485,
      0.9857006669044495,
      0.9805091023445129,
      0.9560460448265076,
      0.967907726764679,
      0.96448814868927,
      0.9318562746047974,
      0.9320595264434814,
      0.9388687610626221,
      0.9243881106376648,
      0.9424657821655273,
      0.9349417686462402,
      0.948011040687561,
      0.9323751926422119,
      0.9446526765823364,
      0.9691081047058105,
      0.9383238554000854,
      0.9503155946731567,
      0.9071892499923706,
      0.9264041185379028,
      0.9730110168457031,
      0.9822347164154053,
      0.9675425291061401,
      0.9757277965545654,
      0.950587272644043,
      0.9589360952377319,
      0.9466715455055237,
      0.9566049575805664,
      0.949583888053894,
      0.9559251070022583,
      0.9756317138671875,
      0.9930549263954163,
      0.995294451713562,
      0.9950499534606934,
      0.9995387196540833,
      0.9997108578681946,
      0.9998129606246948,
      0.9998164772987366,
      0.9998670220375061,
      0.9998857975006104,
      0.9998183846473694,
      0.9996993541717529,
      0.9998295903205872,
      0.9998351335525513,
      0.9999011754989624,
      0.9997997879981995,
      0.9998250007629395,
      0.9997996687889099,
      0.9997407793998718,
      0.9998297095298767,
      0.9998242259025574,
      0.9997415542602539,
      0.9985730648040771,
      0.9899663925170898,
      0.9757936596870422,
      0.9350147247314453,
      0.9423388242721558,
      0.9542797803878784,
      0.9258201122283936,
      0.9629977941513062,
      0.9787664413452148,
      0.9504896402359009,
      0.9647799134254456,
      0.9460837244987488,
      0.9578489065170288,
      0.9417754411697388,
      0.9563621282577515,
      0.9694398641586304,
      0.9950908422470093,
      0.9943831562995911,
      0.9995163679122925,
      0.9995799660682678,
      0.9997127652168274,
      0.9998800158500671,
      0.999908983707428,
      0.9998610019683838,
      0.9999170303344727,
      0.9999359250068665,
      0.9998700618743896,
      0.9998438954353333,
      0.9997273683547974,
      0.9996036887168884,
      0.9983119964599609,
      0.9948698282241821,
      0.9949685335159302,
      0.9876684546470642,
      0.9925010204315186,
      0.9886337518692017,
      0.9862675070762634,
      0.9468592405319214,
      0.9593559503555298,
      0.966257631778717,
      0.9467252492904663,
      0.9654430150985718,
      0.9611901640892029,
      0.9861066937446594,
      0.9893914461135864,
      0.9988925457000732,
      0.9995239973068237,
      0.9997230768203735,
      0.9998248815536499,
      0.9998276829719543,
      0.9996423125267029,
      0.9994285106658936,
      0.9985768795013428
    ],
    [
      0.901290237903595,
      0.8559322357177734,
      0.86641526222229,
      0.9077930450439453,
      0.8849546909332275,
      0.8431872129440308,
      0.8834255337715149,
      0.9030063152313232,
      0.873323917388916,
      0.8816900849342346,
      0.8944142460823059,
      0.8881464004516602,
      0.8646121621131897,
      0.8637477159500122,
      0.8935719728469849,
      0.8699597716331482,
      0.8498069047927856,
      0.8820915222167969,
      0.8988824486732483,
      0.872463583946228,
      0.8584396839141846,
      0.8881492018699646,
      0.9068722128868103,
      0.8739209175109863,
      0.8844603300094604,
      0.9288429021835327,
      0.9363905787467957,
      0.9169254302978516,
      0.9359470009803772,
      0.964503288269043,
      0.9644286632537842,
      0.9589443206787109,
      0.9723986983299255,
      0.9868382811546326,
      0.9806768894195557,
      0.9823900461196899,
      0.9930112361907959,
      0.9941906332969666,
      0.9933432340621948,
      0.9936302900314331,
      0.994509756565094,
      0.9946180582046509,
      0.9940439462661743,
      0.9936644434928894,
      0.9936140179634094,
      0.9930583834648132,
      0.9921684265136719,
      0.9908496737480164,
      0.9907469749450684,
      0.9904630780220032,
      0.989079475402832,
      0.9864047765731812,
      0.9869809746742249,
      0.9859293699264526,
      0.9809476137161255,
      0.9574577212333679,
      0.9701909422874451,
      0.9675164222717285,
      0.9348326921463013,
      0.9340067505836487,
      0.9408099055290222,
      0.9262988567352295,
      0.9440953731536865,
      0.9361987709999084,
      0.9493714570999146,
      0.9342234134674072,
      0.9469571113586426,
      0.970584511756897,
      0.940764844417572,
      0.9532948136329651,
      0.910821795463562,
      0.9304940700531006,
      0.9752877950668335,
      0.9835991859436035,
      0.9695791006088257,
      0.9769981503486633,
      0.9524809718132019,
      0.9604498744010925,
      0.9486590623855591,
      0.9581518173217773,
      0.9518702030181885,
      0.9580625891685486,
      0.9773417711257935,
      0.9938000440597534,
      0.9957069158554077,
      0.9954363107681274,
      0.9995796084403992,
      0.9997404217720032,
      0.9998267889022827,
      0.9998335242271423,
      0.9998739957809448,
      0.999891459941864,
      0.9998248219490051,
      0.9997085928916931,
      0.9998331665992737,
      0.999839186668396,
      0.9999054074287415,
      0.9998049736022949,
      0.9998337030410767,
      0.9998101592063904,
      0.9997565746307373,
      0.9998437166213989,
      0.9998407959938049,
      0.9997692704200745,
      0.9987238645553589,
      0.9910204410552979,
      0.9776983261108398,
      0.9380196332931519,
      0.9451611042022705,
      0.9573463201522827,
      0.9295392036437988,
      0.9659184813499451,
      0.98044353723526,
      0.9528666734695435,
      0.9667500257492065,
      0.9486936926841736,
      0.9598234295845032,
      0.9443173408508301,
      0.9587254524230957,
      0.9711788892745972,
      0.9954265356063843,
      0.9948703646659851,
      0.9995821118354797,
      0.999629557132721,
      0.9997397661209106,
      0.9998877048492432,
      0.9999122023582458,
      0.9998595118522644,
      0.9999176263809204,
      0.9999386668205261,
      0.9998743534088135,
      0.9998510479927063,
      0.9997434616088867,
      0.999630331993103,
      0.9983762502670288,
      0.9950429797172546,
      0.9951054453849792,
      0.988121747970581,
      0.9927424192428589,
      0.9894357323646545,
      0.9875222444534302,
      0.9493911266326904,
      0.9610105156898499,
      0.9671189785003662,
      0.9477424621582031,
      0.9660061001777649,
      0.9619346857070923,
      0.986422598361969,
      0.9895126223564148,
      0.9989465475082397,
      0.9995504021644592,
      0.999738335609436,
      0.999837338924408,
      0.9998342394828796,
      0.9996445178985596,
      0.9994227886199951,
      0.998561680316925
    ],
    [
      0.9058113098144531,
      0.86003577709198,
      0.8701514601707458,
      0.9109432697296143,
      0.8882016539573669,
      0.8442773222923279,
      0.8849289417266846,
      0.9046153426170349,
      0.8733668327331543,
      0.8822977542877197,
      0.8960233330726624,
      0.8903720378875732,
      0.8661495447158813,
      0.8670395016670227,
      0.895943284034729,
      0.8724542856216431,
      0.853056013584137,
      0.8852038979530334,
      0.9019753932952881,
      0.8763963580131531,
      0.8629115223884583,
      0.8917490839958191,
      0.909855842590332,
      0.8770469427108765,
      0.8876521587371826,
      0.9305101633071899,
      0.937203049659729,
      0.918872594833374,
      0.9357743263244629,
      0.9645630121231079,
      0.9646134376525879,
      0.9592377543449402,
      0.9723849296569824,
      0.9868923425674438,
      0.9809203147888184,
      0.9825433492660522,
      0.9931592345237732,
      0.994282066822052,
      0.9934445023536682,
      0.9937033653259277,
      0.994629979133606,
      0.9947448372840881,
      0.9942123293876648,
      0.9938222169876099,
      0.9937653541564941,
      0.9932327270507812,
      0.9923714399337769,
      0.9910641312599182,
      0.9909685850143433,
      0.9906389713287354,
      0.9893327951431274,
      0.9866223931312561,
      0.9872170090675354,
      0.9861901998519897,
      0.981427013874054,
      0.9595056772232056,
      0.9715563058853149,
      0.9693796038627625,
      0.9363952875137329,
      0.9348165988922119,
      0.9416625499725342,
      0.9271793365478516,
      0.9448952674865723,
      0.9369604587554932,
      0.9504205584526062,
      0.9357572793960571,
      0.9490522146224976,
      0.9718762636184692,
      0.9429709911346436,
      0.9554994106292725,
      0.9137447476387024,
      0.9336942434310913,
      0.9766332507133484,
      0.9845339059829712,
      0.9712350368499756,
      0.9780088663101196,
      0.9540143013000488,
      0.9614202976226807,
      0.9498594999313354,
      0.9589541554450989,
      0.953224778175354,
      0.9592731595039368,
      0.9783666133880615,
      0.9943557381629944,
      0.9960123896598816,
      0.9957704544067383,
      0.9996076822280884,
      0.9997608661651611,
      0.9998369812965393,
      0.9998437166213989,
      0.9998794794082642,
      0.999895453453064,
      0.9998295307159424,
      0.9997140765190125,
      0.999835729598999,
      0.9998425841331482,
      0.9999086260795593,
      0.9998100399971008,
      0.9998406767845154,
      0.9998181462287903,
      0.9997695684432983,
      0.9998531341552734,
      0.99985271692276,
      0.999783992767334,
      0.9988583326339722,
      0.9916793704032898,
      0.979122519493103,
      0.9405242204666138,
      0.9487481117248535,
      0.9599773287773132,
      0.932818591594696,
      0.9680231809616089,
      0.9815416932106018,
      0.9549081921577454,
      0.9678996205329895,
      0.9502512216567993,
      0.9611233472824097,
      0.945976972579956,
      0.960564136505127,
      0.9725651741027832,
      0.9956158995628357,
      0.9951924681663513,
      0.9996175765991211,
      0.9996615648269653,
      0.9997591376304626,
      0.9998940825462341,
      0.999915361404419,
      0.9998658299446106,
      0.9999186396598816,
      0.999940812587738,
      0.9998782873153687,
      0.9998570680618286,
      0.9997565150260925,
      0.9996531009674072,
      0.998428225517273,
      0.9952054023742676,
      0.9953075647354126,
      0.9884551167488098,
      0.993150532245636,
      0.9900720715522766,
      0.9885138273239136,
      0.9511370062828064,
      0.962508499622345,
      0.9678499698638916,
      0.9483815431594849,
      0.9666526317596436,
      0.9626115560531616,
      0.9867931008338928,
      0.9896788597106934,
      0.9989851117134094,
      0.9995739459991455,
      0.9997517466545105,
      0.9998477697372437,
      0.9998387098312378,
      0.9996457099914551,
      0.9994200468063354,
      0.9985511898994446
    ],
    [
      0.9107099175453186,
      0.8647539019584656,
      0.8747371435165405,
      0.9145548343658447,
      0.8931015729904175,
      0.8494717478752136,
      0.8886637687683105,
      0.9083074927330017,
      0.8773720264434814,
      0.8871744871139526,
      0.9002803564071655,
      0.8950436115264893,
      0.872285008430481,
      0.8747820854187012,
      0.9009498953819275,
      0.8780659437179565,
      0.8611000180244446,
      0.8917078971862793,
      0.9071974754333496,
      0.8826149702072144,
      0.8709949254989624,
      0.897929847240448,
      0.913686990737915,
      0.8816938400268555,
      0.8934517502784729,
      0.9331127405166626,
      0.9382824897766113,
      0.921994149684906,
      0.9380307197570801,
      0.9647879600524902,
      0.9644743204116821,
      0.9598069787025452,
      0.9728718400001526,
      0.986909031867981,
      0.9811965227127075,
      0.982811689376831,
      0.9932619333267212,
      0.9943897724151611,
      0.9935864210128784,
      0.9938086867332458,
      0.9947106838226318,
      0.9948707222938538,
      0.9943694472312927,
      0.9939448237419128,
      0.9939160346984863,
      0.9934800267219543,
      0.9926167130470276,
      0.9913175106048584,
      0.9912569522857666,
      0.9909220933914185,
      0.9897114038467407,
      0.9870554208755493,
      0.9875189661979675,
      0.9864435195922852,
      0.9820917844772339,
      0.9622154235839844,
      0.9738696217536926,
      0.9723898768424988,
      0.9396799802780151,
      0.9375168085098267,
      0.94447922706604,
      0.9301198720932007,
      0.9474244713783264,
      0.9394452571868896,
      0.9528514742851257,
      0.9388232231140137,
      0.9522672891616821,
      0.9738499522209167,
      0.9460107684135437,
      0.9582394361495972,
      0.9176440238952637,
      0.9373364448547363,
      0.9783876538276672,
      0.9858409762382507,
      0.9736159443855286,
      0.9798092842102051,
      0.9568288326263428,
      0.9638965725898743,
      0.9530140161514282,
      0.9614156484603882,
      0.9565370082855225,
      0.9619452357292175,
      0.9805178642272949,
      0.9952176809310913,
      0.9965579509735107,
      0.9962866306304932,
      0.9996681213378906,
      0.9997953176498413,
      0.9998545050621033,
      0.9998599886894226,
      0.9998884797096252,
      0.9999017715454102,
      0.9998366832733154,
      0.9997249245643616,
      0.9998401999473572,
      0.999847412109375,
      0.9999134540557861,
      0.999816358089447,
      0.999850869178772,
      0.9998306035995483,
      0.9997872114181519,
      0.9998645186424255,
      0.9998685121536255,
      0.9998108744621277,
      0.9990295767784119,
      0.9924917221069336,
      0.981026291847229,
      0.9442861080169678,
      0.9539069533348083,
      0.9636268615722656,
      0.9380685687065125,
      0.9706451296806335,
      0.9834256172180176,
      0.9578951001167297,
      0.9703211188316345,
      0.9539065361022949,
      0.9639257192611694,
      0.9501283764839172,
      0.9638257026672363,
      0.974961519241333,
      0.9961335062980652,
      0.9957102537155151,
      0.9996724128723145,
      0.9996992945671082,
      0.9997802376747131,
      0.9999018907546997,
      0.9999185800552368,
      0.9998714923858643,
      0.9999197125434875,
      0.9999436140060425,
      0.9998813271522522,
      0.9998654127120972,
      0.9997777938842773,
      0.9996922016143799,
      0.9985527992248535,
      0.995590329170227,
      0.995658278465271,
      0.9893022179603577,
      0.9938167929649353,
      0.9911351203918457,
      0.9899072051048279,
      0.9542374014854431,
      0.9649178981781006,
      0.9697045087814331,
      0.9500612020492554,
      0.9680106043815613,
      0.9641938805580139,
      0.9875746965408325,
      0.9902735352516174,
      0.9990682005882263,
      0.9996125102043152,
      0.9997669458389282,
      0.9998612403869629,
      0.9998433589935303,
      0.9996477365493774,
      0.9994180202484131,
      0.9985411167144775
    ],
    [
      0.9132716655731201,
      0.8680325746536255,
      0.8791624307632446,
      0.9167591333389282,
      0.8979002237319946,
      0.8573654890060425,
      0.8934211134910583,
      0.9128865599632263,
      0.884904682636261,
      0.8943251967430115,
      0.90596604347229,
      0.9012221097946167,
      0.880351185798645,
      0.8838404417037964,
      0.9068253636360168,
      0.8842716813087463,
      0.8705122470855713,
      0.8983557224273682,
      0.9126774072647095,
      0.8886034488677979,
      0.878533124923706,
      0.9032385349273682,
      0.9173560738563538,
      0.886340320110321,
      0.8979918956756592,
      0.9355206489562988,
      0.9406311511993408,
      0.9250814914703369,
      0.9401736259460449,
      0.9654802083969116,
      0.9650777578353882,
      0.960634171962738,
      0.9736624956130981,
      0.987265944480896,
      0.9815235733985901,
      0.9831154346466064,
      0.9933504462242126,
      0.9944741129875183,
      0.9936456084251404,
      0.9938666224479675,
      0.9947325587272644,
      0.9949485063552856,
      0.9944877028465271,
      0.9940513968467712,
      0.9939746260643005,
      0.993648111820221,
      0.9928183555603027,
      0.9915063977241516,
      0.9913617372512817,
      0.9910966753959656,
      0.989966094493866,
      0.9872324466705322,
      0.9876478314399719,
      0.9866206645965576,
      0.9824299812316895,
      0.9635184407234192,
      0.9763051867485046,
      0.9754341244697571,
      0.9439460635185242,
      0.941269040107727,
      0.9483520984649658,
      0.934673547744751,
      0.9509344696998596,
      0.9426788091659546,
      0.9557429552078247,
      0.9420437812805176,
      0.955298662185669,
      0.975671648979187,
      0.9486905932426453,
      0.9605629444122314,
      0.9208986163139343,
      0.9403854608535767,
      0.979888379573822,
      0.9869965314865112,
      0.975691020488739,
      0.9816385507583618,
      0.9604440331459045,
      0.9667510986328125,
      0.9567863941192627,
      0.9645798802375793,
      0.9605343341827393,
      0.9652103781700134,
      0.9828795194625854,
      0.9960921406745911,
      0.9972777962684631,
      0.9968318343162537,
      0.9997153282165527,
      0.9998266696929932,
      0.9998713731765747,
      0.9998747706413269,
      0.9998966455459595,
      0.9999076724052429,
      0.9998435378074646,
      0.9997346997261047,
      0.9998441934585571,
      0.999851644039154,
      0.9999175667762756,
      0.9998209476470947,
      0.9998576641082764,
      0.9998340606689453,
      0.9997975826263428,
      0.9998728632926941,
      0.9998798370361328,
      0.9998273253440857,
      0.9991873502731323,
      0.9933801889419556,
      0.9830357432365417,
      0.9478604197502136,
      0.9587550759315491,
      0.9674351215362549,
      0.9438679218292236,
      0.9738776087760925,
      0.9852578043937683,
      0.9617528915405273,
      0.9731931686401367,
      0.9582452774047852,
      0.966873288154602,
      0.9542925357818604,
      0.9668440818786621,
      0.9771765470504761,
      0.9965850710868835,
      0.9962884783744812,
      0.9997248649597168,
      0.9997268319129944,
      0.9997960329055786,
      0.9999078512191772,
      0.9999212622642517,
      0.9998718500137329,
      0.9999209046363831,
      0.9999460577964783,
      0.9998868703842163,
      0.9998742938041687,
      0.9997979998588562,
      0.9997256994247437,
      0.998679518699646,
      0.9960048794746399,
      0.9959832429885864,
      0.9902864694595337,
      0.9944167137145996,
      0.9920960068702698,
      0.9909027814865112,
      0.9573668837547302,
      0.9670906066894531,
      0.9714094996452332,
      0.9527424573898315,
      0.9697968363761902,
      0.9661046266555786,
      0.9884097576141357,
      0.9910088777542114,
      0.9991664290428162,
      0.9996521472930908,
      0.9997819066047668,
      0.9998707175254822,
      0.9998476505279541,
      0.9996490478515625,
      0.999445378780365,
      0.9985248446464539
    ],
    [
      0.9176074266433716,
      0.8732646703720093,
      0.8830289840698242,
      0.9199620485305786,
      0.9024842977523804,
      0.8614218235015869,
      0.8950796723365784,
      0.9148426055908203,
      0.8858253359794617,
      0.8959962725639343,
      0.9075939655303955,
      0.903519868850708,
      0.8816038966178894,
      0.8881571888923645,
      0.9094692468643188,
      0.8871697783470154,
      0.8751969337463379,
      0.902336061000824,
      0.9164197444915771,
      0.8927773237228394,
      0.8836675882339478,
      0.9063886404037476,
      0.9203611016273499,
      0.8900593519210815,
      0.9009426832199097,
      0.9375928044319153,
      0.9424605965614319,
      0.9273002743721008,
      0.9418249726295471,
      0.966000497341156,
      0.9653874635696411,
      0.9611669778823853,
      0.9742141962051392,
      0.9874701499938965,
      0.9815850257873535,
      0.9832063913345337,
      0.9933898448944092,
      0.9945370554924011,
      0.9936601519584656,
      0.9938715100288391,
      0.9947502017021179,
      0.9950014352798462,
      0.9945123791694641,
      0.994099497795105,
      0.9940415620803833,
      0.9937177300453186,
      0.9928335547447205,
      0.9916204810142517,
      0.9914402961730957,
      0.9912006258964539,
      0.9900582432746887,
      0.9873752593994141,
      0.987777054309845,
      0.9868502616882324,
      0.9827452301979065,
      0.9650002717971802,
      0.9774605631828308,
      0.977188229560852,
      0.9458447098731995,
      0.942798912525177,
      0.9495039582252502,
      0.9357482194900513,
      0.9517307281494141,
      0.9438028335571289,
      0.9573179483413696,
      0.9443345069885254,
      0.9574109315872192,
      0.9770988821983337,
      0.9508819580078125,
      0.9623298645019531,
      0.9235321879386902,
      0.9430222511291504,
      0.9813015460968018,
      0.9880205392837524,
      0.9772936105728149,
      0.9827353954315186,
      0.9623438715934753,
      0.9676542282104492,
      0.9577565789222717,
      0.9654299020767212,
      0.9622220396995544,
      0.9665876030921936,
      0.9842469096183777,
      0.996665358543396,
      0.9976782202720642,
      0.9971086978912354,
      0.9997371435165405,
      0.9998418092727661,
      0.9998788237571716,
      0.9998816251754761,
      0.9999005794525146,
      0.9999105930328369,
      0.9998469948768616,
      0.9997398853302002,
      0.9998461604118347,
      0.9998535513877869,
      0.9999197721481323,
      0.9998226761817932,
      0.9998612999916077,
      0.99983811378479,
      0.9998030066490173,
      0.9998764395713806,
      0.9998862147331238,
      0.9998489022254944,
      0.9993035197257996,
      0.9941989183425903,
      0.9845905303955078,
      0.9504902362823486,
      0.9622117877006531,
      0.9696844816207886,
      0.9480384588241577,
      0.9757471680641174,
      0.9860065579414368,
      0.9637831449508667,
      0.9743773937225342,
      0.9597111344337463,
      0.9680789709091187,
      0.9558748006820679,
      0.9684588313102722,
      0.9786747097969055,
      0.9970255494117737,
      0.9967834949493408,
      0.9997624754905701,
      0.9997482895851135,
      0.9998091459274292,
      0.9999122023582458,
      0.9999229907989502,
      0.999873697757721,
      0.9999215006828308,
      0.9999477863311768,
      0.9998907446861267,
      0.9998795986175537,
      0.9998106956481934,
      0.9997500777244568,
      0.9987528920173645,
      0.996263861656189,
      0.9962667226791382,
      0.9908164739608765,
      0.9949598908424377,
      0.9930675625801086,
      0.9920235276222229,
      0.9594587087631226,
      0.968801736831665,
      0.9724606275558472,
      0.9539307355880737,
      0.9708621501922607,
      0.9671552777290344,
      0.9890099763870239,
      0.9915822744369507,
      0.999252200126648,
      0.9996873736381531,
      0.9997932314872742,
      0.9998777508735657,
      0.9998512864112854,
      0.999653160572052,
      0.9994193911552429,
      0.9985259771347046
    ],
    [
      0.919884204864502,
      0.8785526752471924,
      0.8888543248176575,
      0.9241995811462402,
      0.9080798625946045,
      0.870903730392456,
      0.9017674922943115,
      0.9200678467750549,
      0.8930937051773071,
      0.9034955501556396,
      0.9139679670333862,
      0.9098324179649353,
      0.8897747993469238,
      0.8962935209274292,
      0.91563481092453,
      0.8936022520065308,
      0.8843618035316467,
      0.9098541140556335,
      0.9223766326904297,
      0.8996446132659912,
      0.892144501209259,
      0.9126218557357788,
      0.9244600534439087,
      0.8959236741065979,
      0.9064431190490723,
      0.9405020475387573,
      0.9444823265075684,
      0.9306312799453735,
      0.9452136754989624,
      0.9664357900619507,
      0.9656851887702942,
      0.9622784852981567,
      0.9748205542564392,
      0.9876508116722107,
      0.9817984104156494,
      0.9835634827613831,
      0.9934557676315308,
      0.9946341514587402,
      0.9937509298324585,
      0.9939459562301636,
      0.9947997331619263,
      0.9950487017631531,
      0.9945244193077087,
      0.9941404461860657,
      0.9940911531448364,
      0.9937664866447449,
      0.992892324924469,
      0.9917395114898682,
      0.9914979934692383,
      0.9912539124488831,
      0.9902435541152954,
      0.9876475930213928,
      0.988017201423645,
      0.987040638923645,
      0.9828798770904541,
      0.9668142199516296,
      0.9796452522277832,
      0.9796186685562134,
      0.9504423141479492,
      0.9474018216133118,
      0.9536799192428589,
      0.9407320022583008,
      0.9554227590560913,
      0.9475699663162231,
      0.9609009027481079,
      0.948932409286499,
      0.9610052108764648,
      0.9791853427886963,
      0.9539645910263062,
      0.9648595452308655,
      0.9274223446846008,
      0.9457247257232666,
      0.982586145401001,
      0.9890301823616028,
      0.9792777895927429,
      0.9843828082084656,
      0.9661554098129272,
      0.9705647826194763,
      0.9616423845291138,
      0.9687314629554749,
      0.9662907123565674,
      0.9698171019554138,
      0.9861153960227966,
      0.9972063899040222,
      0.9981454014778137,
      0.99750816822052,
      0.9997694492340088,
      0.9998655319213867,
      0.9998921155929565,
      0.9998939633369446,
      0.9999074339866638,
      0.9999155402183533,
      0.9998525977134705,
      0.9997476935386658,
      0.9998490810394287,
      0.9998568296432495,
      0.999923050403595,
      0.9998254776000977,
      0.9998666644096375,
      0.9998438954353333,
      0.9998095631599426,
      0.9998823404312134,
      0.9998946785926819,
      0.9998617768287659,
      0.9994339942932129,
      0.9950864315032959,
      0.9863536953926086,
      0.9553723335266113,
      0.9667365550994873,
      0.9729712009429932,
      0.9540959000587463,
      0.9786335825920105,
      0.9875955581665039,
      0.968003511428833,
      0.976807177066803,
      0.9638792872428894,
      0.9709799289703369,
      0.9602372646331787,
      0.971467137336731,
      0.9808999300003052,
      0.9974402785301208,
      0.9972342252731323,
      0.9997938871383667,
      0.9997655749320984,
      0.999819815158844,
      0.9999163746833801,
      0.9999250173568726,
      0.9998756647109985,
      0.9999223351478577,
      0.9999497532844543,
      0.9998989105224609,
      0.9998869895935059,
      0.9998285174369812,
      0.9997811317443848,
      0.9988840222358704,
      0.996696412563324,
      0.9966392517089844,
      0.9917987585067749,
      0.9955640435218811,
      0.9940767288208008,
      0.9930099844932556,
      0.9626822471618652,
      0.9710084199905396,
      0.9744352102279663,
      0.9568178057670593,
      0.9729318618774414,
      0.9693194627761841,
      0.9899868369102478,
      0.9924923181533813,
      0.9993616938591003,
      0.9997309446334839,
      0.9998075366020203,
      0.999885618686676,
      0.9998553395271301,
      0.9996562004089355,
      0.9994447231292725,
      0.9985190629959106
    ],
    [
      0.9230608940124512,
      0.8847170472145081,
      0.8949342966079712,
      0.9288049340248108,
      0.9141350984573364,
      0.8805148601531982,
      0.9085807800292969,
      0.9256834387779236,
      0.9020507335662842,
      0.9120059609413147,
      0.9213263988494873,
      0.9175775647163391,
      0.9006953239440918,
      0.9057518243789673,
      0.9228419065475464,
      0.9017882943153381,
      0.8947513699531555,
      0.9181522130966187,
      0.9287457466125488,
      0.907285213470459,
      0.9015747904777527,
      0.919721245765686,
      0.9290178418159485,
      0.9024559259414673,
      0.9125215411186218,
      0.9434927105903625,
      0.9467846155166626,
      0.9346833229064941,
      0.9480804204940796,
      0.9677312970161438,
      0.966566264629364,
      0.9639828205108643,
      0.9757826328277588,
      0.9881651997566223,
      0.9824497699737549,
      0.9841163158416748,
      0.9935917854309082,
      0.9947887659072876,
      0.9939287900924683,
      0.9940803050994873,
      0.994928240776062,
      0.9951722621917725,
      0.9946084022521973,
      0.9942062497138977,
      0.9941836595535278,
      0.9938802719116211,
      0.9930096864700317,
      0.9918488264083862,
      0.9916182160377502,
      0.9913564324378967,
      0.9903555512428284,
      0.9878842234611511,
      0.98824143409729,
      0.9872536659240723,
      0.9830915927886963,
      0.9682042598724365,
      0.9815949201583862,
      0.9822145700454712,
      0.9553394317626953,
      0.9526457786560059,
      0.9585738182067871,
      0.9475712776184082,
      0.9604069590568542,
      0.9535354971885681,
      0.9652577638626099,
      0.954059362411499,
      0.9650282859802246,
      0.9814736843109131,
      0.9579756259918213,
      0.9676146507263184,
      0.9316909909248352,
      0.9486345648765564,
      0.9839621782302856,
      0.9899977445602417,
      0.9813753962516785,
      0.9861819744110107,
      0.9704046845436096,
      0.9742071032524109,
      0.9665929675102234,
      0.9729017019271851,
      0.9713031053543091,
      0.9736462831497192,
      0.9882460832595825,
      0.9977904558181763,
      0.9986298680305481,
      0.9981258511543274,
      0.9998103976249695,
      0.9998912215232849,
      0.9999067187309265,
      0.9999068379402161,
      0.9999151229858398,
      0.9999208450317383,
      0.9998589754104614,
      0.9997572302818298,
      0.9998531937599182,
      0.9998610019683838,
      0.9999268054962158,
      0.9998292326927185,
      0.9998723864555359,
      0.9998497366905212,
      0.9998161196708679,
      0.9998893737792969,
      0.9999024868011475,
      0.9998770952224731,
      0.9995474219322205,
      0.9959621429443359,
      0.9880257844924927,
      0.9612383246421814,
      0.9711883068084717,
      0.9763550758361816,
      0.9605419635772705,
      0.9815598130226135,
      0.9892698526382446,
      0.972821831703186,
      0.9796226024627686,
      0.9690365791320801,
      0.9745675921440125,
      0.965446412563324,
      0.9749862551689148,
      0.9833624362945557,
      0.9978411793708801,
      0.9976605176925659,
      0.9998224973678589,
      0.9997830986976624,
      0.9998329877853394,
      0.9999212622642517,
      0.9999275803565979,
      0.999879002571106,
      0.9999238848686218,
      0.9999521374702454,
      0.9999043941497803,
      0.9998950958251953,
      0.9998466372489929,
      0.9998121857643127,
      0.9990114569664001,
      0.9971668720245361,
      0.9971022605895996,
      0.9930152297019958,
      0.9963114261627197,
      0.9952569007873535,
      0.9941538572311401,
      0.9662324786186218,
      0.9735106229782104,
      0.976836621761322,
      0.9603570699691772,
      0.9753453731536865,
      0.9719384908676147,
      0.9910681843757629,
      0.9934227466583252,
      0.9994488954544067,
      0.9997704029083252,
      0.999822735786438,
      0.9998936653137207,
      0.9998601675033569,
      0.9996601939201355,
      0.9994468688964844,
      0.9985108971595764
    ],
    [
      0.9266344904899597,
      0.8923474550247192,
      0.9023181796073914,
      0.9345526695251465,
      0.9214338064193726,
      0.8911210298538208,
      0.916135847568512,
      0.9324687719345093,
      0.9122592806816101,
      0.9219068288803101,
      0.9292900562286377,
      0.9259979724884033,
      0.9122192859649658,
      0.9160782098770142,
      0.9295850992202759,
      0.9094295501708984,
      0.90470290184021,
      0.9262094497680664,
      0.9341650009155273,
      0.9146146774291992,
      0.9105920195579529,
      0.9268493056297302,
      0.9331435561180115,
      0.9086936116218567,
      0.9191222190856934,
      0.9465437531471252,
      0.948900580406189,
      0.9386444091796875,
      0.9506155252456665,
      0.9681668281555176,
      0.9672936201095581,
      0.9652391672134399,
      0.9761461019515991,
      0.9881929159164429,
      0.9828739166259766,
      0.9844555854797363,
      0.9937427043914795,
      0.9949324727058411,
      0.9941356182098389,
      0.994290828704834,
      0.9951531887054443,
      0.995380163192749,
      0.9948067665100098,
      0.9944143295288086,
      0.9944063425064087,
      0.9940741062164307,
      0.9931905269622803,
      0.9920453429222107,
      0.9918328523635864,
      0.991582453250885,
      0.990524172782898,
      0.9881811141967773,
      0.988511860370636,
      0.9875448346138,
      0.9833241105079651,
      0.9692387580871582,
      0.9836205840110779,
      0.9845859408378601,
      0.9604220390319824,
      0.9581867456436157,
      0.9636138081550598,
      0.9546151161193848,
      0.9653897285461426,
      0.9592145681381226,
      0.9690399169921875,
      0.9589029550552368,
      0.9685783982276917,
      0.9833958745002747,
      0.961957573890686,
      0.9704220294952393,
      0.9362332820892334,
      0.9514726400375366,
      0.9850969314575195,
      0.990792453289032,
      0.9832454919815063,
      0.9876807332038879,
      0.974079966545105,
      0.9774042367935181,
      0.9709615111351013,
      0.9767640233039856,
      0.975859522819519,
      0.9773377180099487,
      0.9902082085609436,
      0.9982328414916992,
      0.9989863634109497,
      0.9986053109169006,
      0.9998421669006348,
      0.9999111294746399,
      0.9999193549156189,
      0.9999178647994995,
      0.9999220371246338,
      0.9999256134033203,
      0.9998646378517151,
      0.9997667074203491,
      0.9998567700386047,
      0.9998649954795837,
      0.9999302625656128,
      0.9998334646224976,
      0.9998782277107239,
      0.9998561143875122,
      0.9998226761817932,
      0.9998947978019714,
      0.9999094605445862,
      0.9998903274536133,
      0.9996225833892822,
      0.9965165853500366,
      0.9892237782478333,
      0.9655376672744751,
      0.9745956659317017,
      0.978996992111206,
      0.9658146500587463,
      0.9838547110557556,
      0.990773618221283,
      0.976951539516449,
      0.9823114275932312,
      0.9735312461853027,
      0.9777874946594238,
      0.9698339700698853,
      0.9778950214385986,
      0.9852298498153687,
      0.9980719089508057,
      0.9979476928710938,
      0.9998438954353333,
      0.9997988939285278,
      0.9998447895050049,
      0.9999260306358337,
      0.9999301433563232,
      0.9998825192451477,
      0.9999258518218994,
      0.9999545812606812,
      0.9999094605445862,
      0.9999021291732788,
      0.9998608827590942,
      0.9998352527618408,
      0.9991336464881897,
      0.9975773692131042,
      0.9975037574768066,
      0.9940481185913086,
      0.9969375729560852,
      0.9962148070335388,
      0.9950503706932068,
      0.9697352647781372,
      0.9759570956230164,
      0.9789911508560181,
      0.9638878107070923,
      0.9775914549827576,
      0.974427342414856,
      0.9920576810836792,
      0.9941366314888,
      0.9995096325874329,
      0.999797523021698,
      0.9998353123664856,
      0.9999008178710938,
      0.9998642206192017,
      0.999660074710846,
      0.9994426965713501,
      0.9984890818595886
    ],
    [
      0.9312500953674316,
      0.9028379917144775,
      0.9125190377235413,
      0.9419794678688049,
      0.9306700229644775,
      0.9045665860176086,
      0.9251748323440552,
      0.940037727355957,
      0.92460036277771,
      0.9336191415786743,
      0.9382150173187256,
      0.9357243776321411,
      0.9265707731246948,
      0.9283599257469177,
      0.9374428987503052,
      0.9190683364868164,
      0.9181036949157715,
      0.935886025428772,
      0.9405485391616821,
      0.9242884516716003,
      0.9214050769805908,
      0.935271143913269,
      0.9382917881011963,
      0.9163573980331421,
      0.9273455739021301,
      0.9506615996360779,
      0.9518533945083618,
      0.9432116746902466,
      0.9533703923225403,
      0.9693751931190491,
      0.9685483574867249,
      0.9667446613311768,
      0.9767409563064575,
      0.9881844520568848,
      0.9834280610084534,
      0.9847773909568787,
      0.9939578771591187,
      0.9951531887054443,
      0.9943869113922119,
      0.9945666193962097,
      0.9954111576080322,
      0.9956072568893433,
      0.99501633644104,
      0.9946882128715515,
      0.9946631789207458,
      0.9943107962608337,
      0.9934322834014893,
      0.9923500418663025,
      0.9920880198478699,
      0.9918168187141418,
      0.9907887578010559,
      0.9886897802352905,
      0.9888449311256409,
      0.9878535270690918,
      0.983738899230957,
      0.9704378843307495,
      0.9859398603439331,
      0.9870793223381042,
      0.9661906957626343,
      0.9644390344619751,
      0.9691199660301208,
      0.962295651435852,
      0.9707746505737305,
      0.9654335975646973,
      0.9730805158615112,
      0.9643517136573792,
      0.9728044271469116,
      0.9853284955024719,
      0.9659537076950073,
      0.9734081029891968,
      0.9412407875061035,
      0.9544662237167358,
      0.9860832095146179,
      0.9915469884872437,
      0.9851874113082886,
      0.9892512559890747,
      0.9777922630310059,
      0.9808547496795654,
      0.9758855700492859,
      0.9809667468070984,
      0.9803807735443115,
      0.9813010692596436,
      0.9921449422836304,
      0.9986422061920166,
      0.9993135929107666,
      0.9990302920341492,
      0.9998729825019836,
      0.9999291896820068,
      0.9999330639839172,
      0.9999284148216248,
      0.9999288320541382,
      0.9999307990074158,
      0.9998713135719299,
      0.9997755289077759,
      0.9998617172241211,
      0.9998704195022583,
      0.9999346733093262,
      0.9998376965522766,
      0.9998844861984253,
      0.999862551689148,
      0.9998289942741394,
      0.9998999238014221,
      0.9999164342880249,
      0.9999024271965027,
      0.9996899962425232,
      0.9970600008964539,
      0.9903600215911865,
      0.9700964689254761,
      0.9776737689971924,
      0.981593132019043,
      0.9713129997253418,
      0.9865666031837463,
      0.9924901723861694,
      0.980954647064209,
      0.9852807521820068,
      0.978455662727356,
      0.9815722107887268,
      0.9749352931976318,
      0.9810839891433716,
      0.9873422980308533,
      0.9982976913452148,
      0.9982019066810608,
      0.9998610615730286,
      0.9998127818107605,
      0.9998553991317749,
      0.999930202960968,
      0.9999328255653381,
      0.9998885989189148,
      0.9999281167984009,
      0.9999570846557617,
      0.9999145865440369,
      0.999909520149231,
      0.9998750686645508,
      0.9998594522476196,
      0.9991989731788635,
      0.997986912727356,
      0.9978731274604797,
      0.9950609803199768,
      0.9975078701972961,
      0.9971462488174438,
      0.9960317611694336,
      0.9738754630088806,
      0.9787997603416443,
      0.9812918305397034,
      0.9677797555923462,
      0.9800925850868225,
      0.9771463871002197,
      0.9930892586708069,
      0.9949201345443726,
      0.9995765686035156,
      0.9998263120651245,
      0.9998487234115601,
      0.9999076724052429,
      0.9998682141304016,
      0.9996615648269653,
      0.9994432330131531,
      0.9984797239303589
    ],
    [
      0.935817301273346,
      0.9136154651641846,
      0.9233300685882568,
      0.9493675827980042,
      0.9406376481056213,
      0.9201784133911133,
      0.9354815483093262,
      0.9484313726425171,
      0.9383531212806702,
      0.946138858795166,
      0.94792640209198,
      0.9463638663291931,
      0.9423551559448242,
      0.9425514936447144,
      0.94609534740448,
      0.9304260015487671,
      0.9337066411972046,
      0.9463835954666138,
      0.9478893280029297,
      0.9352074861526489,
      0.9350454211235046,
      0.9442373514175415,
      0.944324254989624,
      0.9254357814788818,
      0.9362891316413879,
      0.9545440077781677,
      0.9557350277900696,
      0.9474349021911621,
      0.957370936870575,
      0.9710400104522705,
      0.9701967835426331,
      0.9683945775032043,
      0.977684497833252,
      0.9884428977966309,
      0.9842042922973633,
      0.9851980209350586,
      0.9942898154258728,
      0.9954644441604614,
      0.994731605052948,
      0.9948837757110596,
      0.9956821799278259,
      0.9959014654159546,
      0.9953511357307434,
      0.9950079321861267,
      0.995015561580658,
      0.9947111010551453,
      0.9938910007476807,
      0.9928879141807556,
      0.9926077127456665,
      0.992304265499115,
      0.9914894104003906,
      0.9895086288452148,
      0.9895036220550537,
      0.9885532259941101,
      0.9850280284881592,
      0.9728263020515442,
      0.9881733655929565,
      0.9891358017921448,
      0.9718286395072937,
      0.9708297252655029,
      0.9751909971237183,
      0.970710813999176,
      0.9770611524581909,
      0.9729139804840088,
      0.9777165651321411,
      0.9705768823623657,
      0.9771702885627747,
      0.9872857332229614,
      0.9703091382980347,
      0.9768862128257751,
      0.9475887417793274,
      0.9582552313804626,
      0.9871519207954407,
      0.9923240542411804,
      0.987357497215271,
      0.9908891916275024,
      0.981590747833252,
      0.9844381809234619,
      0.9810750484466553,
      0.9853652715682983,
      0.9845297932624817,
      0.985322117805481,
      0.9938246011734009,
      0.9989790320396423,
      0.9995368719100952,
      0.9993429780006409,
      0.9998970627784729,
      0.9999438524246216,
      0.9999427199363708,
      0.9999381899833679,
      0.9999357461929321,
      0.9999362826347351,
      0.999878466129303,
      0.9997855424880981,
      0.9998664855957031,
      0.9998759627342224,
      0.9999386668205261,
      0.999843955039978,
      0.9998903870582581,
      0.9998685121536255,
      0.999833881855011,
      0.9999061226844788,
      0.999923586845398,
      0.9999085664749146,
      0.9997467398643494,
      0.9976023435592651,
      0.991615355014801,
      0.9750195741653442,
      0.981444776058197,
      0.9845755100250244,
      0.9773648381233215,
      0.989483118057251,
      0.9942753911018372,
      0.984954297542572,
      0.9883355498313904,
      0.983339250087738,
      0.9855459332466125,
      0.9801278114318848,
      0.9845831990242004,
      0.9895049333572388,
      0.9985530972480774,
      0.9984574317932129,
      0.9998757243156433,
      0.9998261332511902,
      0.9998654127120972,
      0.9999346733093262,
      0.9999352693557739,
      0.9998942613601685,
      0.9999303817749023,
      0.9999596476554871,
      0.9999198913574219,
      0.9999170303344727,
      0.9998892545700073,
      0.9998819828033447,
      0.9993913173675537,
      0.9983844757080078,
      0.9982282519340515,
      0.996062159538269,
      0.9980796575546265,
      0.9978689551353455,
      0.9968884587287903,
      0.9780271053314209,
      0.9816322326660156,
      0.9837480783462524,
      0.9723607897758484,
      0.9832005500793457,
      0.980732262134552,
      0.994381308555603,
      0.9958272576332092,
      0.9996361136436462,
      0.999855101108551,
      0.9998685121536255,
      0.9999134540557861,
      0.9998728632926941,
      0.9996666312217712,
      0.9994463920593262,
      0.998480498790741
    ],
    [
      0.9407602548599243,
      0.9246925115585327,
      0.9331498146057129,
      0.9561836123466492,
      0.9493175745010376,
      0.9355465173721313,
      0.9456422328948975,
      0.956486701965332,
      0.9499154090881348,
      0.9567968845367432,
      0.9567207098007202,
      0.9556057453155518,
      0.9548226594924927,
      0.9555433988571167,
      0.9545242786407471,
      0.9424696564674377,
      0.9484459161758423,
      0.9558735489845276,
      0.9549264907836914,
      0.9468063116073608,
      0.9477663040161133,
      0.9528676271438599,
      0.950056791305542,
      0.9364535212516785,
      0.945259690284729,
      0.9595177173614502,
      0.9598866701126099,
      0.9527686834335327,
      0.9611105918884277,
      0.9728907346725464,
      0.9719637632369995,
      0.9701105356216431,
      0.9788706302642822,
      0.9889285564422607,
      0.9850714802742004,
      0.9856641292572021,
      0.9947289228439331,
      0.9958451390266418,
      0.9951804280281067,
      0.9953160285949707,
      0.9960118532180786,
      0.996280312538147,
      0.9957597255706787,
      0.9953945279121399,
      0.9954211711883545,
      0.9952109456062317,
      0.9944498538970947,
      0.9935187697410583,
      0.9932842254638672,
      0.9929863214492798,
      0.9922714829444885,
      0.9905429482460022,
      0.9903684258460999,
      0.9895064234733582,
      0.9864994883537292,
      0.9753220677375793,
      0.9902089238166809,
      0.9907535314559937,
      0.9766194224357605,
      0.9764400720596313,
      0.9803394079208374,
      0.9774373769760132,
      0.9824705123901367,
      0.9794520735740662,
      0.98233562707901,
      0.9765291810035706,
      0.9814709424972534,
      0.9893643856048584,
      0.9747813940048218,
      0.9802126884460449,
      0.9543173313140869,
      0.9619949460029602,
      0.9884340763092041,
      0.9931055307388306,
      0.9895108938217163,
      0.9924330115318298,
      0.9850164651870728,
      0.9876520037651062,
      0.9853448867797852,
      0.9888550043106079,
      0.9884151220321655,
      0.9885689616203308,
      0.9950396418571472,
      0.9991869926452637,
      0.9996657371520996,
      0.9995477795600891,
      0.9999113082885742,
      0.9999487400054932,
      0.9999493360519409,
      0.999945878982544,
      0.999941885471344,
      0.9999410510063171,
      0.9998842477798462,
      0.9997947216033936,
      0.9998688697814941,
      0.9998811483383179,
      0.9999420642852783,
      0.9998485445976257,
      0.9998948574066162,
      0.9998744130134583,
      0.9998375773429871,
      0.9999094605445862,
      0.9999293684959412,
      0.9999164342880249,
      0.9997943639755249,
      0.9981063604354858,
      0.9928494691848755,
      0.9792055487632751,
      0.9848117232322693,
      0.9872413277626038,
      0.9823012351989746,
      0.992486298084259,
      0.9960703253746033,
      0.9885744452476501,
      0.9912999868392944,
      0.9873275756835938,
      0.988862931728363,
      0.9844236969947815,
      0.9879137873649597,
      0.9915499687194824,
      0.9988670349121094,
      0.9987260103225708,
      0.9998902678489685,
      0.99983811378479,
      0.9998739957809448,
      0.9999389052391052,
      0.9999381899833679,
      0.9998979568481445,
      0.9999328851699829,
      0.9999617338180542,
      0.9999239444732666,
      0.9999228715896606,
      0.9999003410339355,
      0.9998994469642639,
      0.9995477199554443,
      0.9987240433692932,
      0.9985993504524231,
      0.9968898296356201,
      0.9985415935516357,
      0.9983723759651184,
      0.9975005984306335,
      0.9815596342086792,
      0.9842520952224731,
      0.9860110282897949,
      0.9767817258834839,
      0.986399233341217,
      0.9843456745147705,
      0.9955180883407593,
      0.9966616034507751,
      0.9996827244758606,
      0.999872624874115,
      0.999874472618103,
      0.9999189376831055,
      0.9998770952224731,
      0.9996700286865234,
      0.999448299407959,
      0.9984778165817261
    ],
    [
      0.9455373287200928,
      0.935609757900238,
      0.9427512884140015,
      0.9619969129562378,
      0.9574313163757324,
      0.9498592615127563,
      0.9568519592285156,
      0.9652003645896912,
      0.9614003300666809,
      0.968171238899231,
      0.9658900499343872,
      0.9647679328918457,
      0.9664085507392883,
      0.966833233833313,
      0.9631068706512451,
      0.9540719985961914,
      0.9608005285263062,
      0.9641934037208557,
      0.9620402455329895,
      0.9568315148353577,
      0.9580671787261963,
      0.9608622789382935,
      0.9569188356399536,
      0.9477564096450806,
      0.9541162252426147,
      0.9645774364471436,
      0.9642891883850098,
      0.9580304622650146,
      0.9657647609710693,
      0.9752669930458069,
      0.9741094708442688,
      0.9725128412246704,
      0.9802232980728149,
      0.9895851612091064,
      0.986081600189209,
      0.9867543578147888,
      0.9953083395957947,
      0.9963073134422302,
      0.9956977367401123,
      0.9959828853607178,
      0.9964253306388855,
      0.9967382550239563,
      0.996279239654541,
      0.9958950281143188,
      0.9959124326705933,
      0.9957716464996338,
      0.9950436949729919,
      0.9942289590835571,
      0.9939630031585693,
      0.9936987161636353,
      0.9930869340896606,
      0.991624653339386,
      0.9911702871322632,
      0.9903266429901123,
      0.9877009987831116,
      0.9775430560112,
      0.9918639063835144,
      0.9932110905647278,
      0.9818865060806274,
      0.9821313619613647,
      0.9849998950958252,
      0.9829913377761841,
      0.9869417548179626,
      0.9847381711006165,
      0.986698567867279,
      0.9816970229148865,
      0.9854235053062439,
      0.9913480281829834,
      0.9789228439331055,
      0.9832175970077515,
      0.9608386158943176,
      0.9657745361328125,
      0.989543080329895,
      0.9938307404518127,
      0.9916204214096069,
      0.9939424395561218,
      0.9882988929748535,
      0.9905975461006165,
      0.9891477227210999,
      0.9919819831848145,
      0.9916946887969971,
      0.9914689064025879,
      0.996050238609314,
      0.9993470311164856,
      0.9997614622116089,
      0.9996964335441589,
      0.9999256134033203,
      0.9999570846557617,
      0.9999555349349976,
      0.9999532103538513,
      0.9999473094940186,
      0.9999455809593201,
      0.9998899102210999,
      0.9998021125793457,
      0.9998723864555359,
      0.9998855590820312,
      0.999945342540741,
      0.9998531341552734,
      0.999899685382843,
      0.9998788833618164,
      0.999841570854187,
      0.9999127984046936,
      0.9999348521232605,
      0.9999242424964905,
      0.9998342394828796,
      0.9986979365348816,
      0.9944185018539429,
      0.9832982420921326,
      0.9873330593109131,
      0.9894525408744812,
      0.9859936237335205,
      0.9942212700843811,
      0.9971663355827332,
      0.9914394021034241,
      0.993445634841919,
      0.9906545877456665,
      0.9916880130767822,
      0.9882738590240479,
      0.9908709526062012,
      0.9934258460998535,
      0.9991493225097656,
      0.9989710450172424,
      0.9999014735221863,
      0.9998456239700317,
      0.9998806715011597,
      0.99994295835495,
      0.9999407529830933,
      0.9999029040336609,
      0.9999343752861023,
      0.9999642372131348,
      0.9999262690544128,
      0.9999290108680725,
      0.9999117851257324,
      0.9999175071716309,
      0.999681293964386,
      0.9990519881248474,
      0.9989051222801208,
      0.9976020455360413,
      0.9988970160484314,
      0.9987954497337341,
      0.9979986548423767,
      0.9847015142440796,
      0.9869235157966614,
      0.9884783625602722,
      0.9813146591186523,
      0.9893734455108643,
      0.987882137298584,
      0.9966071844100952,
      0.9976670145988464,
      0.9997351765632629,
      0.9998893737792969,
      0.9998865127563477,
      0.9999240636825562,
      0.9998815655708313,
      0.9996764659881592,
      0.9994341731071472,
      0.9984809160232544
    ],
    [
      0.9499104022979736,
      0.9448111653327942,
      0.9515193104743958,
      0.9673969745635986,
      0.9655524492263794,
      0.9625410437583923,
      0.9679576754570007,
      0.9737437963485718,
      0.972861111164093,
      0.9792908430099487,
      0.9768326282501221,
      0.9748197197914124,
      0.9782894849777222,
      0.9785112142562866,
      0.9743459820747375,
      0.966254711151123,
      0.9711630940437317,
      0.9739048480987549,
      0.9707221984863281,
      0.9662624001502991,
      0.9670544862747192,
      0.9691553115844727,
      0.965337336063385,
      0.9585939645767212,
      0.9633517265319824,
      0.9704790115356445,
      0.9695044755935669,
      0.9642312526702881,
      0.9708620309829712,
      0.9779658913612366,
      0.976926863193512,
      0.9753298759460449,
      0.9816843867301941,
      0.9903721213340759,
      0.9871761798858643,
      0.9877168536186218,
      0.9956523776054382,
      0.9966689348220825,
      0.9960313439369202,
      0.9963595867156982,
      0.9967418313026428,
      0.9970482587814331,
      0.9966269731521606,
      0.9963217377662659,
      0.9963300228118896,
      0.9962056279182434,
      0.9954978823661804,
      0.9948583841323853,
      0.994629979133606,
      0.9942909479141235,
      0.9937752485275269,
      0.9926207661628723,
      0.9919477105140686,
      0.9910126328468323,
      0.9887850880622864,
      0.9795460104942322,
      0.9934489130973816,
      0.9953800439834595,
      0.9866547584533691,
      0.9870403409004211,
      0.9893669486045837,
      0.9880269169807434,
      0.9908463358879089,
      0.9894406795501709,
      0.9908843040466309,
      0.9866327047348022,
      0.9895885586738586,
      0.9934107661247253,
      0.9832652807235718,
      0.9862421154975891,
      0.9679787158966064,
      0.9706915020942688,
      0.9909977316856384,
      0.9947217106819153,
      0.9937102794647217,
      0.9957351088523865,
      0.9923102855682373,
      0.9945874810218811,
      0.9927710890769958,
      0.9946785569190979,
      0.9943864345550537,
      0.9941266179084778,
      0.9970340728759766,
      0.9994974732398987,
      0.9998393654823303,
      0.9998074173927307,
      0.9999394416809082,
      0.999966561794281,
      0.999960720539093,
      0.9999594688415527,
      0.9999522566795349,
      0.9999499320983887,
      0.9998951554298401,
      0.9998090267181396,
      0.9998751878738403,
      0.9998890161514282,
      0.9999483823776245,
      0.9998528361320496,
      0.999903678894043,
      0.9998825192451477,
      0.999843955039978,
      0.9999161958694458,
      0.999939501285553,
      0.9999330043792725,
      0.9998618364334106,
      0.9991880655288696,
      0.9959792494773865,
      0.9872146844863892,
      0.9896364212036133,
      0.9912244081497192,
      0.9891830682754517,
      0.9957475066184998,
      0.9979162812232971,
      0.9936051964759827,
      0.9951805472373962,
      0.9933340549468994,
      0.994186282157898,
      0.9916035532951355,
      0.9936016201972961,
      0.9954023957252502,
      0.9994189739227295,
      0.9992302060127258,
      0.9999127388000488,
      0.9998539090156555,
      0.9998875856399536,
      0.9999455213546753,
      0.9999428987503052,
      0.9999059438705444,
      0.9999368190765381,
      0.9999663233757019,
      0.9999321103096008,
      0.9999356865882874,
      0.9999246597290039,
      0.9999372363090515,
      0.9997901320457458,
      0.9993866682052612,
      0.9992102980613708,
      0.9982621073722839,
      0.9991996884346008,
      0.9991359710693359,
      0.9985007047653198,
      0.9875511527061462,
      0.9894534945487976,
      0.991030216217041,
      0.9858068227767944,
      0.9921103715896606,
      0.9914267063140869,
      0.9977297186851501,
      0.9986613988876343,
      0.9998022317886353,
      0.9999088644981384,
      0.9998958110809326,
      0.9999290704727173,
      0.9998851418495178,
      0.9996702075004578,
      0.999441385269165,
      0.9984919428825378
    ],
    [
      0.9547394514083862,
      0.9544112086296082,
      0.9606500864028931,
      0.97259920835495,
      0.9751620292663574,
      0.973418116569519,
      0.9775604605674744,
      0.9819999933242798,
      0.9831304550170898,
      0.9868362545967102,
      0.9847766757011414,
      0.983546793460846,
      0.9864779114723206,
      0.9857799410820007,
      0.9827673435211182,
      0.9769273400306702,
      0.9817908406257629,
      0.982093870639801,
      0.9797345399856567,
      0.9755761027336121,
      0.9761976003646851,
      0.9782294034957886,
      0.975058913230896,
      0.9691458344459534,
      0.972208559513092,
      0.9776366353034973,
      0.9761847257614136,
      0.9714981317520142,
      0.9766663908958435,
      0.9820544719696045,
      0.9809617400169373,
      0.9795347452163696,
      0.9842700958251953,
      0.9920892715454102,
      0.9887155890464783,
      0.9891023635864258,
      0.996109664440155,
      0.997084379196167,
      0.9965088963508606,
      0.9968254566192627,
      0.9971858263015747,
      0.9974273443222046,
      0.9970549941062927,
      0.9968110918998718,
      0.99681156873703,
      0.9966458082199097,
      0.9959962964057922,
      0.9954487681388855,
      0.995268702507019,
      0.9948558807373047,
      0.994447648525238,
      0.9934271574020386,
      0.9927272796630859,
      0.9917445182800293,
      0.9897810816764832,
      0.9812819957733154,
      0.9949201345443726,
      0.9970711469650269,
      0.9908581376075745,
      0.9913821816444397,
      0.9933278560638428,
      0.99245685338974,
      0.9948025941848755,
      0.9939714670181274,
      0.9946807026863098,
      0.9911229610443115,
      0.9934644103050232,
      0.9956539869308472,
      0.9880553483963013,
      0.9898349046707153,
      0.976784884929657,
      0.9786165952682495,
      0.9930717349052429,
      0.9960410594940186,
      0.9959793090820312,
      0.9977838397026062,
      0.9960333704948425,
      0.9975858330726624,
      0.996513307094574,
      0.9975710511207581,
      0.9970163106918335,
      0.9964943528175354,
      0.998000979423523,
      0.9996219277381897,
      0.9998883008956909,
      0.9998847246170044,
      0.999951958656311,
      0.9999732971191406,
      0.999966561794281,
      0.9999654293060303,
      0.999957799911499,
      0.9999538660049438,
      0.9999003410339355,
      0.9998159408569336,
      0.9998776912689209,
      0.9998924732208252,
      0.9999515414237976,
      0.9998561143875122,
      0.9999081492424011,
      0.9998884797096252,
      0.9998505711555481,
      0.9999216198921204,
      0.999946117401123,
      0.9999439716339111,
      0.999905526638031,
      0.9995515942573547,
      0.997979462146759,
      0.9913034439086914,
      0.9923731088638306,
      0.993679940700531,
      0.99220871925354,
      0.9968740344047546,
      0.9984642863273621,
      0.9954756498336792,
      0.997117817401886,
      0.9964441657066345,
      0.9967993497848511,
      0.9952714443206787,
      0.9964714050292969,
      0.9975383877754211,
      0.999704897403717,
      0.9995278716087341,
      0.999927818775177,
      0.9998666644096375,
      0.9998970031738281,
      0.9999495148658752,
      0.9999459981918335,
      0.9999075531959534,
      0.9999399781227112,
      0.9999690651893616,
      0.9999369978904724,
      0.9999420642852783,
      0.9999375343322754,
      0.9999555349349976,
      0.9998688697814941,
      0.9996486306190491,
      0.9995827078819275,
      0.9990091323852539,
      0.9994514584541321,
      0.999395489692688,
      0.9988924860954285,
      0.9907063245773315,
      0.991897463798523,
      0.9936528205871582,
      0.9901397228240967,
      0.9947221279144287,
      0.9947332739830017,
      0.9987376928329468,
      0.9992899298667908,
      0.9998586773872375,
      0.9999286532402039,
      0.9999060034751892,
      0.9999350309371948,
      0.9998888373374939,
      0.9996723532676697,
      0.9994446635246277,
      0.998495876789093
    ],
    [
      0.960684061050415,
      0.9641000032424927,
      0.9703545570373535,
      0.9801244139671326,
      0.9832348823547363,
      0.982696533203125,
      0.9852864146232605,
      0.9875016808509827,
      0.989154577255249,
      0.9923818707466125,
      0.9899965524673462,
      0.9893044233322144,
      0.9916383028030396,
      0.9905363321304321,
      0.9880955815315247,
      0.9854589700698853,
      0.9885108470916748,
      0.9876706600189209,
      0.9867078065872192,
      0.9847894906997681,
      0.9852344989776611,
      0.9857553839683533,
      0.9841910004615784,
      0.9793426394462585,
      0.9820610284805298,
      0.9848217964172363,
      0.9839671850204468,
      0.9810764789581299,
      0.9836235642433167,
      0.9877261519432068,
      0.9868760108947754,
      0.9848973155021667,
      0.9884969592094421,
      0.9944696426391602,
      0.9915474653244019,
      0.9914774298667908,
      0.9967780709266663,
      0.997624397277832,
      0.9971383213996887,
      0.9974743723869324,
      0.9978264570236206,
      0.9979501962661743,
      0.9976375699043274,
      0.9974314570426941,
      0.9973678588867188,
      0.9971352219581604,
      0.9965875148773193,
      0.996076226234436,
      0.9958335757255554,
      0.9953668713569641,
      0.9949991106987,
      0.9941022396087646,
      0.9933984875679016,
      0.9924812912940979,
      0.9907229542732239,
      0.9830002784729004,
      0.9961143732070923,
      0.9981873631477356,
      0.9940612316131592,
      0.9945748448371887,
      0.9962691068649292,
      0.9961613416671753,
      0.9977885484695435,
      0.9973313808441162,
      0.9977648854255676,
      0.9953923225402832,
      0.9967466592788696,
      0.997982919216156,
      0.9927272200584412,
      0.9936026930809021,
      0.9849161505699158,
      0.9866819381713867,
      0.9953543543815613,
      0.9978129267692566,
      0.9980639815330505,
      0.9990124106407166,
      0.998177170753479,
      0.9989647269248962,
      0.9984866380691528,
      0.9990385174751282,
      0.9987280964851379,
      0.9982184171676636,
      0.9986705183982849,
      0.9997182488441467,
      0.9999194145202637,
      0.9999275207519531,
      0.9999604225158691,
      0.9999783039093018,
      0.9999698996543884,
      0.9999696016311646,
      0.9999606013298035,
      0.9999562501907349,
      0.9999029040336609,
      0.999818742275238,
      0.9998787045478821,
      0.9998946785926819,
      0.9999540448188782,
      0.9998599886894226,
      0.9999138116836548,
      0.9998923540115356,
      0.9998576045036316,
      0.999927282333374,
      0.9999520778656006,
      0.9999521970748901,
      0.9999348521232605,
      0.999769389629364,
      0.9990683794021606,
      0.9945212006568909,
      0.9949116110801697,
      0.9961256384849548,
      0.9943987131118774,
      0.9975962042808533,
      0.9988275170326233,
      0.9973173141479492,
      0.998467206954956,
      0.9982801079750061,
      0.9985304474830627,
      0.997783899307251,
      0.9983503818511963,
      0.9988061785697937,
      0.9998635053634644,
      0.9997557997703552,
      0.9999439716339111,
      0.9998798370361328,
      0.9999064207077026,
      0.9999526739120483,
      0.9999499320983887,
      0.9999116063117981,
      0.9999426603317261,
      0.9999708533287048,
      0.9999412298202515,
      0.9999463558197021,
      0.999945878982544,
      0.9999662637710571,
      0.9999120235443115,
      0.9998157024383545,
      0.9997761249542236,
      0.9994469285011292,
      0.9996455311775208,
      0.99957275390625,
      0.999187171459198,
      0.993169367313385,
      0.9937663674354553,
      0.9955053329467773,
      0.9937610030174255,
      0.9968648552894592,
      0.9970741271972656,
      0.9992346167564392,
      0.9996393322944641,
      0.999896228313446,
      0.9999455213546753,
      0.9999182820320129,
      0.9999414086341858,
      0.9998917579650879,
      0.9996740221977234,
      0.9994493126869202,
      0.9985098838806152
    ],
    [
      0.9682804942131042,
      0.9728114604949951,
      0.9775323271751404,
      0.9856510162353516,
      0.9892157912254333,
      0.9883410334587097,
      0.9900059700012207,
      0.9911907315254211,
      0.9928327202796936,
      0.9958609938621521,
      0.9940938353538513,
      0.9928022027015686,
      0.9953372478485107,
      0.9940268993377686,
      0.9923399090766907,
      0.9908074140548706,
      0.9927194118499756,
      0.9917517900466919,
      0.9907820820808411,
      0.9900980591773987,
      0.9907000660896301,
      0.9903662800788879,
      0.9893384575843811,
      0.9875457882881165,
      0.9885976314544678,
      0.9905654191970825,
      0.9902417063713074,
      0.9884059429168701,
      0.9897944331169128,
      0.9924454092979431,
      0.9924527406692505,
      0.9913809299468994,
      0.9927809834480286,
      0.9960854053497314,
      0.9944483637809753,
      0.9944453239440918,
      0.9974707365036011,
      0.9981246590614319,
      0.9979281425476074,
      0.9979955554008484,
      0.9982191324234009,
      0.9982747435569763,
      0.9980188608169556,
      0.9978464245796204,
      0.997731626033783,
      0.9974411725997925,
      0.9969232678413391,
      0.9964691996574402,
      0.9962308406829834,
      0.9957271218299866,
      0.9953938126564026,
      0.9946485757827759,
      0.9939934611320496,
      0.9931092858314514,
      0.9915131330490112,
      0.9843131303787231,
      0.9969744086265564,
      0.998830258846283,
      0.9960704445838928,
      0.9966172575950623,
      0.9980443120002747,
      0.9981142282485962,
      0.9989966154098511,
      0.998676061630249,
      0.9989110827445984,
      0.9976260662078857,
      0.998282790184021,
      0.999119758605957,
      0.9965506792068481,
      0.9967336058616638,
      0.9911280870437622,
      0.992813766002655,
      0.9975947737693787,
      0.9990421533584595,
      0.999149739742279,
      0.9995161890983582,
      0.9990774393081665,
      0.9994947910308838,
      0.9992564916610718,
      0.9995558261871338,
      0.9994216561317444,
      0.9990949630737305,
      0.9991921186447144,
      0.9997791051864624,
      0.9999372959136963,
      0.9999486804008484,
      0.9999657869338989,
      0.9999812245368958,
      0.999971866607666,
      0.9999721646308899,
      0.9999627470970154,
      0.9999577403068542,
      0.9999052882194519,
      0.9998216032981873,
      0.9998792409896851,
      0.9998959302902222,
      0.9999556541442871,
      0.9998621344566345,
      0.9999170303344727,
      0.999894917011261,
      0.9998594522476196,
      0.9999308586120605,
      0.9999561309814453,
      0.9999567270278931,
      0.9999479055404663,
      0.9998666644096375,
      0.9995383620262146,
      0.9967758655548096,
      0.9972660541534424,
      0.997621476650238,
      0.9962878227233887,
      0.9981219172477722,
      0.9990721940994263,
      0.9984996318817139,
      0.9991821646690369,
      0.9992272853851318,
      0.9992649555206299,
      0.9988800883293152,
      0.9991836547851562,
      0.9993957877159119,
      0.9999199509620667,
      0.9998680353164673,
      0.9999558925628662,
      0.999891459941864,
      0.999915361404419,
      0.9999558925628662,
      0.9999511241912842,
      0.99991375207901,
      0.9999427199363708,
      0.9999725222587585,
      0.9999438524246216,
      0.9999494552612305,
      0.9999520778656006,
      0.9999710917472839,
      0.9999371767044067,
      0.9998955130577087,
      0.9998664259910583,
      0.9997082352638245,
      0.9997828006744385,
      0.9996922612190247,
      0.9993945360183716,
      0.9949982166290283,
      0.9955301284790039,
      0.9971399307250977,
      0.9964523315429688,
      0.9983610510826111,
      0.9985641837120056,
      0.999578595161438,
      0.9997997283935547,
      0.9999174475669861,
      0.999955415725708,
      0.999922513961792,
      0.9999452829360962,
      0.9998924136161804,
      0.9996737241744995,
      0.9994519352912903,
      0.9985209107398987
    ],
    [
      0.9758689403533936,
      0.9817334413528442,
      0.9849281311035156,
      0.9899314641952515,
      0.9930910468101501,
      0.9928550124168396,
      0.9939843416213989,
      0.9945939183235168,
      0.99602210521698,
      0.9977719187736511,
      0.9967411756515503,
      0.9959016442298889,
      0.9974685907363892,
      0.9965347647666931,
      0.9953623414039612,
      0.9939193725585938,
      0.9953171610832214,
      0.9949885010719299,
      0.993317723274231,
      0.9932006597518921,
      0.9940842390060425,
      0.9940853118896484,
      0.9924960732460022,
      0.9921004176139832,
      0.9928687214851379,
      0.9945988655090332,
      0.9943497180938721,
      0.9925785660743713,
      0.9942551851272583,
      0.9953976273536682,
      0.9956006407737732,
      0.995123028755188,
      0.9955543875694275,
      0.9972036480903625,
      0.9964261651039124,
      0.9966065287590027,
      0.9980086088180542,
      0.998457670211792,
      0.9983795881271362,
      0.9983493089675903,
      0.9984657764434814,
      0.9984594583511353,
      0.9982312917709351,
      0.9980666041374207,
      0.9979289174079895,
      0.9976136684417725,
      0.9971433281898499,
      0.9967293739318848,
      0.9964884519577026,
      0.9959933161735535,
      0.9957018494606018,
      0.9950050711631775,
      0.9944284558296204,
      0.9935917854309082,
      0.9921033978462219,
      0.9852348566055298,
      0.9976675510406494,
      0.9992624521255493,
      0.9976720809936523,
      0.9981961250305176,
      0.9990559816360474,
      0.9990551471710205,
      0.9995068311691284,
      0.999206006526947,
      0.9993556141853333,
      0.9985267519950867,
      0.998980700969696,
      0.9996383190155029,
      0.9984541535377502,
      0.9988246560096741,
      0.9956079721450806,
      0.9966639280319214,
      0.9991229772567749,
      0.9996527433395386,
      0.9996305704116821,
      0.9997499585151672,
      0.999446451663971,
      0.9997266530990601,
      0.9995476603507996,
      0.9997695088386536,
      0.9997025728225708,
      0.9995658993721008,
      0.9994648694992065,
      0.9998218417167664,
      0.999947726726532,
      0.9999605417251587,
      0.9999688863754272,
      0.999983012676239,
      0.9999731779098511,
      0.9999735951423645,
      0.9999640583992004,
      0.999958336353302,
      0.9999058246612549,
      0.9998226165771484,
      0.9998788833618164,
      0.9998960494995117,
      0.9999565482139587,
      0.9998632073402405,
      0.9999189972877502,
      0.999896228313446,
      0.9998637437820435,
      0.9999334812164307,
      0.9999586343765259,
      0.9999592304229736,
      0.9999569654464722,
      0.999915361404419,
      0.99974125623703,
      0.9981057643890381,
      0.998516321182251,
      0.9985730051994324,
      0.9978305697441101,
      0.9985068440437317,
      0.999230146408081,
      0.9990785121917725,
      0.9994925260543823,
      0.9996174573898315,
      0.9995831251144409,
      0.9994653463363647,
      0.9995969533920288,
      0.9996753334999084,
      0.9999412894248962,
      0.9999189376831055,
      0.9999644160270691,
      0.999903678894043,
      0.9999232888221741,
      0.9999586343765259,
      0.9999510645866394,
      0.9999139308929443,
      0.9999433755874634,
      0.9999732375144958,
      0.9999449849128723,
      0.9999510049819946,
      0.9999555349349976,
      0.9999740719795227,
      0.9999507069587708,
      0.9999309778213501,
      0.9999133944511414,
      0.9998393654823303,
      0.9998679161071777,
      0.9997729659080505,
      0.9995486736297607,
      0.9971169829368591,
      0.9972927570343018,
      0.998686671257019,
      0.998274028301239,
      0.9990958571434021,
      0.9992204904556274,
      0.9997435808181763,
      0.999875545501709,
      0.9999314546585083,
      0.9999626278877258,
      0.9999266862869263,
      0.9999510645866394,
      0.9998922348022461,
      0.9996691942214966,
      0.9994290471076965,
      0.9985133409500122
    ],
    [
      0.9810522198677063,
      0.9879535436630249,
      0.9902604222297668,
      0.992862343788147,
      0.9954143166542053,
      0.9957008957862854,
      0.9964627027511597,
      0.9966849684715271,
      0.9976969361305237,
      0.9987009167671204,
      0.9981021881103516,
      0.9976333975791931,
      0.9985307455062866,
      0.9978911280632019,
      0.9971303939819336,
      0.9960620403289795,
      0.9973176121711731,
      0.9971785545349121,
      0.9960876107215881,
      0.9957597851753235,
      0.9967311024665833,
      0.9966844916343689,
      0.9955476522445679,
      0.9949681162834167,
      0.9958767294883728,
      0.9969487190246582,
      0.9968423843383789,
      0.9961032867431641,
      0.9967342615127563,
      0.9970082640647888,
      0.997084379196167,
      0.997072160243988,
      0.9970172047615051,
      0.9979045987129211,
      0.9974326491355896,
      0.9976071715354919,
      0.998347818851471,
      0.9986164569854736,
      0.9985150098800659,
      0.998510479927063,
      0.9985410571098328,
      0.9985184669494629,
      0.998301088809967,
      0.9981266856193542,
      0.997983992099762,
      0.9976797699928284,
      0.9972359538078308,
      0.9968456029891968,
      0.996586263179779,
      0.9961174726486206,
      0.9958524107933044,
      0.9951686859130859,
      0.9946380853652954,
      0.9938217997550964,
      0.9924373626708984,
      0.9858689904212952,
      0.9981595873832703,
      0.9995212554931641,
      0.998708963394165,
      0.9990063309669495,
      0.9994997382164001,
      0.99943608045578,
      0.9997202754020691,
      0.9994611144065857,
      0.9995723962783813,
      0.9990096092224121,
      0.9994051456451416,
      0.9998175501823425,
      0.9993267059326172,
      0.9995212554931641,
      0.9976993799209595,
      0.9986633658409119,
      0.9996126890182495,
      0.9998306035995483,
      0.9998252391815186,
      0.9998579025268555,
      0.9996928572654724,
      0.9998360872268677,
      0.9996944665908813,
      0.9998640418052673,
      0.9998395442962646,
      0.9997724890708923,
      0.9996123909950256,
      0.9998464584350586,
      0.9999532699584961,
      0.9999670386314392,
      0.9999707341194153,
      0.9999842047691345,
      0.9999736547470093,
      0.999974250793457,
      0.9999647736549377,
      0.9999586343765259,
      0.9999064207077026,
      0.9998234510421753,
      0.9998778104782104,
      0.9998958110809326,
      0.9999566674232483,
      0.9998635053634644,
      0.9999198317527771,
      0.999896764755249,
      0.9998639225959778,
      0.9999342560768127,
      0.9999593496322632,
      0.999960720539093,
      0.999962568283081,
      0.9999420046806335,
      0.9998297691345215,
      0.9989173412322998,
      0.9990794658660889,
      0.9990871548652649,
      0.9986273050308228,
      0.9987444281578064,
      0.9993256330490112,
      0.9994041323661804,
      0.999646782875061,
      0.9997870922088623,
      0.9997584819793701,
      0.9997289776802063,
      0.9997965097427368,
      0.999837338924408,
      0.9999558925628662,
      0.9999454021453857,
      0.9999701976776123,
      0.9999130964279175,
      0.9999295473098755,
      0.9999603629112244,
      0.9999513030052185,
      0.9999141693115234,
      0.999944269657135,
      0.9999736547470093,
      0.9999459385871887,
      0.9999522566795349,
      0.9999585151672363,
      0.999977171421051,
      0.9999580383300781,
      0.9999473690986633,
      0.9999377131462097,
      0.9998959898948669,
      0.9999135136604309,
      0.9998226165771484,
      0.9996672868728638,
      0.9984451532363892,
      0.9985629320144653,
      0.9993416666984558,
      0.9990701079368591,
      0.9994821548461914,
      0.9995465278625488,
      0.9998260736465454,
      0.9999133944511414,
      0.9999398589134216,
      0.999967098236084,
      0.9999294281005859,
      0.9999542832374573,
      0.9998931884765625,
      0.9996668100357056,
      0.9994272589683533,
      0.9985097646713257
    ]
  ],
  "rfd_device": "NVIDIA A30",
  "rfd_time": 41,
  "rfd_con_ref_pdb_idx": [],
  "rfd_con_hal_pdb_idx": [],
  "rfd_con_ref_idx0": [],
  "rfd_con_hal_idx0": [],
  "rfd_complex_con_ref_pdb_idx": "[('X', 282), ('X', 283), ('X', 284), ('X', 285), ('X', 286), ('X', 287), ('X', 288), ('X', 289), ('X', 290), ('X', 291), ('X', 292), ('X', 293), ('X', 294), ('X', 295), ('X', 296), ('X', 297), ('X', 298), ('X', 299), ('X', 300), ('X', 301), ('X', 302), ('X', 303), ('X', 304), ('X', 305), ('X', 306), ('X', 307), ('X', 308), ('X', 309), ('X', 310), ('X', 311), ('X', 312), ('X', 313), ('X', 314), ('X', 315), ('X', 316), ('X', 317), ('X', 318), ('X', 319), ('X', 320), ('X', 321), ('X', 322), ('X', 323), ('X', 324), ('X', 325), ('X', 326), ('X', 327), ('X', 328), ('X', 329), ('X', 330), ('X', 331), ('X', 332), ('X', 333), ('X', 334), ('X', 335), ('X', 336), ('X', 337), ('X', 338), ('X', 339), ('X', 340), ('X', 341), ('X', 342), ('X', 343), ('X', 344), ('X', 345), ('X', 346), ('X', 347), ('X', 348), ('X', 349), ('X', 350), ('X', 351), ('X', 352), ('X', 353), ('X', 354), ('X', 355), ('X', 356), ('X', 357), ('X', 358), ('X', 359), ('X', 360), ('X', 361), ('X', 362), ('X', 363), ('X', 364), ('X', 365), ('X', 366), ('X', 367), ('X', 368), ('X', 369), ('X', 370), ('X', 371), ('X', 372), ('X', 373), ('X', 374), ('X', 375), ('X', 376), ('X', 377), ('X', 378), ('X', 379), ('X', 380), ('X', 381), ('X', 382)]",
  "rfd_complex_con_hal_pdb_idx": "[('B', 57), ('B', 58), ('B', 59), ('B', 60), ('B', 61), ('B', 62), ('B', 63), ('B', 64), ('B', 65), ('B', 66), ('B', 67), ('B', 68), ('B', 69), ('B', 70), ('B', 71), ('B', 72), ('B', 73), ('B', 74), ('B', 75), ('B', 76), ('B', 77), ('B', 78), ('B', 79), ('B', 80), ('B', 81), ('B', 82), ('B', 83), ('B', 84), ('B', 85), ('B', 86), ('B', 87), ('B', 88), ('B', 89), ('B', 90), ('B', 91), ('B', 92), ('B', 93), ('B', 94), ('B', 95), ('B', 96), ('B', 97), ('B', 98), ('B', 99), ('B', 100), ('B', 101), ('B', 102), ('B', 103), ('B', 104), ('B', 105), ('B', 106), ('B', 107), ('B', 108), ('B', 109), ('B', 110), ('B', 111), ('B', 112), ('B', 113), ('B', 114), ('B', 115), ('B', 116), ('B', 117), ('B', 118), ('B', 119), ('B', 120), ('B', 121), ('B', 122), ('B', 123), ('B', 124), ('B', 125), ('B', 126), ('B', 127), ('B', 128), ('B', 129), ('B', 130), ('B', 131), ('B', 132), ('B', 133), ('B', 134), ('B', 135), ('B', 136), ('B', 137), ('B', 138), ('B', 139), ('B', 140), ('B', 141), ('B', 142), ('B', 143), ('B', 144), ('B', 145), ('B', 146), ('B', 147), ('B', 148), ('B', 149), ('B', 150), ('B', 151), ('B', 152), ('B', 153), ('B', 154), ('B', 155), ('B', 156), ('B', 157)]",
  "rfd_receptor_con_ref_pdb_idx": "[('X', 282), ('X', 283), ('X', 284), ('X', 285), ('X', 286), ('X', 287), ('X', 288), ('X', 289), ('X', 290), ('X', 291), ('X', 292), ('X', 293), ('X', 294), ('X', 295), ('X', 296), ('X', 297), ('X', 298), ('X', 299), ('X', 300), ('X', 301), ('X', 302), ('X', 303), ('X', 304), ('X', 305), ('X', 306), ('X', 307), ('X', 308), ('X', 309), ('X', 310), ('X', 311), ('X', 312), ('X', 313), ('X', 314), ('X', 315), ('X', 316), ('X', 317), ('X', 318), ('X', 319), ('X', 320), ('X', 321), ('X', 322), ('X', 323), ('X', 324), ('X', 325), ('X', 326), ('X', 327), ('X', 328), ('X', 329), ('X', 330), ('X', 331), ('X', 332), ('X', 333), ('X', 334), ('X', 335), ('X', 336), ('X', 337), ('X', 338), ('X', 339), ('X', 340), ('X', 341), ('X', 342), ('X', 343), ('X', 344), ('X', 345), ('X', 346), ('X', 347), ('X', 348), ('X', 349), ('X', 350), ('X', 351), ('X', 352), ('X', 353), ('X', 354), ('X', 355), ('X', 356), ('X', 357), ('X', 358), ('X', 359), ('X', 360), ('X', 361), ('X', 362), ('X', 363), ('X', 364), ('X', 365), ('X', 366), ('X', 367), ('X', 368), ('X', 369), ('X', 370), ('X', 371), ('X', 372), ('X', 373), ('X', 374), ('X', 375), ('X', 376), ('X', 377), ('X', 378), ('X', 379), ('X', 380), ('X', 381), ('X', 382)]",
  "rfd_receptor_con_hal_pdb_idx": "[('B', 57), ('B', 58), ('B', 59), ('B', 60), ('B', 61), ('B', 62), ('B', 63), ('B', 64), ('B', 65), ('B', 66), ('B', 67), ('B', 68), ('B', 69), ('B', 70), ('B', 71), ('B', 72), ('B', 73), ('B', 74), ('B', 75), ('B', 76), ('B', 77), ('B', 78), ('B', 79), ('B', 80), ('B', 81), ('B', 82), ('B', 83), ('B', 84), ('B', 85), ('B', 86), ('B', 87), ('B', 88), ('B', 89), ('B', 90), ('B', 91), ('B', 92), ('B', 93), ('B', 94), ('B', 95), ('B', 96), ('B', 97), ('B', 98), ('B', 99), ('B', 100), ('B', 101), ('B', 102), ('B', 103), ('B', 104), ('B', 105), ('B', 106), ('B', 107), ('B', 108), ('B', 109), ('B', 110), ('B', 111), ('B', 112), ('B', 113), ('B', 114), ('B', 115), ('B', 116), ('B', 117), ('B', 118), ('B', 119), ('B', 120), ('B', 121), ('B', 122), ('B', 123), ('B', 124), ('B', 125), ('B', 126), ('B', 127), ('B', 128), ('B', 129), ('B', 130), ('B', 131), ('B', 132), ('B', 133), ('B', 134), ('B', 135), ('B', 136), ('B', 137), ('B', 138), ('B', 139), ('B', 140), ('B', 141), ('B', 142), ('B', 143), ('B', 144), ('B', 145), ('B', 146), ('B', 147), ('B', 148), ('B', 149), ('B', 150), ('B', 151), ('B', 152), ('B', 153), ('B', 154), ('B', 155), ('B', 156), ('B', 157)]",
  "rfd_complex_con_ref_idx0": [
    0,
    1,
    2,
    3,
    4,
    5,
    6,
    7,
    8,
    9,
    10,
    11,
    12,
    13,
    14,
    15,
    16,
    17,
    18,
    19,
    20,
    21,
    22,
    23,
    24,
    25,
    26,
    27,
    28,
    29,
    30,
    31,
    32,
    33,
    34,
    35,
    36,
    37,
    38,
    39,
    40,
    41,
    42,
    43,
    44,
    45,
    46,
    47,
    48,
    49,
    50,
    51,
    52,
    53,
    54,
    55,
    56,
    57,
    58,
    59,
    60,
    61,
    62,
    63,
    64,
    65,
    66,
    67,
    68,
    69,
    70,
    71,
    72,
    73,
    74,
    75,
    76,
    77,
    78,
    79,
    80,
    81,
    82,
    83,
    84,
    85,
    86,
    87,
    88,
    89,
    90,
    91,
    92,
    93,
    94,
    95,
    96,
    97,
    98,
    99,
    100
  ],
  "rfd_complex_con_hal_idx0": [
    56,
    57,
    58,
    59,
    60,
    61,
    62,
    63,
    64,
    65,
    66,
    67,
    68,
    69,
    70,
    71,
    72,
    73,
    74,
    75,
    76,
    77,
    78,
    79,
    80,
    81,
    82,
    83,
    84,
    85,
    86,
    87,
    88,
    89,
    90,
    91,
    92,
    93,
    94,
    95,
    96,
    97,
    98,
    99,
    100,
    101,
    102,
    103,
    104,
    105,
    106,
    107,
    108,
    109,
    110,
    111,
    112,
    113,
    114,
    115,
    116,
    117,
    118,
    119,
    120,
    121,
    122,
    123,
    124,
    125,
    126,
    127,
    128,
    129,
    130,
    131,
    132,
    133,
    134,
    135,
    136,
    137,
    138,
    139,
    140,
    141,
    142,
    143,
    144,
    145,
    146,
    147,
    148,
    149,
    150,
    151,
    152,
    153,
    154,
    155,
    156
  ],
  "rfd_receptor_con_ref_idx0": [
    0,
    1,
    2,
    3,
    4,
    5,
    6,
    7,
    8,
    9,
    10,
    11,
    12,
    13,
    14,
    15,
    16,
    17,
    18,
    19,
    20,
    21,
    22,
    23,
    24,
    25,
    26,
    27,
    28,
    29,
    30,
    31,
    32,
    33,
    34,
    35,
    36,
    37,
    38,
    39,
    40,
    41,
    42,
    43,
    44,
    45,
    46,
    47,
    48,
    49,
    50,
    51,
    52,
    53,
    54,
    55,
    56,
    57,
    58,
    59,
    60,
    61,
    62,
    63,
    64,
    65,
    66,
    67,
    68,
    69,
    70,
    71,
    72,
    73,
    74,
    75,
    76,
    77,
    78,
    79,
    80,
    81,
    82,
    83,
    84,
    85,
    86,
    87,
    88,
    89,
    90,
    91,
    92,
    93,
    94,
    95,
    96,
    97,
    98,
    99,
    100
  ],
  "rfd_receptor_con_hal_idx0": [
    0,
    1,
    2,
    3,
    4,
    5,
    6,
    7,
    8,
    9,
    10,
    11,
    12,
    13,
    14,
    15,
    16,
    17,
    18,
    19,
    20,
    21,
    22,
    23,
    24,
    25,
    26,
    27,
    28,
    29,
    30,
    31,
    32,
    33,
    34,
    35,
    36,
    37,
    38,
    39,
    40,
    41,
    42,
    43,
    44,
    45,
    46,
    47,
    48,
    49,
    50,
    51,
    52,
    53,
    54,
    55,
    56,
    57,
    58,
    59,
    60,
    61,
    62,
    63,
    64,
    65,
    66,
    67,
    68,
    69,
    70,
    71,
    72,
    73,
    74,
    75,
    76,
    77,
    78,
    79,
    80,
    81,
    82,
    83,
    84,
    85,
    86,
    87,
    88,
    89,
    90,
    91,
    92,
    93,
    94,
    95,
    96,
    97,
    98,
    99,
    100
  ],
  "rfd_inpaint_str": [
    false,
    false,
    false,
    false,
    false,
    false,
    false,
    false,
    false,
    false,
    false,
    false,
    false,
    false,
    false,
    false,
    false,
    false,
    false,
    false,
    false,
    false,
    false,
    false,
    false,
    false,
    false,
    false,
    false,
    false,
    false,
    false,
    false,
    false,
    false,
    false,
    false,
    false,
    false,
    false,
    false,
    false,
    false,
    false,
    false,
    false,
    false,
    false,
    false,
    false,
    false,
    false,
    false,
    false,
    false,
    false,
    true,
    true,
    true,
    true,
    true,
    true,
    true,
    true,
    true,
    true,
    true,
    true,
    true,
    true,
    true,
    true,
    true,
    true,
    true,
    true,
    true,
    true,
    true,
    true,
    true,
    true,
    true,
    true,
    true,
    true,
    true,
    true,
    true,
    true,
    true,
    true,
    true,
    true,
    true,
    true,
    true,
    true,
    true,
    true,
    true,
    true,
    true,
    true,
    true,
    true,
    true,
    true,
    true,
    true,
    true,
    true,
    true,
    true,
    true,
    true,
    true,
    true,
    true,
    true,
    true,
    true,
    true,
    true,
    true,
    true,
    true,
    true,
    true,
    true,
    true,
    true,
    true,
    true,
    true,
    true,
    true,
    true,
    true,
    true,
    true,
    true,
    true,
    true,
    true,
    true,
    true,
    true,
    true,
    true,
    true,
    true,
    true,
    true,
    true,
    true,
    true
  ],
  "rfd_inpaint_seq": [
    false,
    false,
    false,
    false,
    false,
    false,
    false,
    false,
    false,
    false,
    false,
    false,
    false,
    false,
    false,
    false,
    false,
    false,
    false,
    false,
    false,
    false,
    false,
    false,
    false,
    false,
    false,
    false,
    false,
    false,
    false,
    false,
    false,
    false,
    false,
    false,
    false,
    false,
    false,
    false,
    false,
    false,
    false,
    false,
    false,
    false,
    false,
    false,
    false,
    false,
    false,
    false,
    false,
    false,
    false,
    false,
    true,
    true,
    true,
    true,
    true,
    true,
    true,
    true,
    true,
    true,
    true,
    true,
    true,
    true,
    true,
    true,
    true,
    true,
    true,
    true,
    true,
    true,
    true,
    true,
    true,
    true,
    true,
    true,
    true,
    true,
    true,
    true,
    true,
    true,
    true,
    true,
    true,
    true,
    true,
    true,
    true,
    true,
    true,
    true,
    true,
    true,
    true,
    true,
    true,
    true,
    true,
    true,
    true,
    true,
    true,
    true,
    true,
    true,
    true,
    true,
    true,
    true,
    true,
    true,
    true,
    true,
    true,
    true,
    true,
    true,
    true,
    true,
    true,
    true,
    true,
    true,
    true,
    true,
    true,
    true,
    true,
    true,
    true,
    true,
    true,
    true,
    true,
    true,
    true,
    true,
    true,
    true,
    true,
    true,
    true,
    true,
    true,
    true,
    true,
    true,
    true
  ],
  "rfd_sampled_mask": [
    "X282-382/0",
    "56-56"
  ],
  "rfd_mask_1d": [
    false,
    false,
    false,
    false,
    false,
    false,
    false,
    false,
    false,
    false,
    false,
    false,
    false,
    false,
    false,
    false,
    false,
    false,
    false,
    false,
    false,
    false,
    false,
    false,
    false,
    false,
    false,
    false,
    false,
    false,
    false,
    false,
    false,
    false,
    false,
    false,
    false,
    false,
    false,
    false,
    false,
    false,
    false,
    false,
    false,
    false,
    false,
    false,
    false,
    false,
    false,
    false,
    false,
    false,
    false,
    false,
    true,
    true,
    true,
    true,
    true,
    true,
    true,
    true,
    true,
    true,
    true,
    true,
    true,
    true,
    true,
    true,
    true,
    true,
    true,
    true,
    true,
    true,
    true,
    true,
    true,
    true,
    true,
    true,
    true,
    true,
    true,
    true,
    true,
    true,
    true,
    true,
    true,
    true,
    true,
    true,
    true,
    true,
    true,
    true,
    true,
    true,
    true,
    true,
    true,
    true,
    true,
    true,
    true,
    true,
    true,
    true,
    true,
    true,
    true,
    true,
    true,
    true,
    true,
    true,
    true,
    true,
    true,
    true,
    true,
    true,
    true,
    true,
    true,
    true,
    true,
    true,
    true,
    true,
    true,
    true,
    true,
    true,
    true,
    true,
    true,
    true,
    true,
    true,
    true,
    true,
    true,
    true,
    true,
    true,
    true,
    true,
    true,
    true,
    true,
    true,
    true
  ]
}
```
