## Supplementary File 1 for "ProteinDJ: a high-performance and modular protein design pipeline": fold_22.json

```
{
  "fold_id": 22,
  "rfd_config": {
    "inference": {
      "input_pdb": "1www_trka.pdb",
      "num_designs": 25,
      "design_startnum": 0,
      "ckpt_override_path": null,
      "symmetry": null,
      "recenter": true,
      "radius": 10.0,
      "model_only_neighbors": false,
      "output_prefix": "./rfd_results/fold",
      "write_trajectory": false,
      "scaffold_guided": false,
      "model_runner": "SelfConditioning",
      "cautious": true,
      "align_motif": true,
      "symmetric_self_cond": true,
      "final_step": 1,
      "deterministic": false,
      "trb_save_ckpt_path": "/app/RFdiffusion/models/Complex_base_ckpt.pt",
      "schedule_directory_path": "/app/RFdiffusion/schedules",
      "model_directory_path": "/app/RFdiffusion/models"
    },
    "contigmap": {
      "contigs": [
        "X282-382/0 50-100"
      ],
      "inpaint_seq": null,
      "inpaint_str": null,
      "inpaint_str_helix": null,
      "inpaint_str_strand": null,
      "inpaint_str_loop": null,
      "provide_seq": null,
      "length": null
    },
    "model": {
      "n_extra_block": 4,
      "n_main_block": 32,
      "n_ref_block": 4,
      "d_msa": 256,
      "d_msa_full": 64,
      "d_pair": 128,
      "d_templ": 64,
      "n_head_msa": 8,
      "n_head_pair": 4,
      "n_head_templ": 4,
      "d_hidden": 32,
      "d_hidden_templ": 32,
      "p_drop": 0.15,
      "SE3_param_full": {
        "num_layers": 1,
        "num_channels": 32,
        "num_degrees": 2,
        "n_heads": 4,
        "div": 4,
        "l0_in_features": 8,
        "l0_out_features": 8,
        "l1_in_features": 3,
        "l1_out_features": 2,
        "num_edge_features": 32
      },
      "SE3_param_topk": {
        "num_layers": 1,
        "num_channels": 32,
        "num_degrees": 2,
        "n_heads": 4,
        "div": 4,
        "l0_in_features": 64,
        "l0_out_features": 64,
        "l1_in_features": 3,
        "l1_out_features": 2,
        "num_edge_features": 64
      },
      "freeze_track_motif": false,
      "use_motif_timestep": true
    },
    "diffuser": {
      "T": 50,
      "b_0": 0.01,
      "b_T": 0.07,
      "schedule_type": "linear",
      "so3_type": "igso3",
      "crd_scale": 0.25,
      "partial_T": null,
      "so3_schedule_type": "linear",
      "min_b": 1.5,
      "max_b": 2.5,
      "min_sigma": 0.02,
      "max_sigma": 1.5
    },
    "denoiser": {
      "noise_scale_ca": 0,
      "final_noise_scale_ca": 1,
      "ca_noise_schedule_type": "constant",
      "noise_scale_frame": 0,
      "final_noise_scale_frame": 1,
      "frame_noise_schedule_type": "constant"
    },
    "ppi": {
      "hotspot_res": [
        "X294",
        "X296",
        "X333"
      ]
    },
    "potentials": {
      "guiding_potentials": null,
      "guide_scale": 10,
      "guide_decay": "constant",
      "olig_inter_all": null,
      "olig_intra_all": null,
      "olig_custom_contact": null,
      "substrate": null
    },
    "contig_settings": {
      "ref_idx": null,
      "hal_idx": null,
      "idx_rf": null,
      "inpaint_seq_tensor": null
    },
    "preprocess": {
      "sidechain_input": false,
      "motif_sidechain_input": true,
      "d_t1d": 24,
      "d_t2d": 44,
      "prob_self_cond": 0.5,
      "str_self_cond": true,
      "predict_previous": false
    },
    "logging": {
      "inputs": false
    },
    "scaffoldguided": {
      "scaffoldguided": false,
      "target_pdb": false,
      "target_path": null,
      "scaffold_list": null,
      "scaffold_dir": null,
      "sampled_insertion": 0,
      "sampled_N": 0,
      "sampled_C": 0,
      "ss_mask": 0,
      "systematic": false,
      "target_ss": null,
      "target_adj": null,
      "mask_loops": true,
      "contig_crop": null
    }
  },
  "rfd_plddt": [
    [
      0.11942566931247711,
      0.11784867197275162,
      0.11521556973457336,
      0.10772699117660522,
      0.10000775009393692,
      0.09862859547138214,
      0.09863094240427017,
      0.09244383871555328,
      0.09059654176235199,
      0.0888902023434639,
      0.08719740808010101,
      0.08686764538288116,
      0.08690975606441498,
      0.08672389388084412,
      0.08559497445821762,
      0.08432986587285995,
      0.08438717573881149,
      0.08193649351596832,
      0.08100713789463043,
      0.08292931318283081,
      0.08019569516181946,
      0.0795137882232666,
      0.08147355914115906,
      0.08128155767917633,
      0.08225566148757935,
      0.08207899332046509,
      0.07970112562179565,
      0.08219221234321594,
      0.0813184604048729,
      0.08222057670354843,
      0.08480821549892426,
      0.08501237630844116,
      0.0833943784236908,
      0.08628369122743607,
      0.08593118190765381,
      0.0845518410205841,
      0.08093590289354324,
      0.08338984847068787,
      0.08096878230571747,
      0.07931165397167206,
      0.07705981284379959,
      0.08063066005706787,
      0.08036864548921585,
      0.07593289017677307,
      0.07288774102926254,
      0.07438181340694427,
      0.07433982193470001,
      0.07342948764562607,
      0.0718342736363411,
      0.07437198609113693,
      0.07594011723995209,
      0.07414354383945465,
      0.07383105158805847,
      0.07169046998023987,
      0.07362072169780731,
      0.07284732162952423,
      0.07541489601135254,
      0.0753655806183815,
      0.07500868290662766,
      0.07637567818164825,
      0.07792972028255463,
      0.07914318144321442,
      0.08042535930871964,
      0.08136191964149475,
      0.08041088283061981,
      0.08110728859901428,
      0.07831454277038574,
      0.07987770438194275,
      0.07897976040840149,
      0.07540983706712723,
      0.07679931819438934,
      0.07616202533245087,
      0.07769671827554703,
      0.0752241462469101,
      0.07572095841169357,
      0.07661647349596024,
      0.0764361321926117,
      0.0767427608370781,
      0.07600347697734833,
      0.07414011657238007,
      0.07566262036561966,
      0.07429785281419754,
      0.08143660426139832,
      0.08342154324054718,
      0.08413179963827133,
      0.09504783153533936,
      0.10187169909477234,
      0.10351920872926712,
      0.10951053351163864,
      0.12019095569849014,
      0.12196555733680725,
      0.13069333136081696,
      0.15406712889671326,
      0.16617083549499512,
      0.1737637221813202,
      0.2090466022491455,
      0.24425894021987915,
      0.227299302816391,
      0.9745163917541504,
      0.9835647344589233,
      0.9840787053108215,
      0.9858359694480896,
      0.976404070854187,
      0.9567688703536987,
      0.9501276612281799,
      0.9064629077911377,
      0.8924688696861267,
      0.8527606725692749,
      0.8507504463195801,
      0.8661203384399414,
      0.8322694897651672,
      0.8409044742584229,
      0.8132803440093994,
      0.810259222984314,
      0.843571126461029,
      0.8542140126228333,
      0.8719836473464966,
      0.89665687084198,
      0.8714680671691895,
      0.891198456287384,
      0.883607029914856,
      0.9393455982208252,
      0.9491134881973267,
      0.975898265838623,
      0.981757640838623,
      0.9876639246940613,
      0.9887945652008057,
      0.9932490587234497,
      0.9966086149215698,
      0.9971882104873657,
      0.9981488585472107,
      0.998487651348114,
      0.9979439973831177,
      0.9978010058403015,
      0.9958553910255432,
      0.9932438135147095,
      0.9948740005493164,
      0.9964091777801514,
      0.9968423247337341,
      0.9922154545783997,
      0.9877640604972839,
      0.9818481206893921,
      0.9559195041656494,
      0.9637898802757263,
      0.980990469455719,
      0.9702053070068359,
      0.9612489938735962,
      0.902451753616333,
      0.8712141513824463,
      0.7961035966873169,
      0.7667980194091797,
      0.7975491285324097,
      0.727111279964447,
      0.730487585067749,
      0.8511285185813904,
      0.8591300249099731,
      0.926388680934906,
      0.8891828060150146,
      0.8744605779647827,
      0.8463332653045654,
      0.8603872656822205,
      0.8903778791427612,
      0.9540902376174927,
      0.9171452522277832,
      0.9511603116989136,
      0.923285961151123,
      0.9188807606697083,
      0.9567466378211975,
      0.9581776261329651,
      0.9586066007614136,
      0.988791286945343,
      0.9905095100402832,
      0.9846944808959961,
      0.9902244806289673,
      0.9904305934906006,
      0.9958075284957886,
      0.9956607222557068,
      0.9960446357727051,
      0.9974021315574646,
      0.9951236844062805,
      0.9961085319519043,
      0.9903312921524048,
      0.9915192127227783,
      0.9872433543205261,
      0.9920004606246948,
      0.9929420948028564,
      0.9850205183029175,
      0.9880533218383789,
      0.9758286476135254,
      0.9806839227676392,
      0.9658076167106628,
      0.9699788093566895,
      0.961883544921875,
      0.9507149457931519,
      0.9408384561538696,
      0.9237145185470581,
      0.9152278900146484,
      0.9182752966880798,
      0.9379674196243286
    ],
    [
      0.12801072001457214,
      0.13395366072654724,
      0.1260051429271698,
      0.11976180970668793,
      0.11479964852333069,
      0.11610861122608185,
      0.11427201330661774,
      0.1110793724656105,
      0.11121728271245956,
      0.10684218257665634,
      0.1057201698422432,
      0.10476690530776978,
      0.10213886201381683,
      0.09716688841581345,
      0.09268360584974289,
      0.09449957311153412,
      0.09035436064004898,
      0.08724845945835114,
      0.08542773127555847,
      0.08632182329893112,
      0.08729201555252075,
      0.0838998556137085,
      0.08640582859516144,
      0.08853243291378021,
      0.08868124336004257,
      0.08626612275838852,
      0.09127146005630493,
      0.09415042400360107,
      0.08911183476448059,
      0.08727212995290756,
      0.10017415136098862,
      0.09691338241100311,
      0.0870155468583107,
      0.09020216017961502,
      0.09901589155197144,
      0.09139391779899597,
      0.08300095796585083,
      0.09239421039819717,
      0.09345877915620804,
      0.08619818836450577,
      0.08367880433797836,
      0.09089357405900955,
      0.08897653222084045,
      0.08248435705900192,
      0.08497504144906998,
      0.08688285201787949,
      0.0848199874162674,
      0.0860985815525055,
      0.0846460610628128,
      0.08464211225509644,
      0.08572820574045181,
      0.08499205112457275,
      0.08093060553073883,
      0.0805041715502739,
      0.08375008404254913,
      0.0849485918879509,
      0.08078037947416306,
      0.0808822363615036,
      0.08342760056257248,
      0.08583781123161316,
      0.08361436426639557,
      0.08527469635009766,
      0.08787603676319122,
      0.08688247203826904,
      0.08601725846529007,
      0.08776971697807312,
      0.08681938052177429,
      0.08490511029958725,
      0.08257173746824265,
      0.08058448135852814,
      0.08269510418176651,
      0.08238868415355682,
      0.08191390335559845,
      0.08155641704797745,
      0.07881038635969162,
      0.07764969766139984,
      0.08024867624044418,
      0.07873409986495972,
      0.08130796253681183,
      0.07953347265720367,
      0.08054933696985245,
      0.07666434347629547,
      0.07946959882974625,
      0.08346542716026306,
      0.08304153382778168,
      0.09248785674571991,
      0.09665152430534363,
      0.09876956045627594,
      0.10604245215654373,
      0.11444298177957535,
      0.12283201515674591,
      0.12953642010688782,
      0.14130887389183044,
      0.1597791612148285,
      0.16988617181777954,
      0.18317362666130066,
      0.21347784996032715,
      0.20367808640003204,
      0.967500627040863,
      0.9783324599266052,
      0.9778399467468262,
      0.9797595143318176,
      0.9665964841842651,
      0.9504901170730591,
      0.9447049498558044,
      0.9010229110717773,
      0.8877027630805969,
      0.8491050004959106,
      0.8452694416046143,
      0.8638946413993835,
      0.83121258020401,
      0.8392409086227417,
      0.8095225095748901,
      0.810636043548584,
      0.8434580564498901,
      0.854071855545044,
      0.8768110275268555,
      0.898888885974884,
      0.8724499940872192,
      0.8900570869445801,
      0.8837894201278687,
      0.9382949471473694,
      0.9478791952133179,
      0.9695030450820923,
      0.9781250953674316,
      0.9859663248062134,
      0.9890255331993103,
      0.9921315908432007,
      0.9964498281478882,
      0.9970491528511047,
      0.9976234436035156,
      0.9981186389923096,
      0.9971870183944702,
      0.9973161816596985,
      0.9950566291809082,
      0.9914395213127136,
      0.993109941482544,
      0.9954810738563538,
      0.9961686134338379,
      0.991123616695404,
      0.987002968788147,
      0.9793453216552734,
      0.9527252316474915,
      0.9622275829315186,
      0.98109370470047,
      0.9724093675613403,
      0.9660294055938721,
      0.9154488444328308,
      0.8871972560882568,
      0.8034327030181885,
      0.7741576433181763,
      0.8072584867477417,
      0.7250853180885315,
      0.7307824492454529,
      0.8473578691482544,
      0.8589324951171875,
      0.9275822639465332,
      0.8912836909294128,
      0.8818228840827942,
      0.8441462516784668,
      0.865203857421875,
      0.8964153528213501,
      0.9608306884765625,
      0.924852192401886,
      0.9521874189376831,
      0.9219133853912354,
      0.9149219989776611,
      0.954769492149353,
      0.9516891837120056,
      0.9504292607307434,
      0.9864301085472107,
      0.9892981052398682,
      0.98258376121521,
      0.9877197742462158,
      0.9879640340805054,
      0.9950040578842163,
      0.9940353035926819,
      0.9950709939002991,
      0.9959691762924194,
      0.9932478070259094,
      0.9937337040901184,
      0.9858779311180115,
      0.986818790435791,
      0.9815250039100647,
      0.9876091480255127,
      0.9880937337875366,
      0.9788851737976074,
      0.9827932119369507,
      0.970418393611908,
      0.9758586883544922,
      0.9617939591407776,
      0.9647969603538513,
      0.9597830772399902,
      0.9468339085578918,
      0.9344432353973389,
      0.914354145526886,
      0.8996485471725464,
      0.9026741981506348,
      0.9224909543991089
    ],
    [
      0.13086266815662384,
      0.1402265578508377,
      0.13659945130348206,
      0.13855516910552979,
      0.13710029423236847,
      0.1385226547718048,
      0.14141163229942322,
      0.13946101069450378,
      0.14027968049049377,
      0.13142138719558716,
      0.12586551904678345,
      0.12515610456466675,
      0.12082257866859436,
      0.1182895302772522,
      0.11015783995389938,
      0.10767921805381775,
      0.1009807288646698,
      0.09871333837509155,
      0.09333536773920059,
      0.09602579474449158,
      0.09462994337081909,
      0.09257110953330994,
      0.09444670379161835,
      0.09664309024810791,
      0.09728199243545532,
      0.09647144377231598,
      0.1037963330745697,
      0.10365261137485504,
      0.09912633150815964,
      0.09580187499523163,
      0.10984985530376434,
      0.10612742602825165,
      0.09754328429698944,
      0.10455742478370667,
      0.11439526081085205,
      0.10289241373538971,
      0.09419406950473785,
      0.10847409814596176,
      0.1068284884095192,
      0.09417183697223663,
      0.09327934682369232,
      0.09935132414102554,
      0.09643304347991943,
      0.08869090676307678,
      0.09394939988851547,
      0.09398723393678665,
      0.09046454727649689,
      0.09391769766807556,
      0.09486803412437439,
      0.09310169517993927,
      0.09330722689628601,
      0.09437338262796402,
      0.09230238199234009,
      0.08741788566112518,
      0.0956311970949173,
      0.09760313481092453,
      0.09353172034025192,
      0.09319037944078445,
      0.09619706124067307,
      0.09867887198925018,
      0.09278567135334015,
      0.09448961168527603,
      0.09725119173526764,
      0.09502804279327393,
      0.09141121804714203,
      0.09545077383518219,
      0.09563605487346649,
      0.08954102545976639,
      0.08828781545162201,
      0.0867128074169159,
      0.08448345959186554,
      0.0857856348156929,
      0.08232621848583221,
      0.0836586058139801,
      0.08120705932378769,
      0.08271949738264084,
      0.08310623466968536,
      0.08346030116081238,
      0.08337793499231339,
      0.08187573403120041,
      0.08316662162542343,
      0.08049297332763672,
      0.0792054533958435,
      0.08399637788534164,
      0.08623763918876648,
      0.08919565379619598,
      0.09385720640420914,
      0.09776400029659271,
      0.10531999170780182,
      0.11050375550985336,
      0.11854545772075653,
      0.12237612903118134,
      0.13262799382209778,
      0.15051403641700745,
      0.15721602737903595,
      0.16660866141319275,
      0.1856020987033844,
      0.18782512843608856,
      0.969129204750061,
      0.9800840020179749,
      0.9794628620147705,
      0.9812794923782349,
      0.9687103629112244,
      0.9514175057411194,
      0.9450955390930176,
      0.900361180305481,
      0.8863546252250671,
      0.847003161907196,
      0.84320068359375,
      0.8632752895355225,
      0.8313373327255249,
      0.8397228121757507,
      0.8098810911178589,
      0.8097510933876038,
      0.8425410985946655,
      0.8535469174385071,
      0.8763798475265503,
      0.8985985517501831,
      0.8715482950210571,
      0.8894956111907959,
      0.8817752003669739,
      0.9377824068069458,
      0.9483020901679993,
      0.9703276753425598,
      0.9791792631149292,
      0.9866163730621338,
      0.9892210960388184,
      0.9925914406776428,
      0.9966709017753601,
      0.9971765279769897,
      0.9978054165840149,
      0.9982614517211914,
      0.9974960684776306,
      0.9975294470787048,
      0.9954257011413574,
      0.9923350811004639,
      0.9936479926109314,
      0.9957761764526367,
      0.9963094592094421,
      0.9912896752357483,
      0.9868544936180115,
      0.9790059924125671,
      0.9510583877563477,
      0.9612576365470886,
      0.9805949330329895,
      0.9718976616859436,
      0.9651619791984558,
      0.9140754342079163,
      0.8844884634017944,
      0.7999143600463867,
      0.7739509344100952,
      0.8056255578994751,
      0.7216671109199524,
      0.7321212887763977,
      0.8488721251487732,
      0.8597629070281982,
      0.9272294640541077,
      0.8892644643783569,
      0.8786407709121704,
      0.8412772417068481,
      0.8634319305419922,
      0.8951312303543091,
      0.9596853852272034,
      0.9237978458404541,
      0.9511669278144836,
      0.9206926822662354,
      0.9127715826034546,
      0.9540098309516907,
      0.9512162208557129,
      0.9509177207946777,
      0.9868069887161255,
      0.9897466897964478,
      0.9830441474914551,
      0.9880578517913818,
      0.9883831739425659,
      0.9952036142349243,
      0.9944421052932739,
      0.9953405857086182,
      0.9964536428451538,
      0.9939694404602051,
      0.9948604106903076,
      0.987570583820343,
      0.9887296557426453,
      0.983694314956665,
      0.989351749420166,
      0.9899072051048279,
      0.98095703125,
      0.9842947721481323,
      0.9712522029876709,
      0.9762488603591919,
      0.9610390663146973,
      0.9645591378211975,
      0.9590626955032349,
      0.946418821811676,
      0.9340436458587646,
      0.9140355587005615,
      0.9004839062690735,
      0.9039857387542725,
      0.9233093857765198
    ],
    [
      0.1431719958782196,
      0.15521302819252014,
      0.16040031611919403,
      0.16534093022346497,
      0.1623033881187439,
      0.16027286648750305,
      0.16295230388641357,
      0.15950186550617218,
      0.15715767443180084,
      0.14216753840446472,
      0.1387251913547516,
      0.13905197381973267,
      0.13242831826210022,
      0.12424467504024506,
      0.11846830695867538,
      0.11967230588197708,
      0.11100362241268158,
      0.10548152029514313,
      0.09983580559492111,
      0.1023295670747757,
      0.10153120756149292,
      0.09831905364990234,
      0.09691020101308823,
      0.09839239716529846,
      0.10153449326753616,
      0.09996398538351059,
      0.10246443748474121,
      0.10359316319227219,
      0.10349461436271667,
      0.09830323606729507,
      0.11046558618545532,
      0.11061632633209229,
      0.10373887419700623,
      0.10721273720264435,
      0.11310361325740814,
      0.1069888174533844,
      0.0972103700041771,
      0.11036044359207153,
      0.1077830046415329,
      0.09647488594055176,
      0.09432751685380936,
      0.10231415182352066,
      0.09825368225574493,
      0.09092378616333008,
      0.09801999479532242,
      0.10064257681369781,
      0.09487126767635345,
      0.09675779938697815,
      0.10325893014669418,
      0.09901528060436249,
      0.09723891317844391,
      0.10703355818986893,
      0.10523517429828644,
      0.09583884477615356,
      0.10274990648031235,
      0.1037573367357254,
      0.09981658309698105,
      0.10158086568117142,
      0.10603777319192886,
      0.10636008530855179,
      0.1011766642332077,
      0.1022646576166153,
      0.10514724254608154,
      0.09982883185148239,
      0.09561528265476227,
      0.09616584330797195,
      0.09560417383909225,
      0.08899004012346268,
      0.08894693106412888,
      0.0876045972108841,
      0.08552949130535126,
      0.08440113067626953,
      0.08504222333431244,
      0.08448081463575363,
      0.0800655260682106,
      0.08384129405021667,
      0.08419831097126007,
      0.08341583609580994,
      0.08090569823980331,
      0.08133167773485184,
      0.0829603374004364,
      0.0825624018907547,
      0.0805111676454544,
      0.08281949162483215,
      0.08792948722839355,
      0.08899135887622833,
      0.09259012341499329,
      0.09722264856100082,
      0.10521839559078217,
      0.11139517277479172,
      0.11796749383211136,
      0.1237526684999466,
      0.13389170169830322,
      0.1444960981607437,
      0.1580812633037567,
      0.1660173088312149,
      0.17957547307014465,
      0.18528178334236145,
      0.970085859298706,
      0.9808504581451416,
      0.9805591106414795,
      0.9819366931915283,
      0.9695410132408142,
      0.9524642825126648,
      0.9458496570587158,
      0.9017559885978699,
      0.8864694833755493,
      0.8441849946975708,
      0.8397878408432007,
      0.8600339889526367,
      0.829811692237854,
      0.8381113409996033,
      0.8105043768882751,
      0.8098199963569641,
      0.8403081893920898,
      0.8519337773323059,
      0.8751505613327026,
      0.8971455693244934,
      0.8705459833145142,
      0.8891331553459167,
      0.8819662928581238,
      0.9388095140457153,
      0.9492855072021484,
      0.9712658524513245,
      0.9796457290649414,
      0.9867470264434814,
      0.9892770051956177,
      0.9926787614822388,
      0.9966291189193726,
      0.9971187710762024,
      0.9977753162384033,
      0.9982213973999023,
      0.9974414110183716,
      0.997409999370575,
      0.9952083826065063,
      0.992193877696991,
      0.9935367703437805,
      0.995699942111969,
      0.9962109327316284,
      0.9912038445472717,
      0.9868252873420715,
      0.9787670373916626,
      0.9503490924835205,
      0.9600539207458496,
      0.9799441695213318,
      0.9714202880859375,
      0.9648561477661133,
      0.9134941697120667,
      0.8832569122314453,
      0.7964581251144409,
      0.772147536277771,
      0.8052153587341309,
      0.7259030342102051,
      0.7343193888664246,
      0.8531786203384399,
      0.8637531399726868,
      0.9290000200271606,
      0.8912394046783447,
      0.8779298067092896,
      0.839874804019928,
      0.8623090386390686,
      0.8939012289047241,
      0.9588191509246826,
      0.9221539497375488,
      0.9496133327484131,
      0.9185597896575928,
      0.9089300632476807,
      0.9518459439277649,
      0.9475834369659424,
      0.9464972019195557,
      0.9854612946510315,
      0.9886655807495117,
      0.980593740940094,
      0.9865967631340027,
      0.9875689744949341,
      0.9948075413703918,
      0.9941877126693726,
      0.9952200055122375,
      0.9963605403900146,
      0.9938481450080872,
      0.9947812557220459,
      0.9876535534858704,
      0.9887514710426331,
      0.9837456345558167,
      0.9892818927764893,
      0.9898182153701782,
      0.9807400107383728,
      0.983896017074585,
      0.970535159111023,
      0.9752845168113708,
      0.957497239112854,
      0.9604618549346924,
      0.95395827293396,
      0.940072238445282,
      0.9259362816810608,
      0.9032940864562988,
      0.8905355334281921,
      0.8969411253929138,
      0.9183738231658936
    ],
    [
      0.165464386343956,
      0.18546991050243378,
      0.1911744475364685,
      0.19831691682338715,
      0.21044230461120605,
      0.19844192266464233,
      0.19562561810016632,
      0.19012252986431122,
      0.1911279261112213,
      0.17046181857585907,
      0.15572039783000946,
      0.15169015526771545,
      0.1474263072013855,
      0.13579854369163513,
      0.1264370232820511,
      0.12427331507205963,
      0.12403388321399689,
      0.1154124066233635,
      0.10468165576457977,
      0.10593291372060776,
      0.10751818120479584,
      0.10427824407815933,
      0.1042141541838646,
      0.1074749007821083,
      0.11175937950611115,
      0.10614927113056183,
      0.11085154861211777,
      0.11726692318916321,
      0.11598271131515503,
      0.10513454675674438,
      0.12132810056209564,
      0.12026013433933258,
      0.11150649189949036,
      0.11443539708852768,
      0.12057958543300629,
      0.11337462067604065,
      0.10326054692268372,
      0.11772585660219193,
      0.11747393012046814,
      0.10192642360925674,
      0.09925057739019394,
      0.10927268117666245,
      0.10242675989866257,
      0.09310850501060486,
      0.10170041769742966,
      0.10302045941352844,
      0.09653057903051376,
      0.0999385267496109,
      0.10733025521039963,
      0.10244937241077423,
      0.09952187538146973,
      0.10958318412303925,
      0.11078055948019028,
      0.09883948415517807,
      0.1126178428530693,
      0.11141592264175415,
      0.1078227311372757,
      0.10976425558328629,
      0.11157078295946121,
      0.11115438491106033,
      0.10275968909263611,
      0.10505979508161545,
      0.10817045718431473,
      0.10338897258043289,
      0.09689339995384216,
      0.09826170653104782,
      0.09575448930263519,
      0.09117530286312103,
      0.09233999252319336,
      0.09046503901481628,
      0.08777236938476562,
      0.08629580587148666,
      0.08888611197471619,
      0.08860675990581512,
      0.08391367644071579,
      0.08618073910474777,
      0.08510041236877441,
      0.08687938004732132,
      0.08457017689943314,
      0.08484824746847153,
      0.08713053911924362,
      0.0864812433719635,
      0.08381291478872299,
      0.08601347357034683,
      0.09339846670627594,
      0.09288635849952698,
      0.09173638373613358,
      0.09970389306545258,
      0.10430815070867538,
      0.10918089747428894,
      0.11570402979850769,
      0.11840380728244781,
      0.12596046924591064,
      0.13522759079933167,
      0.1477760523557663,
      0.1561657190322876,
      0.16755560040473938,
      0.18448619544506073,
      0.9715959429740906,
      0.9822070598602295,
      0.9818167090415955,
      0.9826117157936096,
      0.9696004986763,
      0.9509590268135071,
      0.9431095123291016,
      0.8988391757011414,
      0.8825075626373291,
      0.8326813578605652,
      0.8275331258773804,
      0.8557818531990051,
      0.8251716494560242,
      0.8366948366165161,
      0.8081201314926147,
      0.805455207824707,
      0.8371966481208801,
      0.8494253158569336,
      0.8718018531799316,
      0.892680287361145,
      0.8664650321006775,
      0.8852903842926025,
      0.878362774848938,
      0.9353817701339722,
      0.9476250410079956,
      0.9713239073753357,
      0.9807555079460144,
      0.9874259829521179,
      0.9893107414245605,
      0.9928991794586182,
      0.9967435598373413,
      0.9972043037414551,
      0.9978898763656616,
      0.9982903599739075,
      0.997636616230011,
      0.9976161122322083,
      0.9955599308013916,
      0.9927459955215454,
      0.9941179156303406,
      0.9960418343544006,
      0.9964557886123657,
      0.9917943477630615,
      0.9875686168670654,
      0.9800138473510742,
      0.951591432094574,
      0.9608407020568848,
      0.9804202318191528,
      0.9709267616271973,
      0.9629276990890503,
      0.9088563323020935,
      0.8768652677536011,
      0.7918041348457336,
      0.7692177891731262,
      0.8005001544952393,
      0.7201199531555176,
      0.72950279712677,
      0.8496306538581848,
      0.8606740236282349,
      0.9274266958236694,
      0.8874790668487549,
      0.8721248507499695,
      0.8346686959266663,
      0.8574079871177673,
      0.8890228867530823,
      0.9548683762550354,
      0.9181805849075317,
      0.9486637115478516,
      0.9184447526931763,
      0.9105554819107056,
      0.9533165693283081,
      0.9507318735122681,
      0.950901210308075,
      0.9871932864189148,
      0.9896199703216553,
      0.9810742139816284,
      0.9870082139968872,
      0.9874915480613708,
      0.994679868221283,
      0.994032084941864,
      0.995040774345398,
      0.9964470863342285,
      0.994071364402771,
      0.9952850341796875,
      0.9888020753860474,
      0.9898946285247803,
      0.984930157661438,
      0.9900094866752625,
      0.9903667569160461,
      0.9805022478103638,
      0.9831290245056152,
      0.9684661626815796,
      0.9731050133705139,
      0.9543522596359253,
      0.9590134620666504,
      0.9525035619735718,
      0.9399862289428711,
      0.9272764921188354,
      0.9081171751022339,
      0.8978862166404724,
      0.9056019186973572,
      0.925350546836853
    ],
    [
      0.17259594798088074,
      0.20709578692913055,
      0.21831077337265015,
      0.22434470057487488,
      0.23331987857818604,
      0.23247577250003815,
      0.22741834819316864,
      0.21393108367919922,
      0.2139330804347992,
      0.20577026903629303,
      0.17988483607769012,
      0.1651047170162201,
      0.1636527180671692,
      0.1516021341085434,
      0.13629032671451569,
      0.12903890013694763,
      0.13153402507305145,
      0.12505722045898438,
      0.11140075325965881,
      0.11357763409614563,
      0.11479538679122925,
      0.10955542325973511,
      0.10774561762809753,
      0.11362975090742111,
      0.11650310456752777,
      0.1116165742278099,
      0.11860784143209457,
      0.12953512370586395,
      0.12771189212799072,
      0.11524523049592972,
      0.13191726803779602,
      0.12781508266925812,
      0.11967644840478897,
      0.12112148106098175,
      0.12579113245010376,
      0.11904262006282806,
      0.11019972711801529,
      0.12460844218730927,
      0.12325563281774521,
      0.10797645151615143,
      0.10768940299749374,
      0.12029703706502914,
      0.11404551565647125,
      0.10127021372318268,
      0.11216418445110321,
      0.11275897920131683,
      0.10584374517202377,
      0.10800577700138092,
      0.11808259785175323,
      0.11329125612974167,
      0.10856497287750244,
      0.12327713519334793,
      0.12293179333209991,
      0.11007479578256607,
      0.1182643324136734,
      0.12019705772399902,
      0.11464949697256088,
      0.1178826242685318,
      0.11900953948497772,
      0.119563527405262,
      0.10813357681035995,
      0.10867142677307129,
      0.11192607134580612,
      0.10678301751613617,
      0.09889580309391022,
      0.10034019500017166,
      0.09655586630105972,
      0.09127899259328842,
      0.09090622514486313,
      0.08928754925727844,
      0.08403965085744858,
      0.08223768323659897,
      0.08625544607639313,
      0.08561334758996964,
      0.0828060507774353,
      0.08292031288146973,
      0.086140938103199,
      0.08791399747133255,
      0.08576186001300812,
      0.0852816179394722,
      0.08793869614601135,
      0.0899883359670639,
      0.08665239065885544,
      0.08890994638204575,
      0.09492188692092896,
      0.09471472352743149,
      0.0927228182554245,
      0.09933723509311676,
      0.10471175611019135,
      0.10723156481981277,
      0.11375884711742401,
      0.11825308203697205,
      0.12558910250663757,
      0.13360460102558136,
      0.1440916359424591,
      0.1507953256368637,
      0.1608348786830902,
      0.17576056718826294,
      0.9721840023994446,
      0.9827109575271606,
      0.9821637868881226,
      0.982791543006897,
      0.9698975086212158,
      0.9508576393127441,
      0.9424529075622559,
      0.8971356153488159,
      0.879047155380249,
      0.8275976181030273,
      0.8190104961395264,
      0.8515483140945435,
      0.818388819694519,
      0.8341158628463745,
      0.8072338104248047,
      0.8051972389221191,
      0.8374981880187988,
      0.8485242128372192,
      0.8706079125404358,
      0.8903319835662842,
      0.8637068271636963,
      0.8841005563735962,
      0.8778349161148071,
      0.9355865716934204,
      0.9481182098388672,
      0.9719011187553406,
      0.9814878702163696,
      0.9879134893417358,
      0.9899007678031921,
      0.9932696223258972,
      0.9969198703765869,
      0.9972476363182068,
      0.9979824423789978,
      0.9983262419700623,
      0.9977042078971863,
      0.9976802468299866,
      0.9956385493278503,
      0.9928295016288757,
      0.9943703413009644,
      0.9962079524993896,
      0.9966563582420349,
      0.9923302531242371,
      0.9883153438568115,
      0.981002688407898,
      0.9534558057785034,
      0.9618377089500427,
      0.9807143211364746,
      0.9713062644004822,
      0.9633479118347168,
      0.9096435904502869,
      0.877916693687439,
      0.791244387626648,
      0.7730423808097839,
      0.8054084777832031,
      0.7207851409912109,
      0.7327019572257996,
      0.8506099581718445,
      0.8622061610221863,
      0.9289488196372986,
      0.8887855410575867,
      0.8741235733032227,
      0.8342291116714478,
      0.8574360013008118,
      0.8882434368133545,
      0.9551042914390564,
      0.9184648990631104,
      0.9490879774093628,
      0.9197809100151062,
      0.9129893183708191,
      0.9545935988426208,
      0.9526370763778687,
      0.9524226784706116,
      0.9879631400108337,
      0.9899144768714905,
      0.980333149433136,
      0.9865643382072449,
      0.9866514205932617,
      0.9943634867668152,
      0.9937412142753601,
      0.9949213266372681,
      0.9964501261711121,
      0.994195818901062,
      0.9954929947853088,
      0.9892978072166443,
      0.9903351664543152,
      0.9852474331855774,
      0.9901304244995117,
      0.9903671145439148,
      0.979972243309021,
      0.982170581817627,
      0.9667999744415283,
      0.9711698889732361,
      0.9514250755310059,
      0.9569352865219116,
      0.9504218101501465,
      0.9379842281341553,
      0.9267452955245972,
      0.909582257270813,
      0.9000833630561829,
      0.9100435972213745,
      0.9294231534004211
    ],
    [
      0.1725069135427475,
      0.21409237384796143,
      0.23821550607681274,
      0.25262561440467834,
      0.25640594959259033,
      0.2685801684856415,
      0.28066378831863403,
      0.26703619956970215,
      0.2669181525707245,
      0.27083998918533325,
      0.24425849318504333,
      0.21571950614452362,
      0.20457078516483307,
      0.18872155249118805,
      0.1668233722448349,
      0.1584666222333908,
      0.15907694399356842,
      0.15193824470043182,
      0.13728366792201996,
      0.14585117995738983,
      0.143086776137352,
      0.13688422739505768,
      0.13106252253055573,
      0.14291980862617493,
      0.15144062042236328,
      0.14389371871948242,
      0.1494525820016861,
      0.1580466330051422,
      0.15594737231731415,
      0.141339972615242,
      0.15519271790981293,
      0.14964929223060608,
      0.14276406168937683,
      0.1439552754163742,
      0.14919231832027435,
      0.13598409295082092,
      0.12778571248054504,
      0.14173422753810883,
      0.13937775790691376,
      0.12571430206298828,
      0.12857462465763092,
      0.1407100409269333,
      0.13370701670646667,
      0.11739993840456009,
      0.1361534297466278,
      0.13738171756267548,
      0.12151899933815002,
      0.12144710123538971,
      0.1352260410785675,
      0.12795884907245636,
      0.12148422747850418,
      0.13777726888656616,
      0.1361640989780426,
      0.12196482717990875,
      0.12883639335632324,
      0.13583070039749146,
      0.12687033414840698,
      0.12624196708202362,
      0.13434652984142303,
      0.13619889318943024,
      0.11856983602046967,
      0.11941225826740265,
      0.12038305401802063,
      0.11687008291482925,
      0.10721363127231598,
      0.10748554766178131,
      0.10400252044200897,
      0.09901399910449982,
      0.09777320921421051,
      0.09794991463422775,
      0.08970485627651215,
      0.08713510632514954,
      0.09145322442054749,
      0.09337682276964188,
      0.09225771576166153,
      0.09062675386667252,
      0.09516727924346924,
      0.09726935625076294,
      0.09562233090400696,
      0.09286020696163177,
      0.09845984727144241,
      0.10023216903209686,
      0.09573215991258621,
      0.09741026163101196,
      0.10308457911014557,
      0.10325607657432556,
      0.10155853629112244,
      0.10809435695409775,
      0.11474155634641647,
      0.11552345752716064,
      0.11692818999290466,
      0.12420971691608429,
      0.13205930590629578,
      0.14068365097045898,
      0.15269097685813904,
      0.15951639413833618,
      0.17267271876335144,
      0.18495376408100128,
      0.9742488861083984,
      0.984332263469696,
      0.9842445850372314,
      0.9847730398178101,
      0.972712516784668,
      0.9528072476387024,
      0.9438343644142151,
      0.8975586891174316,
      0.877456784248352,
      0.8270472288131714,
      0.8161622285842896,
      0.8441678881645203,
      0.8152550458908081,
      0.8315526843070984,
      0.80436772108078,
      0.8023458123207092,
      0.8359690308570862,
      0.8461253643035889,
      0.8674668073654175,
      0.8872635960578918,
      0.8571134209632874,
      0.881852924823761,
      0.8790947794914246,
      0.9378975629806519,
      0.9507715106010437,
      0.9743301272392273,
      0.9830460548400879,
      0.9888466000556946,
      0.9907136559486389,
      0.99382084608078,
      0.9971131086349487,
      0.9973418116569519,
      0.9980355501174927,
      0.9983274936676025,
      0.9977596402168274,
      0.9977195262908936,
      0.99575275182724,
      0.9931579828262329,
      0.9946579337120056,
      0.9963828325271606,
      0.9968240261077881,
      0.9927754402160645,
      0.9888536930084229,
      0.9818215370178223,
      0.9545286893844604,
      0.9619297385215759,
      0.9804667830467224,
      0.971019983291626,
      0.9627379775047302,
      0.9088115692138672,
      0.8771032691001892,
      0.788130521774292,
      0.7699429988861084,
      0.806810736656189,
      0.7221935987472534,
      0.7363897562026978,
      0.8568755984306335,
      0.8674056529998779,
      0.9327499270439148,
      0.8923879861831665,
      0.8768434524536133,
      0.8332857489585876,
      0.8538401126861572,
      0.8855994939804077,
      0.9537703394889832,
      0.9165611267089844,
      0.9481496810913086,
      0.9190171360969543,
      0.9141585826873779,
      0.9550393223762512,
      0.9545483589172363,
      0.9548450708389282,
      0.9888460636138916,
      0.9904179573059082,
      0.9809839725494385,
      0.9865444302558899,
      0.986092746257782,
      0.9939887523651123,
      0.9934483766555786,
      0.994802713394165,
      0.9965907335281372,
      0.9945148229598999,
      0.9959459900856018,
      0.9902660846710205,
      0.9913690090179443,
      0.986792802810669,
      0.9910693168640137,
      0.991228461265564,
      0.9811631441116333,
      0.982672929763794,
      0.9669287204742432,
      0.9706931114196777,
      0.9499224424362183,
      0.955934464931488,
      0.949108362197876,
      0.9373955726623535,
      0.9260876178741455,
      0.9123157858848572,
      0.9042991399765015,
      0.9161658883094788,
      0.9347835183143616
    ],
    [
      0.17547965049743652,
      0.22473636269569397,
      0.24603424966335297,
      0.2675383388996124,
      0.2793132960796356,
      0.29183870553970337,
      0.3187409043312073,
      0.3146725296974182,
      0.32002559304237366,
      0.3276751935482025,
      0.3087611794471741,
      0.279895544052124,
      0.2771915793418884,
      0.2648172378540039,
      0.228204607963562,
      0.20422475039958954,
      0.21191203594207764,
      0.20384183526039124,
      0.18101520836353302,
      0.192250594496727,
      0.20564264059066772,
      0.20403051376342773,
      0.1912452131509781,
      0.21078366041183472,
      0.23340296745300293,
      0.2153317928314209,
      0.22458338737487793,
      0.24283261597156525,
      0.23696684837341309,
      0.2050841599702835,
      0.22133752703666687,
      0.21928957104682922,
      0.196332186460495,
      0.18584895133972168,
      0.1869092434644699,
      0.1733534038066864,
      0.15604662895202637,
      0.16990526020526886,
      0.16932131350040436,
      0.15302498638629913,
      0.1548624187707901,
      0.1704297512769699,
      0.16168251633644104,
      0.1447417438030243,
      0.16360634565353394,
      0.17000359296798706,
      0.14874932169914246,
      0.144120991230011,
      0.1622457206249237,
      0.15690010786056519,
      0.13772021234035492,
      0.15540210902690887,
      0.1582959145307541,
      0.1357877254486084,
      0.14821204543113708,
      0.1588728129863739,
      0.14611931145191193,
      0.1380738765001297,
      0.14833509922027588,
      0.14606663584709167,
      0.12702876329421997,
      0.1317298710346222,
      0.1337374448776245,
      0.12795819342136383,
      0.11911939084529877,
      0.12317229807376862,
      0.12011338770389557,
      0.11279332637786865,
      0.11321362853050232,
      0.11356671899557114,
      0.1082543432712555,
      0.10859247297048569,
      0.11195380985736847,
      0.1125844269990921,
      0.11260026693344116,
      0.11014056950807571,
      0.11482637375593185,
      0.1189553290605545,
      0.11541048437356949,
      0.11400403082370758,
      0.11886582523584366,
      0.12014523148536682,
      0.11198978871107101,
      0.11535914987325668,
      0.11663323640823364,
      0.11314646899700165,
      0.11281151324510574,
      0.1218642070889473,
      0.12782421708106995,
      0.12805461883544922,
      0.1310853362083435,
      0.13309887051582336,
      0.14136762917041779,
      0.15095864236354828,
      0.16306234896183014,
      0.17072169482707977,
      0.17857281863689423,
      0.20887888967990875,
      0.976651668548584,
      0.986204981803894,
      0.9868336319923401,
      0.9870553612709045,
      0.9762909412384033,
      0.9566584229469299,
      0.9473364949226379,
      0.9009969830513,
      0.8798339366912842,
      0.83294677734375,
      0.82000333070755,
      0.8468518257141113,
      0.8131377696990967,
      0.8279602527618408,
      0.7866807579994202,
      0.7845907211303711,
      0.8305959105491638,
      0.8436148166656494,
      0.8649241328239441,
      0.8860459327697754,
      0.8551931381225586,
      0.8829182982444763,
      0.881216287612915,
      0.9400292038917542,
      0.9535592198371887,
      0.9769477844238281,
      0.9848056435585022,
      0.989830493927002,
      0.9912735819816589,
      0.9942157864570618,
      0.9971923828125,
      0.9973483681678772,
      0.9980341792106628,
      0.9983155131340027,
      0.9978264570236206,
      0.9977980256080627,
      0.9960201382637024,
      0.9936296939849854,
      0.9949268698692322,
      0.9964616894721985,
      0.9968603253364563,
      0.9926562309265137,
      0.9881340265274048,
      0.9810980558395386,
      0.9529432058334351,
      0.9606670141220093,
      0.9794701933860779,
      0.9700507521629333,
      0.9612480998039246,
      0.9072283506393433,
      0.8755909204483032,
      0.7888954877853394,
      0.7698427438735962,
      0.8090559244155884,
      0.7254866361618042,
      0.7398328185081482,
      0.8625917434692383,
      0.8730995655059814,
      0.9359487295150757,
      0.8951042890548706,
      0.8783366680145264,
      0.8328665494918823,
      0.8526244163513184,
      0.8835153579711914,
      0.9525743126869202,
      0.9143103361129761,
      0.9473283886909485,
      0.9174272418022156,
      0.9143599271774292,
      0.9552060961723328,
      0.9560062885284424,
      0.9585978984832764,
      0.9898282885551453,
      0.9909536838531494,
      0.9822783470153809,
      0.9867551922798157,
      0.9863786697387695,
      0.9939720630645752,
      0.9935801029205322,
      0.9949200749397278,
      0.9967293739318848,
      0.994917631149292,
      0.9962276220321655,
      0.9912561178207397,
      0.9925200343132019,
      0.9888760447502136,
      0.9923590421676636,
      0.9924716949462891,
      0.983206570148468,
      0.9840742349624634,
      0.9688310623168945,
      0.9718843698501587,
      0.9513179063796997,
      0.956900417804718,
      0.9504104256629944,
      0.9396841526031494,
      0.9287254810333252,
      0.9187197685241699,
      0.9124792814254761,
      0.9250661134719849,
      0.9412009119987488
    ],
    [
      0.18596628308296204,
      0.23254507780075073,
      0.2530103921890259,
      0.2791881859302521,
      0.3028937578201294,
      0.320971816778183,
      0.34772345423698425,
      0.34552112221717834,
      0.349395751953125,
      0.36242613196372986,
      0.3459509611129761,
      0.32606521248817444,
      0.32817965745925903,
      0.314805269241333,
      0.2821366786956787,
      0.2545127868652344,
      0.2638859748840332,
      0.25456589460372925,
      0.2291354387998581,
      0.24207094311714172,
      0.25505536794662476,
      0.2501884698867798,
      0.2433246225118637,
      0.26631057262420654,
      0.2816449999809265,
      0.264183908700943,
      0.27206841111183167,
      0.28717905282974243,
      0.2853863537311554,
      0.25907379388809204,
      0.27648866176605225,
      0.2803531587123871,
      0.2533198893070221,
      0.23202621936798096,
      0.23685809969902039,
      0.21842733025550842,
      0.1964574009180069,
      0.20907214283943176,
      0.21549247205257416,
      0.1939697563648224,
      0.1907779574394226,
      0.21667799353599548,
      0.21175041794776917,
      0.1843808889389038,
      0.20396451652050018,
      0.2191598117351532,
      0.1957586109638214,
      0.18433189392089844,
      0.20805412530899048,
      0.2001815140247345,
      0.17185938358306885,
      0.19448663294315338,
      0.2002367228269577,
      0.1730855405330658,
      0.17973364889621735,
      0.19232460856437683,
      0.17642490565776825,
      0.1677672266960144,
      0.182628333568573,
      0.17695726454257965,
      0.1574941873550415,
      0.1616126000881195,
      0.16150708496570587,
      0.15457291901111603,
      0.1440807282924652,
      0.14337071776390076,
      0.1431737244129181,
      0.1338656097650528,
      0.13894696533679962,
      0.13725273311138153,
      0.1268787682056427,
      0.12458536028862,
      0.12673071026802063,
      0.12872081995010376,
      0.12721869349479675,
      0.1250980645418167,
      0.12854571640491486,
      0.13322137296199799,
      0.1308227926492691,
      0.12905286252498627,
      0.1322675198316574,
      0.13619928061962128,
      0.1274392008781433,
      0.12534818053245544,
      0.13224951922893524,
      0.131043940782547,
      0.12615613639354706,
      0.13444699347019196,
      0.1404195874929428,
      0.14090482890605927,
      0.14829251170158386,
      0.15425312519073486,
      0.16117924451828003,
      0.17495931684970856,
      0.1910717636346817,
      0.1913985311985016,
      0.20004057884216309,
      0.24496078491210938,
      0.9790281653404236,
      0.9880878925323486,
      0.9888675212860107,
      0.9891945123672485,
      0.9796473383903503,
      0.9588572978973389,
      0.9487259984016418,
      0.9027027487754822,
      0.8812143802642822,
      0.8355185389518738,
      0.8255285024642944,
      0.8500447273254395,
      0.8121007680892944,
      0.8254901766777039,
      0.7765966653823853,
      0.7645957469940186,
      0.8241787552833557,
      0.8415343761444092,
      0.8611481785774231,
      0.885661244392395,
      0.85249924659729,
      0.8838756084442139,
      0.8829483985900879,
      0.941023588180542,
      0.955205500125885,
      0.9790154695510864,
      0.9865319132804871,
      0.9912561774253845,
      0.9923290610313416,
      0.9950438737869263,
      0.9973722100257874,
      0.997486412525177,
      0.9982166290283203,
      0.9984505772590637,
      0.9981057643890381,
      0.9980838894844055,
      0.9966351985931396,
      0.9946120977401733,
      0.9956909418106079,
      0.9968926310539246,
      0.9971920251846313,
      0.9933487176895142,
      0.9886348843574524,
      0.981581449508667,
      0.9528434872627258,
      0.9598158597946167,
      0.9788095355033875,
      0.9690873622894287,
      0.9602420330047607,
      0.9059960842132568,
      0.8733962774276733,
      0.7846359610557556,
      0.7657171487808228,
      0.8084774017333984,
      0.7276060581207275,
      0.743297278881073,
      0.8663597106933594,
      0.8769440650939941,
      0.9373718500137329,
      0.8963082432746887,
      0.8777466416358948,
      0.83119136095047,
      0.8513613939285278,
      0.8816468715667725,
      0.9510787725448608,
      0.9124705791473389,
      0.9462794065475464,
      0.9154428839683533,
      0.9142892956733704,
      0.9558159112930298,
      0.958702802658081,
      0.9628677368164062,
      0.9911320209503174,
      0.9918620586395264,
      0.9838365316390991,
      0.9884925484657288,
      0.9879510998725891,
      0.9946061968803406,
      0.994179904460907,
      0.9952796101570129,
      0.997124433517456,
      0.9956595301628113,
      0.9970111846923828,
      0.9926281571388245,
      0.9939488172531128,
      0.9910911321640015,
      0.9940169453620911,
      0.9939598441123962,
      0.9854794144630432,
      0.9859243631362915,
      0.9709036350250244,
      0.9740326404571533,
      0.9545343518257141,
      0.9596768617630005,
      0.9528146386146545,
      0.94300377368927,
      0.931655764579773,
      0.9258622527122498,
      0.9219578504562378,
      0.9336634874343872,
      0.9475209712982178
    ],
    [
      0.20115044713020325,
      0.25245988368988037,
      0.27649903297424316,
      0.30272167921066284,
      0.3186277151107788,
      0.3279135823249817,
      0.3540063500404358,
      0.35623157024383545,
      0.3672352433204651,
      0.3796040117740631,
      0.378415048122406,
      0.36559179425239563,
      0.3803948760032654,
      0.3755495846271515,
      0.3557172417640686,
      0.342716783285141,
      0.3645482063293457,
      0.3422137498855591,
      0.30469706654548645,
      0.32622629404067993,
      0.33781254291534424,
      0.3108375370502472,
      0.29261142015457153,
      0.31348422169685364,
      0.30798086524009705,
      0.2845289707183838,
      0.2935313582420349,
      0.31878823041915894,
      0.3053930103778839,
      0.2825261354446411,
      0.3102879524230957,
      0.3181338310241699,
      0.2954884171485901,
      0.28421318531036377,
      0.2918812036514282,
      0.26840898394584656,
      0.24982082843780518,
      0.25517234206199646,
      0.2746189534664154,
      0.24846813082695007,
      0.2377999871969223,
      0.2619855999946594,
      0.26280295848846436,
      0.2402387410402298,
      0.2564684748649597,
      0.28126680850982666,
      0.25647109746932983,
      0.24421124160289764,
      0.2676761746406555,
      0.2653539180755615,
      0.24058789014816284,
      0.24627336859703064,
      0.25096073746681213,
      0.2310454547405243,
      0.22831740975379944,
      0.23807334899902344,
      0.22419077157974243,
      0.2183312475681305,
      0.2273852676153183,
      0.219080850481987,
      0.20004603266716003,
      0.2035313993692398,
      0.20656681060791016,
      0.19491304457187653,
      0.18625567853450775,
      0.19115620851516724,
      0.1829022467136383,
      0.17204800248146057,
      0.17189353704452515,
      0.17277641594409943,
      0.16508540511131287,
      0.1579207181930542,
      0.15930534899234772,
      0.15902157127857208,
      0.155857115983963,
      0.1538458913564682,
      0.15622147917747498,
      0.16248294711112976,
      0.16624724864959717,
      0.16106624901294708,
      0.1620960533618927,
      0.16580522060394287,
      0.16026392579078674,
      0.15533432364463806,
      0.1568438857793808,
      0.15586429834365845,
      0.1505153328180313,
      0.15213291347026825,
      0.15763194859027863,
      0.15695595741271973,
      0.1600240021944046,
      0.16553398966789246,
      0.16849032044410706,
      0.17768913507461548,
      0.19273945689201355,
      0.18483443558216095,
      0.19024817645549774,
      0.2193421870470047,
      0.9827531576156616,
      0.990847647190094,
      0.9918326735496521,
      0.9922783374786377,
      0.9850839376449585,
      0.9639593362808228,
      0.9535359144210815,
      0.9090728759765625,
      0.8858498930931091,
      0.8398988246917725,
      0.8228669762611389,
      0.8492792844772339,
      0.7938467264175415,
      0.8189339637756348,
      0.7649399638175964,
      0.7535096406936646,
      0.8224219083786011,
      0.837384819984436,
      0.8593950271606445,
      0.886229932308197,
      0.8532480597496033,
      0.8879857659339905,
      0.887947678565979,
      0.9452724456787109,
      0.9596095681190491,
      0.9832290410995483,
      0.9893758893013,
      0.9931054711341858,
      0.9938891530036926,
      0.9963441491127014,
      0.9979225397109985,
      0.9979433417320251,
      0.9985585808753967,
      0.9986944198608398,
      0.9984984397888184,
      0.998466968536377,
      0.9974803924560547,
      0.9959625601768494,
      0.9966885447502136,
      0.9974216222763062,
      0.9976224899291992,
      0.9940512776374817,
      0.9890400767326355,
      0.9816394448280334,
      0.9505590796470642,
      0.958166241645813,
      0.9776102304458618,
      0.967987060546875,
      0.9584972858428955,
      0.9046130776405334,
      0.8729559779167175,
      0.787286639213562,
      0.7798325419425964,
      0.8145865201950073,
      0.7348204851150513,
      0.747780442237854,
      0.8713640570640564,
      0.8841537833213806,
      0.940432071685791,
      0.9015264511108398,
      0.8837660551071167,
      0.8376898169517517,
      0.855302631855011,
      0.881835401058197,
      0.9482777118682861,
      0.9100486040115356,
      0.9440367221832275,
      0.9119921326637268,
      0.9136459827423096,
      0.9569024443626404,
      0.9623910188674927,
      0.9674694538116455,
      0.9929404854774475,
      0.9933659434318542,
      0.9867079854011536,
      0.9909173250198364,
      0.9900528192520142,
      0.9954768419265747,
      0.9951825737953186,
      0.9960441589355469,
      0.9977827072143555,
      0.9967604279518127,
      0.9978870153427124,
      0.9943393468856812,
      0.9956536293029785,
      0.9936926960945129,
      0.9960218667984009,
      0.9959473013877869,
      0.9895257353782654,
      0.9890049695968628,
      0.9744511842727661,
      0.9766622185707092,
      0.9572626948356628,
      0.9620457887649536,
      0.954847514629364,
      0.9466303586959839,
      0.9366042017936707,
      0.934352695941925,
      0.9345333576202393,
      0.9454159736633301,
      0.9553110599517822
    ],
    [
      0.24234497547149658,
      0.30093106627464294,
      0.3130994737148285,
      0.3406294584274292,
      0.36086761951446533,
      0.37939193844795227,
      0.39404574036598206,
      0.3843654692173004,
      0.39027053117752075,
      0.40932992100715637,
      0.40073052048683167,
      0.3792438805103302,
      0.4023608863353729,
      0.4111740291118622,
      0.3874634802341461,
      0.3785897493362427,
      0.40256422758102417,
      0.393104612827301,
      0.3450498580932617,
      0.36430880427360535,
      0.3703595995903015,
      0.33396339416503906,
      0.30477914214134216,
      0.3265242278575897,
      0.3155858516693115,
      0.27724236249923706,
      0.27880769968032837,
      0.3097047209739685,
      0.2879487872123718,
      0.2602548897266388,
      0.2977485656738281,
      0.30479896068573,
      0.27544891834259033,
      0.28205162286758423,
      0.3182968199253082,
      0.3048390746116638,
      0.27635377645492554,
      0.2968897521495819,
      0.32175564765930176,
      0.2965196967124939,
      0.28235355019569397,
      0.31321388483047485,
      0.31034597754478455,
      0.2840409576892853,
      0.2985166907310486,
      0.30319756269454956,
      0.2853630781173706,
      0.2644352614879608,
      0.2669917345046997,
      0.2610749304294586,
      0.23995833098888397,
      0.23607252538204193,
      0.24174705147743225,
      0.2332613468170166,
      0.22968262434005737,
      0.23765532672405243,
      0.22605305910110474,
      0.24002954363822937,
      0.24741633236408234,
      0.24032017588615417,
      0.23577909171581268,
      0.245446115732193,
      0.24505354464054108,
      0.22973696887493134,
      0.22414438426494598,
      0.22855500876903534,
      0.22247570753097534,
      0.21114343404769897,
      0.21401648223400116,
      0.20757818222045898,
      0.20465317368507385,
      0.19145700335502625,
      0.19452902674674988,
      0.19292575120925903,
      0.19284269213676453,
      0.1911981999874115,
      0.19428011775016785,
      0.2102004736661911,
      0.20684996247291565,
      0.19660645723342896,
      0.20393598079681396,
      0.22422809898853302,
      0.21493691205978394,
      0.2074684500694275,
      0.21488608419895172,
      0.2100098580121994,
      0.20213186740875244,
      0.20001409947872162,
      0.19540956616401672,
      0.19291284680366516,
      0.19640600681304932,
      0.19249363243579865,
      0.18533220887184143,
      0.19660896062850952,
      0.21254843473434448,
      0.1973942667245865,
      0.18992169201374054,
      0.22129181027412415,
      0.985910952091217,
      0.9929645657539368,
      0.9938639998435974,
      0.9941977858543396,
      0.9876036047935486,
      0.965716540813446,
      0.9541995525360107,
      0.9100524187088013,
      0.8865721821784973,
      0.8361728191375732,
      0.8209474682807922,
      0.8466860055923462,
      0.7757689952850342,
      0.8075918555259705,
      0.750296950340271,
      0.7426038384437561,
      0.8163766860961914,
      0.8395929336547852,
      0.8628940582275391,
      0.8889440894126892,
      0.8545628190040588,
      0.8911920189857483,
      0.8888709545135498,
      0.9440079927444458,
      0.960248589515686,
      0.985170304775238,
      0.9911198019981384,
      0.9943398833274841,
      0.9946101903915405,
      0.9969779849052429,
      0.9983587861061096,
      0.9982652068138123,
      0.9987726211547852,
      0.9988613128662109,
      0.9987483024597168,
      0.998733401298523,
      0.9980272054672241,
      0.9968391060829163,
      0.9973206520080566,
      0.997837483882904,
      0.9979564547538757,
      0.9946929216384888,
      0.9899527430534363,
      0.9824748635292053,
      0.9508521556854248,
      0.9586182832717896,
      0.9782585501670837,
      0.9677062630653381,
      0.9570629596710205,
      0.9043747186660767,
      0.8734536170959473,
      0.7842355370521545,
      0.7715943455696106,
      0.8101914525032043,
      0.726941704750061,
      0.7405002117156982,
      0.8683806657791138,
      0.8819373846054077,
      0.9392303824424744,
      0.8992104530334473,
      0.8807458877563477,
      0.8403415679931641,
      0.8608858585357666,
      0.8866497874259949,
      0.9473546147346497,
      0.911580502986908,
      0.9447279572486877,
      0.9128397107124329,
      0.9165799021720886,
      0.9609426259994507,
      0.9668400287628174,
      0.9738147854804993,
      0.9942280650138855,
      0.9944390058517456,
      0.9886162281036377,
      0.992090106010437,
      0.9912260174751282,
      0.9959639310836792,
      0.9956573247909546,
      0.9962942004203796,
      0.9981098771095276,
      0.9973196387290955,
      0.9983537197113037,
      0.9953724145889282,
      0.9968951344490051,
      0.9955798983573914,
      0.9973154664039612,
      0.9971088767051697,
      0.9914148449897766,
      0.9901259541511536,
      0.9750511646270752,
      0.9768171310424805,
      0.9568802714347839,
      0.9626967906951904,
      0.9561523199081421,
      0.9503727555274963,
      0.9413595795631409,
      0.943240225315094,
      0.9447396397590637,
      0.9553706049919128,
      0.9609299302101135
    ],
    [
      0.31890082359313965,
      0.3730495274066925,
      0.3826714754104614,
      0.40498510003089905,
      0.4096543490886688,
      0.4337756633758545,
      0.43981459736824036,
      0.40403783321380615,
      0.4054409861564636,
      0.4337667226791382,
      0.4249088168144226,
      0.39157557487487793,
      0.4199206531047821,
      0.43730318546295166,
      0.42486682534217834,
      0.4087586998939514,
      0.4370556175708771,
      0.428838312625885,
      0.3839908540248871,
      0.40114322304725647,
      0.4076817035675049,
      0.3623427450656891,
      0.33062127232551575,
      0.36506858468055725,
      0.35012343525886536,
      0.2975981533527374,
      0.29788947105407715,
      0.3448410928249359,
      0.3200451135635376,
      0.2824314832687378,
      0.32312682271003723,
      0.34091222286224365,
      0.29437142610549927,
      0.3187582194805145,
      0.37567001581192017,
      0.3679337501525879,
      0.33999669551849365,
      0.39167577028274536,
      0.4181489944458008,
      0.3867347836494446,
      0.3723376393318176,
      0.39674052596092224,
      0.39025288820266724,
      0.35113638639450073,
      0.3346354067325592,
      0.3272362947463989,
      0.3095100522041321,
      0.28979671001434326,
      0.2759050726890564,
      0.2669885754585266,
      0.24992868304252625,
      0.24157249927520752,
      0.2463296353816986,
      0.2410528063774109,
      0.24155589938163757,
      0.2475062906742096,
      0.2432573139667511,
      0.25777608156204224,
      0.26533663272857666,
      0.26315104961395264,
      0.27707549929618835,
      0.29681748151779175,
      0.29888883233070374,
      0.2958241403102875,
      0.31508272886276245,
      0.31234434247016907,
      0.29365503787994385,
      0.29777878522872925,
      0.29184186458587646,
      0.2712303400039673,
      0.2616994082927704,
      0.2532680630683899,
      0.2403566837310791,
      0.2278214395046234,
      0.23448143899440765,
      0.24302339553833008,
      0.24272997677326202,
      0.25962162017822266,
      0.25953635573387146,
      0.246612086892128,
      0.25711822509765625,
      0.2981042265892029,
      0.2931376099586487,
      0.2870423197746277,
      0.30822935700416565,
      0.3320959210395813,
      0.3163541853427887,
      0.30147650837898254,
      0.3136023283004761,
      0.3040671646595001,
      0.2917005717754364,
      0.29187411069869995,
      0.2867234945297241,
      0.2852681577205658,
      0.2976468503475189,
      0.3033636510372162,
      0.2915014624595642,
      0.33076345920562744,
      0.9891611933708191,
      0.9950591921806335,
      0.9952877163887024,
      0.9954906105995178,
      0.9897212386131287,
      0.9671757817268372,
      0.953004777431488,
      0.9079403877258301,
      0.8871618509292603,
      0.834126353263855,
      0.8090187311172485,
      0.8455692529678345,
      0.7711782455444336,
      0.7849469184875488,
      0.6977794170379639,
      0.692245364189148,
      0.8007760643959045,
      0.8396812677383423,
      0.8620378971099854,
      0.8942651748657227,
      0.8564467430114746,
      0.8924456834793091,
      0.8868473768234253,
      0.9425133466720581,
      0.9606503844261169,
      0.9872052669525146,
      0.9933448433876038,
      0.9963114261627197,
      0.9963326454162598,
      0.9980494379997253,
      0.9990003108978271,
      0.9987649321556091,
      0.9991849660873413,
      0.9991213083267212,
      0.9990610480308533,
      0.9989867210388184,
      0.9984052181243896,
      0.9975602626800537,
      0.9981472492218018,
      0.9986308217048645,
      0.9986460208892822,
      0.9969726800918579,
      0.9942792654037476,
      0.9880610704421997,
      0.9598405957221985,
      0.9630399942398071,
      0.9819549918174744,
      0.9726115465164185,
      0.9618557691574097,
      0.9093625545501709,
      0.8706204891204834,
      0.7591383457183838,
      0.745915412902832,
      0.8056055307388306,
      0.7240819931030273,
      0.7451836466789246,
      0.8772786855697632,
      0.8868464827537537,
      0.942346453666687,
      0.9003587961196899,
      0.8799712657928467,
      0.8338951468467712,
      0.8554699420928955,
      0.885437548160553,
      0.9518774747848511,
      0.9176071882247925,
      0.9485340118408203,
      0.9162546396255493,
      0.9194075465202332,
      0.9634640216827393,
      0.971091628074646,
      0.9776973724365234,
      0.9958144426345825,
      0.9956132769584656,
      0.9894957542419434,
      0.9926304817199707,
      0.9912278056144714,
      0.9960500597953796,
      0.9958018064498901,
      0.9963906407356262,
      0.9983989000320435,
      0.9979225993156433,
      0.9988781809806824,
      0.9967107176780701,
      0.9980847835540771,
      0.9969133734703064,
      0.9981331825256348,
      0.9978302717208862,
      0.992091715335846,
      0.9897143840789795,
      0.9732111096382141,
      0.9741489291191101,
      0.9518077373504639,
      0.959068775177002,
      0.9531759023666382,
      0.9482436180114746,
      0.9393063187599182,
      0.9448655247688293,
      0.952312171459198,
      0.963484525680542,
      0.9678335785865784
    ],
    [
      0.3663440942764282,
      0.4036406874656677,
      0.4167543649673462,
      0.4385186433792114,
      0.4432658553123474,
      0.45872145891189575,
      0.46369749307632446,
      0.44521626830101013,
      0.45126718282699585,
      0.48183003067970276,
      0.47675007581710815,
      0.4477261006832123,
      0.4882664084434509,
      0.4949486255645752,
      0.4880131781101227,
      0.4739210903644562,
      0.4972260296344757,
      0.4851910471916199,
      0.44282275438308716,
      0.4581243395805359,
      0.4660385549068451,
      0.42263063788414,
      0.3813295364379883,
      0.4175777733325958,
      0.41553303599357605,
      0.3459615111351013,
      0.33993375301361084,
      0.3831208050251007,
      0.37244513630867004,
      0.31869909167289734,
      0.35564666986465454,
      0.36787480115890503,
      0.33275872468948364,
      0.3542519211769104,
      0.4126969575881958,
      0.41531047224998474,
      0.390121728181839,
      0.4447091817855835,
      0.4791144132614136,
      0.45589184761047363,
      0.4541507661342621,
      0.4628642499446869,
      0.47374749183654785,
      0.4359869956970215,
      0.42024990916252136,
      0.4111006259918213,
      0.39682626724243164,
      0.36344772577285767,
      0.34337055683135986,
      0.3423983156681061,
      0.3344821631908417,
      0.30825674533843994,
      0.30807071924209595,
      0.30887022614479065,
      0.31210288405418396,
      0.32546132802963257,
      0.3130200505256653,
      0.33126282691955566,
      0.3515872359275818,
      0.34844735264778137,
      0.3633134067058563,
      0.39424052834510803,
      0.3889327049255371,
      0.3873201608657837,
      0.40916696190834045,
      0.40100985765457153,
      0.37348783016204834,
      0.37746334075927734,
      0.3725034296512604,
      0.3249970078468323,
      0.308782160282135,
      0.31703299283981323,
      0.2955460846424103,
      0.27907639741897583,
      0.293435275554657,
      0.31423062086105347,
      0.30558526515960693,
      0.31284552812576294,
      0.3349263668060303,
      0.32986825704574585,
      0.3376622796058655,
      0.37311631441116333,
      0.38943174481391907,
      0.3788182735443115,
      0.4053933024406433,
      0.44546079635620117,
      0.431830495595932,
      0.4215296506881714,
      0.4543881118297577,
      0.45125484466552734,
      0.4313919246196747,
      0.42395859956741333,
      0.44242173433303833,
      0.42409995198249817,
      0.3966407775878906,
      0.3927080035209656,
      0.4150296449661255,
      0.3838061988353729,
      0.9930478930473328,
      0.9972923398017883,
      0.9971653819084167,
      0.9972547888755798,
      0.9926435947418213,
      0.9692575931549072,
      0.9519839882850647,
      0.9069465398788452,
      0.891008734703064,
      0.8244632482528687,
      0.792235255241394,
      0.8382693529129028,
      0.7494693398475647,
      0.7588255405426025,
      0.6744884252548218,
      0.678291916847229,
      0.8039807081222534,
      0.835047721862793,
      0.8562011122703552,
      0.8876382112503052,
      0.8550020456314087,
      0.8920902013778687,
      0.8880615234375,
      0.9432103633880615,
      0.9622071981430054,
      0.9901342988014221,
      0.9952712655067444,
      0.997900128364563,
      0.9974698424339294,
      0.9987881183624268,
      0.9993848204612732,
      0.9990870952606201,
      0.9994214177131653,
      0.9993051886558533,
      0.9993603229522705,
      0.9992468953132629,
      0.9989572763442993,
      0.9985414147377014,
      0.9989317655563354,
      0.9992005228996277,
      0.9991752505302429,
      0.9983761310577393,
      0.9971321821212769,
      0.9930751323699951,
      0.9711503982543945,
      0.9687818884849548,
      0.9855421185493469,
      0.9772403240203857,
      0.9657180905342102,
      0.9131075143814087,
      0.8765743970870972,
      0.7671123147010803,
      0.7518873810768127,
      0.8146243691444397,
      0.7371724843978882,
      0.763184666633606,
      0.8907569050788879,
      0.8965259790420532,
      0.9464932084083557,
      0.9063738584518433,
      0.885010838508606,
      0.8465695977210999,
      0.8662309646606445,
      0.8904702067375183,
      0.9549490213394165,
      0.9204412698745728,
      0.9479377865791321,
      0.9175987243652344,
      0.9230377078056335,
      0.9660071134567261,
      0.9761485457420349,
      0.9823412299156189,
      0.9970828294754028,
      0.9965149760246277,
      0.990791916847229,
      0.9937302470207214,
      0.9920626878738403,
      0.9963861107826233,
      0.9963457584381104,
      0.9966807961463928,
      0.9987623691558838,
      0.9985058307647705,
      0.9993354082107544,
      0.9980976581573486,
      0.9990441203117371,
      0.9983431100845337,
      0.998989462852478,
      0.9986350536346436,
      0.9942174553871155,
      0.9910047054290771,
      0.9732894897460938,
      0.973727822303772,
      0.9493142366409302,
      0.9580198526382446,
      0.9513372778892517,
      0.9456571936607361,
      0.9370071291923523,
      0.9476726651191711,
      0.9601802825927734,
      0.9736636877059937,
      0.9762253761291504
    ],
    [
      0.4195501506328583,
      0.4521177113056183,
      0.4597623944282532,
      0.47299039363861084,
      0.4761611819267273,
      0.5023393630981445,
      0.49953413009643555,
      0.4821915030479431,
      0.49170002341270447,
      0.5351364612579346,
      0.5149378776550293,
      0.4832892119884491,
      0.5369294881820679,
      0.547697126865387,
      0.5193465948104858,
      0.5045842528343201,
      0.5469117164611816,
      0.5297389626502991,
      0.47913670539855957,
      0.49170446395874023,
      0.5072370767593384,
      0.4659103751182556,
      0.42167824506759644,
      0.45935899019241333,
      0.46856001019477844,
      0.4026763439178467,
      0.38463133573532104,
      0.40690451860427856,
      0.4083957374095917,
      0.3696872293949127,
      0.40721428394317627,
      0.4154433012008667,
      0.39946091175079346,
      0.41900748014450073,
      0.4843520522117615,
      0.4776216149330139,
      0.45421186089515686,
      0.5135719776153564,
      0.5461127758026123,
      0.5153358578681946,
      0.5089079141616821,
      0.5207974910736084,
      0.5321704149246216,
      0.48949843645095825,
      0.4805293679237366,
      0.4832955300807953,
      0.47888997197151184,
      0.42442917823791504,
      0.4146325886249542,
      0.439689576625824,
      0.42936307191848755,
      0.4001368582248688,
      0.40310508012771606,
      0.3984425961971283,
      0.4049164354801178,
      0.3922577500343323,
      0.3829168975353241,
      0.40224477648735046,
      0.43814247846603394,
      0.40964752435684204,
      0.42119064927101135,
      0.4431328773498535,
      0.44937723875045776,
      0.43311673402786255,
      0.45013484358787537,
      0.4462158679962158,
      0.4087661802768707,
      0.4108588397502899,
      0.4090491533279419,
      0.3541181683540344,
      0.36056017875671387,
      0.3558565080165863,
      0.3381142318248749,
      0.3352659344673157,
      0.3462231755256653,
      0.3632662296295166,
      0.3618612289428711,
      0.3600878119468689,
      0.3725830018520355,
      0.37713196873664856,
      0.3858892321586609,
      0.408277690410614,
      0.4475451409816742,
      0.4349680542945862,
      0.4435153305530548,
      0.49718472361564636,
      0.4844741225242615,
      0.4690897464752197,
      0.4909454882144928,
      0.4960654675960541,
      0.4669803977012634,
      0.45206257700920105,
      0.46753525733947754,
      0.44943222403526306,
      0.4204285442829132,
      0.42251330614089966,
      0.45394366979599,
      0.40542131662368774,
      0.9948407411575317,
      0.9982361793518066,
      0.9981487393379211,
      0.9982160925865173,
      0.9946225881576538,
      0.9733821153640747,
      0.956743597984314,
      0.9104984998703003,
      0.8865989446640015,
      0.8150327205657959,
      0.7952584624290466,
      0.8431904315948486,
      0.7627854943275452,
      0.7733824253082275,
      0.6880043148994446,
      0.70159512758255,
      0.8202331066131592,
      0.8530062437057495,
      0.8607773184776306,
      0.8871543407440186,
      0.8510481119155884,
      0.8879761695861816,
      0.8921945095062256,
      0.9454362392425537,
      0.9649951457977295,
      0.9923010468482971,
      0.9964840412139893,
      0.9984968900680542,
      0.997846782207489,
      0.9989798665046692,
      0.9994179606437683,
      0.9991244673728943,
      0.9994673132896423,
      0.9993529915809631,
      0.9994725584983826,
      0.9993405938148499,
      0.9991922378540039,
      0.9990407228469849,
      0.9992787837982178,
      0.9994317889213562,
      0.9993838667869568,
      0.998826801776886,
      0.9978147745132446,
      0.9947038292884827,
      0.9751192927360535,
      0.9728624224662781,
      0.9876682758331299,
      0.9808349013328552,
      0.9719983339309692,
      0.9170401096343994,
      0.887363076210022,
      0.785895049571991,
      0.7696750164031982,
      0.8353107571601868,
      0.75972980260849,
      0.7810227870941162,
      0.8996281027793884,
      0.9047987461090088,
      0.9494759440422058,
      0.9108568429946899,
      0.8978949189186096,
      0.8540600538253784,
      0.8705517053604126,
      0.9034338593482971,
      0.9604237079620361,
      0.9270851016044617,
      0.9535550475120544,
      0.9264979362487793,
      0.9337307214736938,
      0.9724379181861877,
      0.9832014441490173,
      0.9882670640945435,
      0.9979550242424011,
      0.9972593784332275,
      0.9930098652839661,
      0.9952260851860046,
      0.9938012957572937,
      0.9969251155853271,
      0.9970362186431885,
      0.9970048069953918,
      0.9988799095153809,
      0.9986585974693298,
      0.9995006322860718,
      0.9986338019371033,
      0.9993637800216675,
      0.9989510774612427,
      0.9993515610694885,
      0.9990389347076416,
      0.9957902431488037,
      0.9932203888893127,
      0.9767065048217773,
      0.9762755036354065,
      0.9526012539863586,
      0.9617496132850647,
      0.9559884071350098,
      0.9533241391181946,
      0.9455164074897766,
      0.9575692415237427,
      0.9714827537536621,
      0.9831711053848267,
      0.9846723079681396
    ],
    [
      0.4523334801197052,
      0.4839167892932892,
      0.5037207007408142,
      0.5030975341796875,
      0.510469913482666,
      0.5502390265464783,
      0.5543825626373291,
      0.5243387818336487,
      0.536982536315918,
      0.5935183167457581,
      0.5641688108444214,
      0.5266631841659546,
      0.5732145309448242,
      0.5910388231277466,
      0.547941267490387,
      0.529823899269104,
      0.574460506439209,
      0.5560442209243774,
      0.4986708164215088,
      0.5131849050521851,
      0.5378220677375793,
      0.4906841218471527,
      0.4473828077316284,
      0.4905067980289459,
      0.49732208251953125,
      0.4369037449359894,
      0.41671884059906006,
      0.41796696186065674,
      0.42413604259490967,
      0.4196520447731018,
      0.4534587860107422,
      0.4528908431529999,
      0.4456460475921631,
      0.47055932879447937,
      0.5404353141784668,
      0.5261034965515137,
      0.5001733303070068,
      0.5569911599159241,
      0.5921636819839478,
      0.5500214695930481,
      0.5378684997558594,
      0.555525004863739,
      0.5620421767234802,
      0.5132725238800049,
      0.513829231262207,
      0.5176835656166077,
      0.5071247816085815,
      0.4546606242656708,
      0.4501858949661255,
      0.47905322909355164,
      0.46887463331222534,
      0.45902371406555176,
      0.45952415466308594,
      0.43920841813087463,
      0.4533052444458008,
      0.4498693645000458,
      0.4263898730278015,
      0.44800564646720886,
      0.4841732680797577,
      0.45290809869766235,
      0.45923110842704773,
      0.47070786356925964,
      0.4849404990673065,
      0.45566558837890625,
      0.465378999710083,
      0.45936819911003113,
      0.4298509657382965,
      0.42366230487823486,
      0.4125792384147644,
      0.37198618054389954,
      0.38733768463134766,
      0.3834501802921295,
      0.37278252840042114,
      0.37154531478881836,
      0.38741713762283325,
      0.3955945074558258,
      0.397866427898407,
      0.39463403820991516,
      0.4138081669807434,
      0.42461949586868286,
      0.43055999279022217,
      0.4635501205921173,
      0.4900888502597809,
      0.47791045904159546,
      0.4950266480445862,
      0.5616850852966309,
      0.5401728749275208,
      0.5222200155258179,
      0.5459324717521667,
      0.5540452599525452,
      0.5137724280357361,
      0.49504566192626953,
      0.5174704194068909,
      0.48836854100227356,
      0.45556145906448364,
      0.4772254228591919,
      0.4991167187690735,
      0.44904810190200806,
      0.9956653118133545,
      0.9986904263496399,
      0.9986100792884827,
      0.9986622929573059,
      0.9956942200660706,
      0.9767847061157227,
      0.9605627655982971,
      0.9161726236343384,
      0.8855725526809692,
      0.8174706697463989,
      0.7984225749969482,
      0.8465922474861145,
      0.7702997922897339,
      0.7838913798332214,
      0.6960044503211975,
      0.7051287293434143,
      0.8260269165039062,
      0.861128568649292,
      0.8669055700302124,
      0.8913923501968384,
      0.8568379878997803,
      0.8941307663917542,
      0.8935341835021973,
      0.9480656385421753,
      0.9681556224822998,
      0.9934728145599365,
      0.9969762563705444,
      0.9987451434135437,
      0.9980294704437256,
      0.9990949630737305,
      0.9994751811027527,
      0.9992150068283081,
      0.9995141625404358,
      0.9994182586669922,
      0.9995368123054504,
      0.999421238899231,
      0.999319851398468,
      0.9992557764053345,
      0.9994356036186218,
      0.9995302557945251,
      0.9994774460792542,
      0.998961865901947,
      0.997938334941864,
      0.9948524236679077,
      0.9752621650695801,
      0.9739478230476379,
      0.9879226088523865,
      0.9823648929595947,
      0.975986897945404,
      0.9227115511894226,
      0.8934143781661987,
      0.8021073937416077,
      0.7841455936431885,
      0.8395862579345703,
      0.7666163444519043,
      0.7885726690292358,
      0.9026630520820618,
      0.9082160592079163,
      0.9514743089675903,
      0.9111598134040833,
      0.8987187743186951,
      0.8623215556144714,
      0.8785265684127808,
      0.9048460721969604,
      0.9645619988441467,
      0.9311505556106567,
      0.9575502872467041,
      0.9306949377059937,
      0.9429940581321716,
      0.9785532355308533,
      0.98951256275177,
      0.9926856160163879,
      0.9985292553901672,
      0.9978175163269043,
      0.9946593046188354,
      0.9961628913879395,
      0.9950973987579346,
      0.9974552989006042,
      0.9975939989089966,
      0.9974468946456909,
      0.9990038871765137,
      0.9987902045249939,
      0.9995733499526978,
      0.9988992214202881,
      0.9994948506355286,
      0.9992071986198425,
      0.9994931221008301,
      0.9992672204971313,
      0.9967436194419861,
      0.9946767091751099,
      0.9801964163780212,
      0.9796385765075684,
      0.9573807716369629,
      0.9670026302337646,
      0.9608069658279419,
      0.9603466987609863,
      0.9537460207939148,
      0.9662537574768066,
      0.9785963296890259,
      0.9886099100112915,
      0.989403247833252
    ],
    [
      0.48559531569480896,
      0.5184150338172913,
      0.5460105538368225,
      0.5487128496170044,
      0.5493425130844116,
      0.6010370850563049,
      0.6075209379196167,
      0.5635890364646912,
      0.5703761577606201,
      0.6328978538513184,
      0.5967495441436768,
      0.5538076162338257,
      0.5932400226593018,
      0.6166504621505737,
      0.567517101764679,
      0.5464311838150024,
      0.5937248468399048,
      0.577531099319458,
      0.5196169018745422,
      0.5365071892738342,
      0.5688853859901428,
      0.5178084373474121,
      0.46914198994636536,
      0.5135300159454346,
      0.5209051370620728,
      0.4612135589122772,
      0.434613436460495,
      0.42965054512023926,
      0.4348878264427185,
      0.4546946585178375,
      0.4884716272354126,
      0.4813418984413147,
      0.4820175766944885,
      0.5092984437942505,
      0.5746906995773315,
      0.5572092533111572,
      0.5279438495635986,
      0.5838931202888489,
      0.6171256899833679,
      0.5638254880905151,
      0.5523490905761719,
      0.5782301425933838,
      0.5795847773551941,
      0.5274056792259216,
      0.5315895080566406,
      0.5408655405044556,
      0.5208404064178467,
      0.47718486189842224,
      0.47373467683792114,
      0.500211238861084,
      0.4887849688529968,
      0.495900958776474,
      0.4858369827270508,
      0.46225765347480774,
      0.4772072732448578,
      0.47218599915504456,
      0.45498549938201904,
      0.4661248028278351,
      0.49638819694519043,
      0.46740078926086426,
      0.4747121036052704,
      0.48586440086364746,
      0.49199822545051575,
      0.4672021269798279,
      0.47278934717178345,
      0.472781240940094,
      0.45243901014328003,
      0.4415550231933594,
      0.4270642399787903,
      0.39269983768463135,
      0.4132869839668274,
      0.41571691632270813,
      0.41036298871040344,
      0.40007704496383667,
      0.40991243720054626,
      0.42155811190605164,
      0.41588693857192993,
      0.42217156291007996,
      0.4494035243988037,
      0.45440661907196045,
      0.45923712849617004,
      0.5091789960861206,
      0.5399052500724792,
      0.5137768387794495,
      0.5387312173843384,
      0.6079597473144531,
      0.5870305299758911,
      0.564934492111206,
      0.603136420249939,
      0.6139132976531982,
      0.5682599544525146,
      0.5426419973373413,
      0.5771116018295288,
      0.545250415802002,
      0.5095410346984863,
      0.5257176160812378,
      0.5489069223403931,
      0.4971494972705841,
      0.9962480068206787,
      0.9989151358604431,
      0.9988552331924438,
      0.9988913536071777,
      0.9962524771690369,
      0.9783103466033936,
      0.9596085548400879,
      0.9213078618049622,
      0.8898674845695496,
      0.8239074945449829,
      0.8044741153717041,
      0.8504297733306885,
      0.7798305749893188,
      0.7903748154640198,
      0.705562949180603,
      0.7133112549781799,
      0.8275972604751587,
      0.8672080039978027,
      0.8710957169532776,
      0.9007581472396851,
      0.8619753122329712,
      0.8997600674629211,
      0.8959945440292358,
      0.9517216682434082,
      0.9705667495727539,
      0.9941231608390808,
      0.9972453117370605,
      0.9988759756088257,
      0.9980971217155457,
      0.9991409778594971,
      0.999499499797821,
      0.9992635250091553,
      0.9995430707931519,
      0.9994621276855469,
      0.9995928406715393,
      0.9994866251945496,
      0.9994115233421326,
      0.9993904232978821,
      0.9995498657226562,
      0.9996168613433838,
      0.9995591044425964,
      0.9991310238838196,
      0.9982377290725708,
      0.9956392645835876,
      0.9777759313583374,
      0.9764722585678101,
      0.9890424609184265,
      0.9840003252029419,
      0.9783812165260315,
      0.9272631406784058,
      0.8973637223243713,
      0.8140051960945129,
      0.7934108376502991,
      0.8465433120727539,
      0.7770366668701172,
      0.7982813119888306,
      0.9053328037261963,
      0.9120779633522034,
      0.954055905342102,
      0.9151841998100281,
      0.904602587223053,
      0.8681590557098389,
      0.8838274478912354,
      0.9094648957252502,
      0.9652826189994812,
      0.9352260828018188,
      0.9618542790412903,
      0.9361844658851624,
      0.949897050857544,
      0.982328474521637,
      0.9917649030685425,
      0.9942494630813599,
      0.9987607598304749,
      0.9980928897857666,
      0.9955706000328064,
      0.9968664646148682,
      0.9961304068565369,
      0.9978373050689697,
      0.9978830814361572,
      0.9976837635040283,
      0.999049186706543,
      0.9988483786582947,
      0.9996037483215332,
      0.9990676045417786,
      0.9995705485343933,
      0.9993394017219543,
      0.9995691776275635,
      0.9993579983711243,
      0.9971823692321777,
      0.9955243468284607,
      0.9825648069381714,
      0.9826980233192444,
      0.9626517295837402,
      0.9714081883430481,
      0.9654461741447449,
      0.9653259515762329,
      0.9589588046073914,
      0.9714483618736267,
      0.9816046953201294,
      0.9913186430931091,
      0.9915690422058105
    ],
    [
      0.5170464515686035,
      0.5487474203109741,
      0.5852301716804504,
      0.5866184830665588,
      0.5806649923324585,
      0.6385121941566467,
      0.64354407787323,
      0.5874927043914795,
      0.5932930707931519,
      0.6541404128074646,
      0.6181236505508423,
      0.5736687183380127,
      0.6101474761962891,
      0.6383351683616638,
      0.5849078297615051,
      0.5613200068473816,
      0.6154682636260986,
      0.6036904454231262,
      0.5474823117256165,
      0.5650821328163147,
      0.6090476512908936,
      0.5560674667358398,
      0.5049288272857666,
      0.5463297367095947,
      0.5498431324958801,
      0.49185100197792053,
      0.45484524965286255,
      0.4440208971500397,
      0.44954726099967957,
      0.4806722402572632,
      0.5162146091461182,
      0.5046039819717407,
      0.5074436664581299,
      0.5343490242958069,
      0.5947931408882141,
      0.5695558190345764,
      0.538869321346283,
      0.5964844226837158,
      0.6258021593093872,
      0.5653183460235596,
      0.5580554604530334,
      0.5880292057991028,
      0.5845362544059753,
      0.5347481369972229,
      0.5404003262519836,
      0.5537629723548889,
      0.5280725955963135,
      0.49160027503967285,
      0.49351099133491516,
      0.5114558935165405,
      0.5051190853118896,
      0.5152943134307861,
      0.49999698996543884,
      0.47891807556152344,
      0.496599018573761,
      0.4870792627334595,
      0.4713349938392639,
      0.4805404841899872,
      0.508176863193512,
      0.47776511311531067,
      0.48708459734916687,
      0.49527907371520996,
      0.494663268327713,
      0.47886061668395996,
      0.4813636541366577,
      0.4855789244174957,
      0.4687716066837311,
      0.46586453914642334,
      0.4504010081291199,
      0.4209357798099518,
      0.4429466128349304,
      0.44249892234802246,
      0.4425680637359619,
      0.41983890533447266,
      0.4283522367477417,
      0.42969846725463867,
      0.42643171548843384,
      0.4350235164165497,
      0.4818304777145386,
      0.48272082209587097,
      0.4806712865829468,
      0.5403196215629578,
      0.5823360681533813,
      0.5468453764915466,
      0.5682902932167053,
      0.6438188552856445,
      0.6149312257766724,
      0.5894138216972351,
      0.6345816850662231,
      0.6480814218521118,
      0.6014145016670227,
      0.5780868530273438,
      0.623806893825531,
      0.5938897132873535,
      0.5511351227760315,
      0.5643336176872253,
      0.5892599821090698,
      0.5331679582595825,
      0.996777355670929,
      0.9991147518157959,
      0.999049961566925,
      0.9990947842597961,
      0.9968565702438354,
      0.9806235432624817,
      0.9627491235733032,
      0.9231623411178589,
      0.8944275975227356,
      0.8294622302055359,
      0.8094687461853027,
      0.855743944644928,
      0.7853968739509583,
      0.7945604920387268,
      0.7125329971313477,
      0.7216189503669739,
      0.8318462371826172,
      0.8722903728485107,
      0.876440167427063,
      0.9053833484649658,
      0.8660951852798462,
      0.9041223526000977,
      0.8993029594421387,
      0.9550856947898865,
      0.972815990447998,
      0.9947985410690308,
      0.9975266456604004,
      0.9989989995956421,
      0.9982076287269592,
      0.9992061853408813,
      0.9995323419570923,
      0.9993243217468262,
      0.999580442905426,
      0.9995110630989075,
      0.999642550945282,
      0.9995530843734741,
      0.9994888305664062,
      0.9994840025901794,
      0.9996300339698792,
      0.99967360496521,
      0.9996212720870972,
      0.9992412328720093,
      0.9984493255615234,
      0.9962426424026489,
      0.9801664352416992,
      0.9789018034934998,
      0.9904135465621948,
      0.9854055643081665,
      0.980587899684906,
      0.9305593967437744,
      0.9015368819236755,
      0.8130859136581421,
      0.7992628812789917,
      0.8532471656799316,
      0.7877860069274902,
      0.8077249526977539,
      0.9106655716896057,
      0.9169920682907104,
      0.9565633535385132,
      0.9184713363647461,
      0.9091231822967529,
      0.8717509508132935,
      0.8882813453674316,
      0.9122517704963684,
      0.9667715430259705,
      0.9388436675071716,
      0.9663422107696533,
      0.9418182969093323,
      0.9562855958938599,
      0.9858046770095825,
      0.9935932159423828,
      0.99541175365448,
      0.9989686012268066,
      0.9983636140823364,
      0.9962813854217529,
      0.9973838925361633,
      0.9968093633651733,
      0.9981368780136108,
      0.9981461763381958,
      0.997942328453064,
      0.9991492033004761,
      0.9989483952522278,
      0.9996457695960999,
      0.9991902709007263,
      0.9996333718299866,
      0.9994491934776306,
      0.9996331334114075,
      0.9994471669197083,
      0.997684895992279,
      0.9963721036911011,
      0.9849035739898682,
      0.9850550889968872,
      0.9668426513671875,
      0.9746748208999634,
      0.9689646363258362,
      0.9697051644325256,
      0.9642095565795898,
      0.9754221439361572,
      0.9842234253883362,
      0.9931765794754028,
      0.9931929707527161
    ],
    [
      0.5510409474372864,
      0.5861231088638306,
      0.6350152492523193,
      0.6183702945709229,
      0.6013184189796448,
      0.6563813090324402,
      0.6603237390518188,
      0.6004459857940674,
      0.6046711802482605,
      0.6639444231987,
      0.6277806162834167,
      0.584274411201477,
      0.6175580024719238,
      0.6465903520584106,
      0.5937770009040833,
      0.566580057144165,
      0.6247606873512268,
      0.6152089834213257,
      0.560041069984436,
      0.5778098106384277,
      0.6274363994598389,
      0.5757116675376892,
      0.524816632270813,
      0.5700393915176392,
      0.5715248584747314,
      0.5108513236045837,
      0.46864962577819824,
      0.4533769488334656,
      0.4606923460960388,
      0.5021044015884399,
      0.540172278881073,
      0.5288893580436707,
      0.5322025418281555,
      0.5579792261123657,
      0.6177111864089966,
      0.5879270434379578,
      0.5577859282493591,
      0.6153427958488464,
      0.6434253454208374,
      0.5809431672096252,
      0.5757134556770325,
      0.6085678339004517,
      0.6010091304779053,
      0.5517051815986633,
      0.5587612986564636,
      0.5743205547332764,
      0.5448769927024841,
      0.5107797384262085,
      0.5151137113571167,
      0.5304797887802124,
      0.5237748026847839,
      0.5360628366470337,
      0.5158690810203552,
      0.4937179684638977,
      0.5135407447814941,
      0.5009918808937073,
      0.4879254996776581,
      0.4988609552383423,
      0.5251357555389404,
      0.49217426776885986,
      0.49943479895591736,
      0.5064211487770081,
      0.5044546127319336,
      0.49268776178359985,
      0.49332374334335327,
      0.49836528301239014,
      0.4871751070022583,
      0.4825294315814972,
      0.4644353687763214,
      0.44185712933540344,
      0.46478235721588135,
      0.4567509591579437,
      0.4585167169570923,
      0.43344029784202576,
      0.43609023094177246,
      0.43226754665374756,
      0.4368641972541809,
      0.44972938299179077,
      0.49383389949798584,
      0.49609529972076416,
      0.49141937494277954,
      0.555690348148346,
      0.599419355392456,
      0.5623103380203247,
      0.582465648651123,
      0.6588672995567322,
      0.6289736032485962,
      0.601139485836029,
      0.6487002372741699,
      0.6641311645507812,
      0.6180865168571472,
      0.5946248173713684,
      0.6441662311553955,
      0.6185089349746704,
      0.5715977549552917,
      0.5902906656265259,
      0.6193802356719971,
      0.5636072754859924,
      0.9970936179161072,
      0.9992231726646423,
      0.9991810321807861,
      0.9992125034332275,
      0.9972280859947205,
      0.9822500944137573,
      0.9653327465057373,
      0.9253779649734497,
      0.8989317417144775,
      0.833463728427887,
      0.8118270635604858,
      0.8587002158164978,
      0.7890640497207642,
      0.8022884726524353,
      0.7181274890899658,
      0.7288075089454651,
      0.8380756378173828,
      0.8804239630699158,
      0.8831682801246643,
      0.9123600721359253,
      0.8714048266410828,
      0.9063955545425415,
      0.903118908405304,
      0.9575429558753967,
      0.9750145673751831,
      0.9953204393386841,
      0.9977239966392517,
      0.9990931749343872,
      0.9983397126197815,
      0.9992671608924866,
      0.9995664358139038,
      0.9993852376937866,
      0.9996128678321838,
      0.9995436668395996,
      0.9996742010116577,
      0.9995911121368408,
      0.9995322227478027,
      0.9995412826538086,
      0.999678909778595,
      0.9997117519378662,
      0.9996630549430847,
      0.9993236064910889,
      0.998590350151062,
      0.9967319965362549,
      0.982462465763092,
      0.9810264706611633,
      0.9916097521781921,
      0.986747682094574,
      0.9822908639907837,
      0.9322002530097961,
      0.9073734283447266,
      0.8227066397666931,
      0.8108596801757812,
      0.8557090163230896,
      0.795616626739502,
      0.8152893781661987,
      0.9158695936203003,
      0.9216893911361694,
      0.9594736099243164,
      0.9223329424858093,
      0.9148592948913574,
      0.8772381544113159,
      0.8942559957504272,
      0.9175676107406616,
      0.9699034690856934,
      0.9435281753540039,
      0.9676038026809692,
      0.9477888345718384,
      0.9624483585357666,
      0.9886208772659302,
      0.9950770735740662,
      0.9963200092315674,
      0.9991274476051331,
      0.9985470771789551,
      0.9966977834701538,
      0.9976322650909424,
      0.9971490502357483,
      0.9982668161392212,
      0.9982832074165344,
      0.9981026649475098,
      0.999204158782959,
      0.9990141987800598,
      0.999675989151001,
      0.9992755055427551,
      0.9996739625930786,
      0.9995193481445312,
      0.9996729493141174,
      0.9995035529136658,
      0.9979420900344849,
      0.9968311786651611,
      0.986436665058136,
      0.9863307476043701,
      0.9657312631607056,
      0.9758328199386597,
      0.9714910984039307,
      0.9728031158447266,
      0.9685584902763367,
      0.9785415530204773,
      0.9870879054069519,
      0.9946462512016296,
      0.9945213794708252
    ],
    [
      0.581381618976593,
      0.6234514713287354,
      0.6755623817443848,
      0.6431625485420227,
      0.6187782287597656,
      0.672202467918396,
      0.6767005920410156,
      0.6148059368133545,
      0.6171740293502808,
      0.6761698722839355,
      0.6398812532424927,
      0.5938276648521423,
      0.6262627243995667,
      0.6584841012954712,
      0.60321044921875,
      0.5770303010940552,
      0.6378171443939209,
      0.6286782026290894,
      0.5736373662948608,
      0.5906943082809448,
      0.6451072692871094,
      0.5930643677711487,
      0.5448603630065918,
      0.5921722650527954,
      0.5975807905197144,
      0.5325672626495361,
      0.4834662675857544,
      0.46609991788864136,
      0.4759809374809265,
      0.5270037651062012,
      0.5701491236686707,
      0.5540215969085693,
      0.5534316301345825,
      0.5731539726257324,
      0.6331649422645569,
      0.6006177663803101,
      0.5701606273651123,
      0.6263788938522339,
      0.6555158495903015,
      0.5903149247169495,
      0.5881310105323792,
      0.6214175224304199,
      0.6093151569366455,
      0.5587388277053833,
      0.5690960884094238,
      0.5838956832885742,
      0.5529245138168335,
      0.5221065282821655,
      0.5256087779998779,
      0.5403200387954712,
      0.5328088998794556,
      0.5470032095909119,
      0.525113582611084,
      0.5014282464981079,
      0.5210381746292114,
      0.5068867802619934,
      0.49721086025238037,
      0.5088368058204651,
      0.534357488155365,
      0.5013656616210938,
      0.5090616941452026,
      0.5166798233985901,
      0.5145682692527771,
      0.5079901218414307,
      0.5073676705360413,
      0.5136721134185791,
      0.5074805617332458,
      0.504325270652771,
      0.4871733486652374,
      0.4661780893802643,
      0.48944076895713806,
      0.4843026399612427,
      0.48642241954803467,
      0.4523574113845825,
      0.44696223735809326,
      0.4403941333293915,
      0.44901975989341736,
      0.46783894300460815,
      0.5219998359680176,
      0.5197150707244873,
      0.509908139705658,
      0.5752137303352356,
      0.6281073093414307,
      0.5830482840538025,
      0.5976407527923584,
      0.673633873462677,
      0.6464051008224487,
      0.6132946014404297,
      0.6564560532569885,
      0.6796291470527649,
      0.6319565773010254,
      0.6067112684249878,
      0.6589981317520142,
      0.6384397149085999,
      0.5889659523963928,
      0.6091413497924805,
      0.6413410902023315,
      0.5826892852783203,
      0.997351348400116,
      0.9993075728416443,
      0.9992630481719971,
      0.9992880821228027,
      0.9974977970123291,
      0.9834794998168945,
      0.9673259258270264,
      0.9275490045547485,
      0.902610182762146,
      0.8370567560195923,
      0.8186100721359253,
      0.8654457926750183,
      0.7903516888618469,
      0.8072967529296875,
      0.7236709594726562,
      0.7353438138961792,
      0.8427483439445496,
      0.8844559192657471,
      0.8881251811981201,
      0.9164309501647949,
      0.8750817775726318,
      0.9096587300300598,
      0.905839204788208,
      0.9597829580307007,
      0.9766412973403931,
      0.995726466178894,
      0.9978874921798706,
      0.999168336391449,
      0.99845951795578,
      0.9993208050727844,
      0.9995933175086975,
      0.9994288086891174,
      0.9996383786201477,
      0.9995751976966858,
      0.9997038245201111,
      0.9996299743652344,
      0.9995763301849365,
      0.9995889663696289,
      0.999718189239502,
      0.9997427463531494,
      0.9996986985206604,
      0.9993994235992432,
      0.9987486004829407,
      0.9971386790275574,
      0.9846332669258118,
      0.9827980399131775,
      0.9925594925880432,
      0.9878340363502502,
      0.9836435317993164,
      0.9345047473907471,
      0.9099940061569214,
      0.8219281435012817,
      0.8149334788322449,
      0.859464704990387,
      0.8007573485374451,
      0.8227126002311707,
      0.9210125207901001,
      0.9255829453468323,
      0.9616646766662598,
      0.9254485368728638,
      0.9171531796455383,
      0.880674421787262,
      0.8978820443153381,
      0.919813871383667,
      0.9719622135162354,
      0.9467841982841492,
      0.9703457951545715,
      0.9529494643211365,
      0.9680293798446655,
      0.9909741282463074,
      0.9962024688720703,
      0.9970829486846924,
      0.999284565448761,
      0.9987331628799438,
      0.997116208076477,
      0.997886598110199,
      0.9974054098129272,
      0.998405396938324,
      0.9984083771705627,
      0.9982406497001648,
      0.9992517828941345,
      0.9990724921226501,
      0.9996999502182007,
      0.9993385672569275,
      0.9997014403343201,
      0.9995694160461426,
      0.9997015595436096,
      0.9995465278625488,
      0.9981353282928467,
      0.9971963763237,
      0.9875780344009399,
      0.9871392846107483,
      0.9686843156814575,
      0.9773929119110107,
      0.9738409519195557,
      0.9758414626121521,
      0.9721878170967102,
      0.9827964901924133,
      0.9900075793266296,
      0.9960054159164429,
      0.9957641959190369
    ],
    [
      0.596182107925415,
      0.6432845592498779,
      0.6903105974197388,
      0.6505210995674133,
      0.6281356811523438,
      0.6826310753822327,
      0.6841710805892944,
      0.6224352121353149,
      0.626587986946106,
      0.6843892931938171,
      0.6457328796386719,
      0.6010573506355286,
      0.6330900192260742,
      0.6663385629653931,
      0.6088995337486267,
      0.5864489674568176,
      0.6462514996528625,
      0.6358857750892639,
      0.5817743539810181,
      0.5989183187484741,
      0.6566332578659058,
      0.603853166103363,
      0.5588845014572144,
      0.6110221743583679,
      0.6158708930015564,
      0.5424457788467407,
      0.4904091954231262,
      0.47668594121932983,
      0.4856725037097931,
      0.5472384691238403,
      0.5916313529014587,
      0.5785573124885559,
      0.5725711584091187,
      0.5903711318969727,
      0.6496880054473877,
      0.6166796684265137,
      0.5854652523994446,
      0.6410108804702759,
      0.6704519391059875,
      0.6069303750991821,
      0.6056099534034729,
      0.6411638259887695,
      0.6211593747138977,
      0.5699059963226318,
      0.5833045244216919,
      0.5974184274673462,
      0.5620279312133789,
      0.533078670501709,
      0.5414406061172485,
      0.5511776208877563,
      0.5396113395690918,
      0.558498740196228,
      0.5353745818138123,
      0.5163403749465942,
      0.5352717041969299,
      0.5226424336433411,
      0.5143812894821167,
      0.5251126885414124,
      0.5487702488899231,
      0.5173363089561462,
      0.523167073726654,
      0.533352792263031,
      0.5306246280670166,
      0.5261847972869873,
      0.5253374576568604,
      0.5302578806877136,
      0.529015302658081,
      0.5286498069763184,
      0.5092822313308716,
      0.49221718311309814,
      0.5105751156806946,
      0.5063259601593018,
      0.5087343454360962,
      0.46750038862228394,
      0.4554293155670166,
      0.4491051435470581,
      0.46157604455947876,
      0.4898042678833008,
      0.5510584712028503,
      0.5492092370986938,
      0.5264023542404175,
      0.5920727252960205,
      0.6501728296279907,
      0.5975087285041809,
      0.6091375946998596,
      0.6886075139045715,
      0.6609925031661987,
      0.6215476393699646,
      0.6635212898254395,
      0.6934740543365479,
      0.6425973773002625,
      0.6166706681251526,
      0.6720321178436279,
      0.6537166833877563,
      0.6033926606178284,
      0.6234034299850464,
      0.6617058515548706,
      0.601226806640625,
      0.9975689649581909,
      0.999384343624115,
      0.9993448853492737,
      0.9993773102760315,
      0.9978466629981995,
      0.9844986200332642,
      0.9695194959640503,
      0.9300494194030762,
      0.906342625617981,
      0.8411499261856079,
      0.8233235478401184,
      0.8691350817680359,
      0.7940040826797485,
      0.8119360208511353,
      0.7293980717658997,
      0.7440809011459351,
      0.8534770607948303,
      0.8921741247177124,
      0.8928934335708618,
      0.9208990931510925,
      0.8792638778686523,
      0.9146769046783447,
      0.9094281792640686,
      0.9599078297615051,
      0.9790936708450317,
      0.9962561726570129,
      0.9980805516242981,
      0.9992560744285583,
      0.9986482262611389,
      0.9994098544120789,
      0.9996403455734253,
      0.9995033740997314,
      0.9996774792671204,
      0.999614953994751,
      0.9997356534004211,
      0.9996721744537354,
      0.9996190667152405,
      0.9996304512023926,
      0.9997496008872986,
      0.9997695088386536,
      0.9997321963310242,
      0.9994618892669678,
      0.9988965392112732,
      0.9975572824478149,
      0.9871622920036316,
      0.9852018356323242,
      0.9935060739517212,
      0.9878532886505127,
      0.9850125908851624,
      0.938383162021637,
      0.9147180318832397,
      0.8355907201766968,
      0.8218010067939758,
      0.866176962852478,
      0.8079084753990173,
      0.8311073780059814,
      0.9269543886184692,
      0.9305105209350586,
      0.964566171169281,
      0.9301915168762207,
      0.921658992767334,
      0.8860158324241638,
      0.9034631252288818,
      0.9241527318954468,
      0.9743763208389282,
      0.9509770274162292,
      0.9745432734489441,
      0.9587166905403137,
      0.9732061624526978,
      0.9927647113800049,
      0.9970182180404663,
      0.997632622718811,
      0.9994100332260132,
      0.9988919496536255,
      0.997449517250061,
      0.9980959892272949,
      0.9976351261138916,
      0.9985607862472534,
      0.9985572099685669,
      0.9984200596809387,
      0.9993220567703247,
      0.999165415763855,
      0.9997373223304749,
      0.9994114637374878,
      0.9997320771217346,
      0.9996188879013062,
      0.9997313022613525,
      0.9995997548103333,
      0.9983941316604614,
      0.9975900650024414,
      0.9888730645179749,
      0.9883608818054199,
      0.970369815826416,
      0.9787327647209167,
      0.9759172201156616,
      0.9783828258514404,
      0.9755825996398926,
      0.9867677688598633,
      0.9928790926933289,
      0.997203528881073,
      0.9967923760414124
    ],
    [
      0.6098362803459167,
      0.6595302820205688,
      0.7052293419837952,
      0.6601390838623047,
      0.6381115317344666,
      0.6927964687347412,
      0.6919635534286499,
      0.6328612565994263,
      0.6355512142181396,
      0.6929517984390259,
      0.654518187046051,
      0.6088375449180603,
      0.638679027557373,
      0.6732593178749084,
      0.6143065690994263,
      0.5926121473312378,
      0.6532782316207886,
      0.6401740312576294,
      0.5885655283927917,
      0.6073838472366333,
      0.6670922636985779,
      0.6146500706672668,
      0.5730519890785217,
      0.6276320815086365,
      0.6348211765289307,
      0.5558099746704102,
      0.5037105083465576,
      0.494037389755249,
      0.500659167766571,
      0.5687457323074341,
      0.6150822043418884,
      0.6094797253608704,
      0.5962047576904297,
      0.608782172203064,
      0.6677266955375671,
      0.6346979737281799,
      0.6053885221481323,
      0.6563150882720947,
      0.6896047592163086,
      0.6289420127868652,
      0.6284170150756836,
      0.665186882019043,
      0.6413891315460205,
      0.591160237789154,
      0.6027848124504089,
      0.6217263340950012,
      0.5839614272117615,
      0.552051305770874,
      0.5681994557380676,
      0.5721705555915833,
      0.5559307932853699,
      0.5708489418029785,
      0.5464043617248535,
      0.5416169762611389,
      0.5542492866516113,
      0.5467640161514282,
      0.5418943166732788,
      0.5493298768997192,
      0.5729155540466309,
      0.5391026735305786,
      0.5409030318260193,
      0.5583217740058899,
      0.5537926554679871,
      0.5440320372581482,
      0.5433055758476257,
      0.5501593351364136,
      0.5506037473678589,
      0.5480188131332397,
      0.5339762568473816,
      0.5218212604522705,
      0.5420981645584106,
      0.5391126871109009,
      0.5360348224639893,
      0.48563629388809204,
      0.47756335139274597,
      0.46177172660827637,
      0.47559845447540283,
      0.5031858086585999,
      0.5674260258674622,
      0.567217230796814,
      0.5417255163192749,
      0.6051124334335327,
      0.664993405342102,
      0.6091628074645996,
      0.6205544471740723,
      0.6985905170440674,
      0.6711446046829224,
      0.6303175687789917,
      0.6708603501319885,
      0.7038384675979614,
      0.6513974070549011,
      0.6272841691970825,
      0.681437611579895,
      0.6647793054580688,
      0.613696813583374,
      0.6343636512756348,
      0.674839973449707,
      0.6129649877548218,
      0.997776210308075,
      0.9994727969169617,
      0.9994215369224548,
      0.9994655847549438,
      0.9982059001922607,
      0.9862794280052185,
      0.9728103280067444,
      0.9333885908126831,
      0.9111723899841309,
      0.8467307090759277,
      0.8298691511154175,
      0.8743323087692261,
      0.8003690242767334,
      0.8163502812385559,
      0.7352099418640137,
      0.7514229416847229,
      0.8607510328292847,
      0.9001615047454834,
      0.8983438611030579,
      0.925582766532898,
      0.8847381472587585,
      0.9184873104095459,
      0.9148308634757996,
      0.9643386602401733,
      0.978472113609314,
      0.9968442320823669,
      0.998290479183197,
      0.999355137348175,
      0.9988653063774109,
      0.9995020627975464,
      0.9996849894523621,
      0.9995719194412231,
      0.999712347984314,
      0.9996486306190491,
      0.99976646900177,
      0.9997113943099976,
      0.9996636509895325,
      0.9996710419654846,
      0.9997815489768982,
      0.9997938871383667,
      0.999760091304779,
      0.9995195865631104,
      0.999000608921051,
      0.9978637099266052,
      0.9889414310455322,
      0.9868627786636353,
      0.9940448999404907,
      0.9892290234565735,
      0.9863796234130859,
      0.9427351951599121,
      0.9207772016525269,
      0.8464855551719666,
      0.8305580615997314,
      0.8758818507194519,
      0.8190873265266418,
      0.8442321419715881,
      0.9365314245223999,
      0.9386521577835083,
      0.9703563451766968,
      0.9371024966239929,
      0.9267715215682983,
      0.8929728269577026,
      0.9098357558250427,
      0.9295055866241455,
      0.9748318791389465,
      0.9540050625801086,
      0.9766584634780884,
      0.9608319997787476,
      0.9757506847381592,
      0.9938552379608154,
      0.9976040124893188,
      0.998126208782196,
      0.9995070695877075,
      0.9990123510360718,
      0.9977506995201111,
      0.9983149170875549,
      0.9979842901229858,
      0.998757541179657,
      0.9987255930900574,
      0.9986103773117065,
      0.9993975758552551,
      0.9992613196372986,
      0.9997693300247192,
      0.9994853734970093,
      0.9997543692588806,
      0.999661922454834,
      0.9997585415840149,
      0.9996311068534851,
      0.9986674189567566,
      0.9980120062828064,
      0.9901305437088013,
      0.9899187684059143,
      0.9727895855903625,
      0.9805976748466492,
      0.977726936340332,
      0.981059730052948,
      0.978797435760498,
      0.989969789981842,
      0.9953579306602478,
      0.9981061220169067,
      0.9976075887680054
    ],
    [
      0.6287628412246704,
      0.673748791217804,
      0.7220682501792908,
      0.6752609014511108,
      0.6521890163421631,
      0.7070144414901733,
      0.7072064876556396,
      0.6479731798171997,
      0.6484928727149963,
      0.7063036561012268,
      0.6661074161529541,
      0.6216082572937012,
      0.6483372449874878,
      0.6843743324279785,
      0.6235637664794922,
      0.6045883893966675,
      0.6633708477020264,
      0.6491106748580933,
      0.5967235565185547,
      0.6161113977432251,
      0.6780353784561157,
      0.6268491744995117,
      0.587224543094635,
      0.642370879650116,
      0.6594207882881165,
      0.5774295926094055,
      0.530093789100647,
      0.5317761898040771,
      0.5262064933776855,
      0.5981882214546204,
      0.6316758394241333,
      0.6235026717185974,
      0.6090790033340454,
      0.6213376522064209,
      0.6769692897796631,
      0.6452582478523254,
      0.6169999241828918,
      0.664002001285553,
      0.7003130912780762,
      0.6409167051315308,
      0.6365925669670105,
      0.6731921434402466,
      0.6513524055480957,
      0.598741888999939,
      0.6068779230117798,
      0.6285929679870605,
      0.5908534526824951,
      0.559585690498352,
      0.5779317617416382,
      0.5835683345794678,
      0.5580202341079712,
      0.5715725421905518,
      0.5527344942092896,
      0.5511566400527954,
      0.5620148181915283,
      0.5601608753204346,
      0.554912805557251,
      0.558279812335968,
      0.5819043517112732,
      0.5515355467796326,
      0.5487581491470337,
      0.5681464076042175,
      0.5673947334289551,
      0.5582001805305481,
      0.5572994351387024,
      0.5641568899154663,
      0.5684510469436646,
      0.5694367289543152,
      0.5546509027481079,
      0.5447115898132324,
      0.5659443140029907,
      0.5635018944740295,
      0.5612009763717651,
      0.5049682855606079,
      0.49451035261154175,
      0.4727006256580353,
      0.49811697006225586,
      0.5225477814674377,
      0.5890973210334778,
      0.5877286195755005,
      0.5583492517471313,
      0.6253189444541931,
      0.6786835789680481,
      0.619621753692627,
      0.6295540928840637,
      0.7069773077964783,
      0.678537130355835,
      0.6389226913452148,
      0.6778407096862793,
      0.7114549875259399,
      0.659698486328125,
      0.6385684013366699,
      0.6921073794364929,
      0.6759834289550781,
      0.6262254118919373,
      0.6484401226043701,
      0.6875091791152954,
      0.6246973872184753,
      0.9979418516159058,
      0.9995182156562805,
      0.9994704127311707,
      0.9995108842849731,
      0.9983978867530823,
      0.9876672029495239,
      0.9750512838363647,
      0.9355796575546265,
      0.9133923649787903,
      0.851161003112793,
      0.8344070911407471,
      0.8775507807731628,
      0.8057371973991394,
      0.8177421689033508,
      0.7400148510932922,
      0.7552993297576904,
      0.8633787631988525,
      0.9012228846549988,
      0.9016645550727844,
      0.9271047115325928,
      0.8868088126182556,
      0.9184940457344055,
      0.9178802967071533,
      0.9671151638031006,
      0.9808760285377502,
      0.9971905946731567,
      0.9984157681465149,
      0.9994086623191833,
      0.9989793300628662,
      0.9995481371879578,
      0.9997089505195618,
      0.9996023178100586,
      0.9997287392616272,
      0.9996621608734131,
      0.9997795224189758,
      0.999723494052887,
      0.9996777772903442,
      0.999687910079956,
      0.9997969269752502,
      0.9998085498809814,
      0.9997730255126953,
      0.9995437860488892,
      0.9990249276161194,
      0.997956395149231,
      0.9896982908248901,
      0.9875152111053467,
      0.9942776560783386,
      0.9894179105758667,
      0.984123945236206,
      0.9438244104385376,
      0.9248682856559753,
      0.8540979623794556,
      0.8384535908699036,
      0.8831148147583008,
      0.8252402544021606,
      0.853449285030365,
      0.9440622925758362,
      0.9437748193740845,
      0.9743953943252563,
      0.9413038492202759,
      0.930549144744873,
      0.8959502577781677,
      0.9126862287521362,
      0.9317494630813599,
      0.9756536483764648,
      0.9559615850448608,
      0.9783942699432373,
      0.9612596035003662,
      0.9776471257209778,
      0.9944579601287842,
      0.997883141040802,
      0.9983500838279724,
      0.9995497465133667,
      0.9990646839141846,
      0.9978627562522888,
      0.9983738660812378,
      0.9980382919311523,
      0.9987946152687073,
      0.9987682700157166,
      0.9986822009086609,
      0.9994287490844727,
      0.9993054270744324,
      0.9997856616973877,
      0.9995233416557312,
      0.999768853187561,
      0.9996855854988098,
      0.9997718930244446,
      0.9996563196182251,
      0.9987882375717163,
      0.998177707195282,
      0.9902548789978027,
      0.9902618527412415,
      0.9727144241333008,
      0.9811086654663086,
      0.978566586971283,
      0.9822489023208618,
      0.9804691672325134,
      0.9912434220314026,
      0.9962586164474487,
      0.9984549880027771,
      0.9979451298713684
    ],
    [
      0.6482183337211609,
      0.6885952353477478,
      0.7363728284835815,
      0.6862131953239441,
      0.6637689471244812,
      0.7214668989181519,
      0.7167544364929199,
      0.6585330963134766,
      0.6580227613449097,
      0.7140365839004517,
      0.6726080775260925,
      0.6252730488777161,
      0.6523686051368713,
      0.6876770257949829,
      0.6246843338012695,
      0.5984839797019958,
      0.6647040843963623,
      0.6482298970222473,
      0.5958132147789001,
      0.6174687147140503,
      0.6806809902191162,
      0.6313871145248413,
      0.5934895277023315,
      0.6541764140129089,
      0.6824284791946411,
      0.5966812372207642,
      0.5694115161895752,
      0.5892177820205688,
      0.5685665607452393,
      0.6469088792800903,
      0.661674976348877,
      0.6591914892196655,
      0.6340141296386719,
      0.6399075984954834,
      0.6909259557723999,
      0.6626044511795044,
      0.6340250372886658,
      0.6784253120422363,
      0.7187299132347107,
      0.6601011753082275,
      0.6533529162406921,
      0.6915683150291443,
      0.6777451038360596,
      0.6230601072311401,
      0.6294386982917786,
      0.6559680700302124,
      0.6199087500572205,
      0.5891435146331787,
      0.6139883399009705,
      0.6108207702636719,
      0.5785199999809265,
      0.5902096629142761,
      0.5718724131584167,
      0.5752382278442383,
      0.5817587375640869,
      0.5808748006820679,
      0.5822983980178833,
      0.5937232971191406,
      0.6032048463821411,
      0.5700557231903076,
      0.5649169683456421,
      0.5839203000068665,
      0.5810790061950684,
      0.5706260800361633,
      0.5636473894119263,
      0.5737717747688293,
      0.5741176009178162,
      0.5714150667190552,
      0.562903642654419,
      0.5558167695999146,
      0.5729464292526245,
      0.5711037516593933,
      0.5596347451210022,
      0.5035931468009949,
      0.49676939845085144,
      0.48761287331581116,
      0.49052226543426514,
      0.5220654606819153,
      0.590566098690033,
      0.5870731472969055,
      0.5583182573318481,
      0.6318725347518921,
      0.6808025240898132,
      0.6230645775794983,
      0.6342517137527466,
      0.713111937046051,
      0.6814841628074646,
      0.6429002285003662,
      0.684343695640564,
      0.7169806361198425,
      0.6649612188339233,
      0.6462090015411377,
      0.6993687748908997,
      0.6823510527610779,
      0.6338993906974792,
      0.6596308946609497,
      0.6963201761245728,
      0.6344953775405884,
      0.9982000589370728,
      0.9995900392532349,
      0.9995626211166382,
      0.9996084570884705,
      0.9988160729408264,
      0.9903318881988525,
      0.9792858958244324,
      0.9407526850700378,
      0.9192009568214417,
      0.8579806685447693,
      0.8421158194541931,
      0.8839730024337769,
      0.8132579326629639,
      0.8219005465507507,
      0.744469165802002,
      0.7601518630981445,
      0.8631458282470703,
      0.9041264057159424,
      0.9074156284332275,
      0.9321661591529846,
      0.8932492136955261,
      0.9240981340408325,
      0.924870491027832,
      0.9729790091514587,
      0.985582172870636,
      0.9978832602500916,
      0.9986801743507385,
      0.9995237588882446,
      0.9992406964302063,
      0.9996517300605774,
      0.9997615218162537,
      0.9996777772903442,
      0.9997620582580566,
      0.9996974468231201,
      0.99980628490448,
      0.9997546076774597,
      0.9997100830078125,
      0.9997196197509766,
      0.9998195767402649,
      0.9998258352279663,
      0.9997955560684204,
      0.9995822310447693,
      0.9991200566291809,
      0.9981968402862549,
      0.9912904500961304,
      0.987843930721283,
      0.9947705268859863,
      0.9901404976844788,
      0.985069215297699,
      0.9472287893295288,
      0.9300372004508972,
      0.8686742782592773,
      0.8508350849151611,
      0.8925043940544128,
      0.8408409357070923,
      0.872066855430603,
      0.9585940837860107,
      0.9576912522315979,
      0.9823213219642639,
      0.9513130187988281,
      0.9389516711235046,
      0.9041112661361694,
      0.9184916615486145,
      0.9361706972122192,
      0.976590633392334,
      0.9584782719612122,
      0.9798896312713623,
      0.9631327986717224,
      0.9790416955947876,
      0.9949197769165039,
      0.9980673789978027,
      0.998481035232544,
      0.9995825886726379,
      0.9991310238838196,
      0.9980265498161316,
      0.9985378384590149,
      0.9982721209526062,
      0.9989489912986755,
      0.9989222884178162,
      0.9988757967948914,
      0.9995267391204834,
      0.9994204640388489,
      0.9998215436935425,
      0.9995906352996826,
      0.9997908473014832,
      0.9997225403785706,
      0.9997971653938293,
      0.9997109770774841,
      0.9990550875663757,
      0.9985250234603882,
      0.9914907217025757,
      0.9915016889572144,
      0.9746804237365723,
      0.9834051132202148,
      0.9809780120849609,
      0.9831743836402893,
      0.9820230603218079,
      0.9921818375587463,
      0.9966975450515747,
      0.9986255764961243,
      0.9981160163879395
    ],
    [
      0.673241138458252,
      0.7070944309234619,
      0.7509374022483826,
      0.6967369914054871,
      0.6764316558837891,
      0.7331534028053284,
      0.7280281782150269,
      0.6719505190849304,
      0.6698973178863525,
      0.7271554470062256,
      0.6858553290367126,
      0.637418270111084,
      0.6625224351882935,
      0.6988507509231567,
      0.6352877020835876,
      0.6082375049591064,
      0.6737738847732544,
      0.6570769548416138,
      0.6047778725624084,
      0.6270064115524292,
      0.690045952796936,
      0.6423757672309875,
      0.6073428392410278,
      0.6699026823043823,
      0.6991991996765137,
      0.6200816631317139,
      0.6067119240760803,
      0.6351844072341919,
      0.6086961030960083,
      0.687050998210907,
      0.690367579460144,
      0.6886706352233887,
      0.6491797566413879,
      0.6537195444107056,
      0.7012611031532288,
      0.6729265451431274,
      0.643417477607727,
      0.6846683025360107,
      0.7271676063537598,
      0.6683030724525452,
      0.6569234728813171,
      0.697594404220581,
      0.686478853225708,
      0.6301217675209045,
      0.6329245567321777,
      0.6676510572433472,
      0.6286261081695557,
      0.6024813652038574,
      0.62734055519104,
      0.6238678693771362,
      0.5906113386154175,
      0.6019014120101929,
      0.5877107381820679,
      0.5866577625274658,
      0.5907228589057922,
      0.5902726650238037,
      0.591238260269165,
      0.6025863289833069,
      0.6086069345474243,
      0.5800597071647644,
      0.5737690329551697,
      0.5884591341018677,
      0.5878345966339111,
      0.5753467082977295,
      0.5663124322891235,
      0.5767022967338562,
      0.5791930556297302,
      0.576224684715271,
      0.5711113810539246,
      0.5657251477241516,
      0.579377293586731,
      0.5788552165031433,
      0.5627174377441406,
      0.5144819617271423,
      0.5014305710792542,
      0.5026890635490417,
      0.4967281222343445,
      0.5221570730209351,
      0.5946103930473328,
      0.5946500301361084,
      0.5609833002090454,
      0.6377431154251099,
      0.6877246499061584,
      0.6298531889915466,
      0.6388188600540161,
      0.7189050912857056,
      0.6883283853530884,
      0.6483924984931946,
      0.6885408163070679,
      0.7230815887451172,
      0.6714489459991455,
      0.6530871987342834,
      0.706658124923706,
      0.6905059814453125,
      0.6430901288986206,
      0.669070839881897,
      0.7066636085510254,
      0.645244300365448,
      0.9982678890228271,
      0.9996103644371033,
      0.9995868802070618,
      0.9996315240859985,
      0.9989165663719177,
      0.9912614226341248,
      0.980599582195282,
      0.9425278902053833,
      0.9215396642684937,
      0.8594345450401306,
      0.8465808629989624,
      0.8861891031265259,
      0.8172085285186768,
      0.8256236910820007,
      0.7483572959899902,
      0.7652697563171387,
      0.8658093214035034,
      0.9067845344543457,
      0.9089017510414124,
      0.934138834476471,
      0.894845724105835,
      0.9261135458946228,
      0.9271087646484375,
      0.9744059443473816,
      0.9866990447044373,
      0.9980421662330627,
      0.9987356066703796,
      0.9995471239089966,
      0.9992969632148743,
      0.9996756315231323,
      0.9997753500938416,
      0.9996976852416992,
      0.9997733235359192,
      0.9997079968452454,
      0.9998146891593933,
      0.9997656941413879,
      0.9997209906578064,
      0.9997305870056152,
      0.9998275637626648,
      0.999828577041626,
      0.9998025894165039,
      0.9995870590209961,
      0.9991405010223389,
      0.9982467293739319,
      0.9914554953575134,
      0.9890287518501282,
      0.9949427247047424,
      0.9903621077537537,
      0.9852903485298157,
      0.9470261931419373,
      0.9307416677474976,
      0.8728997707366943,
      0.8568229675292969,
      0.897650957107544,
      0.8483247756958008,
      0.8794893622398376,
      0.9621508121490479,
      0.9608287811279297,
      0.9838793277740479,
      0.9536914825439453,
      0.9414779543876648,
      0.9062905311584473,
      0.920420229434967,
      0.9376046061515808,
      0.9772056341171265,
      0.9594583511352539,
      0.9803171157836914,
      0.9630564451217651,
      0.9794110059738159,
      0.9951196312904358,
      0.9981535077095032,
      0.9985492825508118,
      0.9995998740196228,
      0.9991718530654907,
      0.9981125593185425,
      0.9986083507537842,
      0.9983879327774048,
      0.9990006685256958,
      0.9989668130874634,
      0.9989309310913086,
      0.9995546936988831,
      0.9994471669197083,
      0.9998302459716797,
      0.9996052384376526,
      0.9997971057891846,
      0.9997333288192749,
      0.9998036026954651,
      0.9997243285179138,
      0.9991207122802734,
      0.9986168742179871,
      0.9918096661567688,
      0.9918285012245178,
      0.9753074049949646,
      0.9842913150787354,
      0.9806403517723083,
      0.9838563799858093,
      0.9828367233276367,
      0.9924472570419312,
      0.9969040155410767,
      0.9987058043479919,
      0.9981943964958191
    ],
    [
      0.6860631704330444,
      0.7212870717048645,
      0.7623008489608765,
      0.706649661064148,
      0.6871560215950012,
      0.7423250675201416,
      0.73631352186203,
      0.6814419627189636,
      0.6804338693618774,
      0.7377037405967712,
      0.6957425475120544,
      0.6481649279594421,
      0.6755319237709045,
      0.7076062560081482,
      0.6449568271636963,
      0.6205061078071594,
      0.6812574863433838,
      0.662852942943573,
      0.6131839752197266,
      0.6361828446388245,
      0.6947306990623474,
      0.647415041923523,
      0.6164076328277588,
      0.6809610724449158,
      0.7089823484420776,
      0.6342069506645203,
      0.6282352209091187,
      0.6633188724517822,
      0.631533145904541,
      0.7130944728851318,
      0.7100829482078552,
      0.7073686718940735,
      0.6590723991394043,
      0.6636918783187866,
      0.7101421356201172,
      0.6826488971710205,
      0.6537044048309326,
      0.6908546686172485,
      0.7322870492935181,
      0.6766815185546875,
      0.6663322448730469,
      0.7035243511199951,
      0.6884958148002625,
      0.6395348906517029,
      0.6368825435638428,
      0.672713041305542,
      0.6365724802017212,
      0.6157591938972473,
      0.6365175843238831,
      0.6316025257110596,
      0.6032226085662842,
      0.6173442006111145,
      0.6034142971038818,
      0.5999559164047241,
      0.6046655178070068,
      0.6062502264976501,
      0.6052428483963013,
      0.6150990724563599,
      0.6228361129760742,
      0.5983647108078003,
      0.5862730145454407,
      0.6050626039505005,
      0.6062024831771851,
      0.5867708921432495,
      0.5818665027618408,
      0.5895815491676331,
      0.5916382074356079,
      0.5881685614585876,
      0.5868761539459229,
      0.577761709690094,
      0.5864930152893066,
      0.5895780324935913,
      0.5766080617904663,
      0.5324708223342896,
      0.5117599964141846,
      0.5154343843460083,
      0.5092105269432068,
      0.5305436253547668,
      0.5962228775024414,
      0.5970168113708496,
      0.561220645904541,
      0.6407103538513184,
      0.6865521669387817,
      0.6300521492958069,
      0.6411222219467163,
      0.7252460718154907,
      0.6895865201950073,
      0.6515073180198669,
      0.693715512752533,
      0.7269003391265869,
      0.6748557686805725,
      0.6586331129074097,
      0.7138242125511169,
      0.6943162083625793,
      0.6478899717330933,
      0.6735473871231079,
      0.7114704847335815,
      0.644880473613739,
      0.9984062910079956,
      0.9996458888053894,
      0.9996263980865479,
      0.9996660947799683,
      0.9990472197532654,
      0.9924732446670532,
      0.9821317195892334,
      0.9423134326934814,
      0.9233421683311462,
      0.8625377416610718,
      0.850826621055603,
      0.887647271156311,
      0.8191247582435608,
      0.829776406288147,
      0.7526560425758362,
      0.7700871229171753,
      0.8701692223548889,
      0.907917857170105,
      0.9101983308792114,
      0.9321646094322205,
      0.8958303332328796,
      0.927599310874939,
      0.9291971921920776,
      0.9760905504226685,
      0.988176703453064,
      0.9982900023460388,
      0.9988676905632019,
      0.9995906352996826,
      0.9993877410888672,
      0.9997099041938782,
      0.999794065952301,
      0.9997200965881348,
      0.9997841119766235,
      0.9997152090072632,
      0.999819278717041,
      0.9997715353965759,
      0.9997236728668213,
      0.9997329711914062,
      0.9998318552970886,
      0.9998337030410767,
      0.9998123049736023,
      0.9996095299720764,
      0.9992027282714844,
      0.998419463634491,
      0.9926709532737732,
      0.9895359873771667,
      0.9953564405441284,
      0.9909487962722778,
      0.98605877161026,
      0.9488353133201599,
      0.9333603978157043,
      0.8780096769332886,
      0.8648185729980469,
      0.9043706059455872,
      0.8583743572235107,
      0.8956176042556763,
      0.9700623750686646,
      0.9670477509498596,
      0.9864370822906494,
      0.9576303958892822,
      0.9446038603782654,
      0.9081419706344604,
      0.9222580194473267,
      0.9388142824172974,
      0.9780787825584412,
      0.9611271619796753,
      0.9799700975418091,
      0.9655308723449707,
      0.9806433916091919,
      0.995522677898407,
      0.9983103275299072,
      0.9986450672149658,
      0.999621570110321,
      0.9992231726646423,
      0.9981792569160461,
      0.9986217617988586,
      0.9984200596809387,
      0.9990131258964539,
      0.9989732503890991,
      0.9989632368087769,
      0.9995748996734619,
      0.999476969242096,
      0.9998409748077393,
      0.9996318221092224,
      0.9998065233230591,
      0.9997480511665344,
      0.9998114109039307,
      0.9997546076774597,
      0.9991758465766907,
      0.9986581802368164,
      0.9917824864387512,
      0.9915760159492493,
      0.9748361110687256,
      0.9843673706054688,
      0.9807909727096558,
      0.9841729402542114,
      0.9837612509727478,
      0.9930892586708069,
      0.9971698522567749,
      0.998788058757782,
      0.998256266117096
    ],
    [
      0.6931458711624146,
      0.7303053736686707,
      0.77120441198349,
      0.7130463123321533,
      0.6938205361366272,
      0.749728798866272,
      0.7452245950698853,
      0.6896500587463379,
      0.6891638040542603,
      0.7475774884223938,
      0.7050225734710693,
      0.6606660485267639,
      0.6858075261116028,
      0.7180243134498596,
      0.6558460593223572,
      0.6400552988052368,
      0.6966825723648071,
      0.6770666837692261,
      0.6343269348144531,
      0.6558703184127808,
      0.7105286717414856,
      0.6615914106369019,
      0.6401205062866211,
      0.702019453048706,
      0.7240847945213318,
      0.6613659858703613,
      0.6572592854499817,
      0.7009468674659729,
      0.6641272306442261,
      0.7312440276145935,
      0.7193186283111572,
      0.7107954621315002,
      0.6644411087036133,
      0.6689710021018982,
      0.7092073559761047,
      0.6804494857788086,
      0.6560065746307373,
      0.6891341209411621,
      0.7254055738449097,
      0.6695337295532227,
      0.6551355719566345,
      0.6910985708236694,
      0.6594571471214294,
      0.6132272481918335,
      0.6144910454750061,
      0.6435777544975281,
      0.6030636429786682,
      0.5778845548629761,
      0.5952053070068359,
      0.59894198179245,
      0.5816276669502258,
      0.5930153131484985,
      0.588890790939331,
      0.5763407945632935,
      0.5844552516937256,
      0.5896904468536377,
      0.5707520842552185,
      0.5682270526885986,
      0.5939993858337402,
      0.5825364589691162,
      0.5647842884063721,
      0.5770580172538757,
      0.5924733877182007,
      0.5803852081298828,
      0.5790213346481323,
      0.5900601148605347,
      0.601212203502655,
      0.6040956974029541,
      0.5960628986358643,
      0.5814923644065857,
      0.5968109369277954,
      0.6084657907485962,
      0.5880008935928345,
      0.5344628691673279,
      0.5179505348205566,
      0.5278211832046509,
      0.5180922746658325,
      0.5306088924407959,
      0.6021264791488647,
      0.6028423309326172,
      0.5646476745605469,
      0.6406412124633789,
      0.6876678466796875,
      0.6317893266677856,
      0.6435462832450867,
      0.7269585132598877,
      0.693041980266571,
      0.65472412109375,
      0.6944979429244995,
      0.7377858757972717,
      0.6788365840911865,
      0.6599672436714172,
      0.7217795848846436,
      0.7030335664749146,
      0.6515563130378723,
      0.676854133605957,
      0.7173402905464172,
      0.649994969367981,
      0.9982386231422424,
      0.9995968341827393,
      0.9995582699775696,
      0.9995853304862976,
      0.9986968636512756,
      0.9907305240631104,
      0.9781737923622131,
      0.939009964466095,
      0.9190903902053833,
      0.858583927154541,
      0.8478160500526428,
      0.886491060256958,
      0.8229192495346069,
      0.8333156108856201,
      0.7569257616996765,
      0.7769222259521484,
      0.8767482042312622,
      0.9128715395927429,
      0.9106752276420593,
      0.9335983395576477,
      0.8920758962631226,
      0.9244117736816406,
      0.9194928407669067,
      0.9699946641921997,
      0.9858134984970093,
      0.9976601600646973,
      0.9986012578010559,
      0.9994847178459167,
      0.9991497993469238,
      0.9996151328086853,
      0.9997491240501404,
      0.9996523857116699,
      0.9997512698173523,
      0.9996909499168396,
      0.999801754951477,
      0.9997501373291016,
      0.9996914863586426,
      0.9997078776359558,
      0.9998237490653992,
      0.9998301863670349,
      0.9998056292533875,
      0.9996291399002075,
      0.9992597699165344,
      0.9986063838005066,
      0.9939584136009216,
      0.9912124276161194,
      0.995802104473114,
      0.9916130304336548,
      0.9863137602806091,
      0.9495693445205688,
      0.9306536316871643,
      0.8690791726112366,
      0.8592057228088379,
      0.8980047702789307,
      0.8502335548400879,
      0.8759182095527649,
      0.9564181566238403,
      0.9559729099273682,
      0.9807647466659546,
      0.9490820169448853,
      0.9370527267456055,
      0.9001078605651855,
      0.9185773730278015,
      0.9363213777542114,
      0.9788841009140015,
      0.9610596895217896,
      0.9819929003715515,
      0.9683194756507874,
      0.9837836027145386,
      0.9959952235221863,
      0.99847012758255,
      0.9986940026283264,
      0.9996325373649597,
      0.9992200136184692,
      0.9980709552764893,
      0.9984079003334045,
      0.9980838894844055,
      0.9988438487052917,
      0.9988017678260803,
      0.9987737536430359,
      0.9994695782661438,
      0.9993641972541809,
      0.9998093843460083,
      0.9995815753936768,
      0.9997937679290771,
      0.9997267723083496,
      0.9997943639755249,
      0.9997153878211975,
      0.9989331960678101,
      0.9983200430870056,
      0.9903544783592224,
      0.9898172616958618,
      0.972362756729126,
      0.9811415672302246,
      0.9783674478530884,
      0.9833540916442871,
      0.983967661857605,
      0.9935318827629089,
      0.9972821474075317,
      0.9988479614257812,
      0.9983408451080322
    ],
    [
      0.7062400579452515,
      0.7456545829772949,
      0.783698320388794,
      0.726520299911499,
      0.7078949213027954,
      0.7646560668945312,
      0.7599572539329529,
      0.7051970958709717,
      0.7049248814582825,
      0.7596811056137085,
      0.718327522277832,
      0.674297034740448,
      0.694195032119751,
      0.7232966423034668,
      0.6566480398178101,
      0.637653112411499,
      0.6875290870666504,
      0.6656650900840759,
      0.6228421330451965,
      0.6449759006500244,
      0.6945596933364868,
      0.651466965675354,
      0.6319417953491211,
      0.6973653435707092,
      0.7152199149131775,
      0.6514866948127747,
      0.6697314977645874,
      0.7178798913955688,
      0.6884043216705322,
      0.742533802986145,
      0.727552056312561,
      0.7277292609214783,
      0.6859402656555176,
      0.6810634732246399,
      0.7304233908653259,
      0.7101889848709106,
      0.6918556094169617,
      0.7196838855743408,
      0.7597504258155823,
      0.7026100158691406,
      0.7044214010238647,
      0.738768458366394,
      0.7019837498664856,
      0.6696407794952393,
      0.6769160628318787,
      0.6866791248321533,
      0.6671757102012634,
      0.663841724395752,
      0.6848923563957214,
      0.6516147255897522,
      0.6426321864128113,
      0.683007001876831,
      0.6752097010612488,
      0.6761375069618225,
      0.6725446581840515,
      0.6757405400276184,
      0.6762796640396118,
      0.6720869541168213,
      0.6708222031593323,
      0.6507899761199951,
      0.649486243724823,
      0.6564846038818359,
      0.6463669538497925,
      0.6326065063476562,
      0.6300572752952576,
      0.6271097660064697,
      0.6152569651603699,
      0.618657112121582,
      0.6229758262634277,
      0.6057569980621338,
      0.6056329607963562,
      0.6198652386665344,
      0.6256654262542725,
      0.5760318040847778,
      0.5428156852722168,
      0.5378921031951904,
      0.5512240529060364,
      0.5845209360122681,
      0.6393100619316101,
      0.6208646297454834,
      0.5859524607658386,
      0.6693405508995056,
      0.698142409324646,
      0.6400402188301086,
      0.6513518691062927,
      0.7401329278945923,
      0.699508786201477,
      0.6636546850204468,
      0.7117760181427002,
      0.7445082664489746,
      0.691521406173706,
      0.6762820482254028,
      0.7398660778999329,
      0.7179940938949585,
      0.6710755228996277,
      0.6980664134025574,
      0.7356441020965576,
      0.6619560718536377,
      0.9989013671875,
      0.9997765421867371,
      0.9997883439064026,
      0.9998325109481812,
      0.9996228814125061,
      0.9975588917732239,
      0.9898185729980469,
      0.9515440464019775,
      0.9350062608718872,
      0.8834609389305115,
      0.8692871332168579,
      0.9012678861618042,
      0.835411012172699,
      0.8423381447792053,
      0.7737995386123657,
      0.7853448390960693,
      0.8768730163574219,
      0.9135113954544067,
      0.9207634925842285,
      0.939598798751831,
      0.9097186326980591,
      0.9409207105636597,
      0.9446959495544434,
      0.987593412399292,
      0.9965426325798035,
      0.9994521737098694,
      0.9994686245918274,
      0.999774158000946,
      0.9997557997703552,
      0.9998635649681091,
      0.999882161617279,
      0.9998499751091003,
      0.9998582005500793,
      0.9997971653938293,
      0.9998630285263062,
      0.9998303055763245,
      0.9997768402099609,
      0.9997641444206238,
      0.9998507499694824,
      0.9998562932014465,
      0.9998564720153809,
      0.999676525592804,
      0.9994425177574158,
      0.999000072479248,
      0.9961422681808472,
      0.9931653141975403,
      0.996688961982727,
      0.9930751919746399,
      0.9890417456626892,
      0.9588127136230469,
      0.9495737552642822,
      0.9040343761444092,
      0.8963686227798462,
      0.9310859441757202,
      0.9025693535804749,
      0.9600862860679626,
      0.9918054342269897,
      0.9891703128814697,
      0.995372474193573,
      0.9778690338134766,
      0.9662535786628723,
      0.9287319779396057,
      0.934407651424408,
      0.9458217620849609,
      0.9821147918701172,
      0.9682450294494629,
      0.9857837557792664,
      0.9708955883979797,
      0.9851124286651611,
      0.9968974590301514,
      0.9989557266235352,
      0.9991718530654907,
      0.9997492432594299,
      0.9995224475860596,
      0.9987426400184631,
      0.9990837574005127,
      0.9989722371101379,
      0.9993004202842712,
      0.9992275834083557,
      0.9992899894714355,
      0.999751091003418,
      0.9997209310531616,
      0.9999005198478699,
      0.9997673034667969,
      0.999836802482605,
      0.9998046159744263,
      0.9998494386672974,
      0.999835193157196,
      0.999556303024292,
      0.9991800785064697,
      0.9938065409660339,
      0.9934853315353394,
      0.9800450205802917,
      0.9890832304954529,
      0.9853208065032959,
      0.9875621795654297,
      0.9895426630973816,
      0.996366560459137,
      0.9984068274497986,
      0.999206006526947,
      0.9986311793327332
    ],
    [
      0.7192543745040894,
      0.7573134303092957,
      0.7969972491264343,
      0.7372827529907227,
      0.7211520671844482,
      0.7799261212348938,
      0.7729803323745728,
      0.7213414907455444,
      0.7220145463943481,
      0.776445746421814,
      0.7366805672645569,
      0.6911096572875977,
      0.7146291136741638,
      0.7458384037017822,
      0.6752331852912903,
      0.6594185829162598,
      0.7091188430786133,
      0.6865330338478088,
      0.6453803181648254,
      0.6674310564994812,
      0.7122212648391724,
      0.6695507764816284,
      0.6518684029579163,
      0.7102389931678772,
      0.7223628759384155,
      0.6603676080703735,
      0.6795295476913452,
      0.7304877638816833,
      0.6999884247779846,
      0.7466249465942383,
      0.7297082543373108,
      0.7326399087905884,
      0.7001259922981262,
      0.6944009065628052,
      0.7401604652404785,
      0.7237822413444519,
      0.7105987668037415,
      0.7342503070831299,
      0.7705338001251221,
      0.7203102707862854,
      0.7278636693954468,
      0.7550933361053467,
      0.7233062982559204,
      0.6946277022361755,
      0.7051247954368591,
      0.7041566371917725,
      0.6889764666557312,
      0.6885910034179688,
      0.7155357003211975,
      0.6742720603942871,
      0.6631914377212524,
      0.7059258818626404,
      0.6989598870277405,
      0.7047419548034668,
      0.6981253027915955,
      0.7004727125167847,
      0.7070397734642029,
      0.7031643390655518,
      0.6975074410438538,
      0.6794228553771973,
      0.6923335790634155,
      0.6880910396575928,
      0.6743118762969971,
      0.6649143695831299,
      0.6730172634124756,
      0.6607539653778076,
      0.6526236534118652,
      0.6545560359954834,
      0.6586846113204956,
      0.6409361958503723,
      0.6423792839050293,
      0.6558164954185486,
      0.6538978219032288,
      0.602274477481842,
      0.555208146572113,
      0.5501551032066345,
      0.5841484069824219,
      0.6382625102996826,
      0.696757435798645,
      0.6632808446884155,
      0.6227779984474182,
      0.7079763412475586,
      0.7321562170982361,
      0.6707828044891357,
      0.6760403513908386,
      0.7596219182014465,
      0.7202421426773071,
      0.6818409562110901,
      0.7291536331176758,
      0.7578271627426147,
      0.709336519241333,
      0.695572555065155,
      0.7543504238128662,
      0.7332478761672974,
      0.690883219242096,
      0.7138625979423523,
      0.7479848861694336,
      0.6774154305458069,
      0.9989442825317383,
      0.999791145324707,
      0.999806821346283,
      0.9998521208763123,
      0.9996964931488037,
      0.9983305335044861,
      0.9916989207267761,
      0.955830454826355,
      0.9411203265190125,
      0.8924402594566345,
      0.8792469501495361,
      0.9083869457244873,
      0.8464758396148682,
      0.8505582809448242,
      0.7853385210037231,
      0.7944998145103455,
      0.8814129829406738,
      0.9181427955627441,
      0.924832820892334,
      0.9438794851303101,
      0.9162352085113525,
      0.9435330629348755,
      0.9488519430160522,
      0.9880111217498779,
      0.9972299337387085,
      0.9995607137680054,
      0.9995295405387878,
      0.9997946619987488,
      0.9997889995574951,
      0.9998809695243835,
      0.999893844127655,
      0.9998705387115479,
      0.9998739957809448,
      0.9998272657394409,
      0.9998822808265686,
      0.9998556971549988,
      0.999801516532898,
      0.9997835755348206,
      0.9998623132705688,
      0.9998616576194763,
      0.9998722076416016,
      0.9996973276138306,
      0.9995083808898926,
      0.9991779327392578,
      0.9971753358840942,
      0.9946325421333313,
      0.9971317648887634,
      0.9935993552207947,
      0.9880474209785461,
      0.9595996737480164,
      0.951043963432312,
      0.9083232879638672,
      0.9041822552680969,
      0.9378848075866699,
      0.9141426086425781,
      0.9712938070297241,
      0.9942327737808228,
      0.9913924336433411,
      0.9967261552810669,
      0.9820865392684937,
      0.969819962978363,
      0.933550238609314,
      0.9381401538848877,
      0.9477436542510986,
      0.9829080700874329,
      0.9680464267730713,
      0.9877533912658691,
      0.9741864800453186,
      0.987525463104248,
      0.9975031614303589,
      0.9992474317550659,
      0.9994221329689026,
      0.999808669090271,
      0.9996504783630371,
      0.9991300702095032,
      0.9993546009063721,
      0.9992738962173462,
      0.9994506239891052,
      0.9994280338287354,
      0.9994109272956848,
      0.9998000860214233,
      0.9997686147689819,
      0.999911904335022,
      0.9997919201850891,
      0.9998378753662109,
      0.9998119473457336,
      0.9998543858528137,
      0.9998540282249451,
      0.9996495842933655,
      0.9994135499000549,
      0.9957414865493774,
      0.9955032467842102,
      0.9833742380142212,
      0.9925265908241272,
      0.9892564415931702,
      0.9918580055236816,
      0.9931558966636658,
      0.9979128241539001,
      0.998930811882019,
      0.999383807182312,
      0.9988186955451965
    ],
    [
      0.7397458553314209,
      0.7756319046020508,
      0.8155190944671631,
      0.7537558078765869,
      0.7385431528091431,
      0.797203779220581,
      0.787223219871521,
      0.7383229732513428,
      0.7407159805297852,
      0.7909983396530151,
      0.7535203695297241,
      0.7122567892074585,
      0.7415053844451904,
      0.7679928541183472,
      0.6997813582420349,
      0.6880112886428833,
      0.7379199266433716,
      0.7113634347915649,
      0.6733248233795166,
      0.6973150372505188,
      0.7393540740013123,
      0.6975886821746826,
      0.6842485070228577,
      0.7399156093597412,
      0.7441717386245728,
      0.6859658360481262,
      0.7098535299301147,
      0.7576755881309509,
      0.7321896553039551,
      0.7663194537162781,
      0.7463418841362,
      0.7523828744888306,
      0.7309437990188599,
      0.7269161939620972,
      0.7631659507751465,
      0.7526218891143799,
      0.7499086856842041,
      0.767789363861084,
      0.8020150661468506,
      0.7580059766769409,
      0.7704963088035583,
      0.7890039086341858,
      0.7645634412765503,
      0.736254096031189,
      0.7496825456619263,
      0.7381091117858887,
      0.7205228805541992,
      0.7231070399284363,
      0.7419486045837402,
      0.6880224943161011,
      0.6886180639266968,
      0.7299880981445312,
      0.7286570072174072,
      0.7422200441360474,
      0.7286894917488098,
      0.7336028814315796,
      0.7479053139686584,
      0.7473986148834229,
      0.7355502843856812,
      0.7223178148269653,
      0.741686999797821,
      0.7302071452140808,
      0.7140636444091797,
      0.7107617259025574,
      0.7227950692176819,
      0.702147364616394,
      0.7047146558761597,
      0.7024099826812744,
      0.7073380947113037,
      0.6859502792358398,
      0.6923066973686218,
      0.7002536654472351,
      0.6873779892921448,
      0.6610289216041565,
      0.6302970051765442,
      0.604483962059021,
      0.6544749736785889,
      0.6926189661026001,
      0.749273955821991,
      0.7085285782814026,
      0.6685051918029785,
      0.7399010062217712,
      0.7573264837265015,
      0.7003663182258606,
      0.7012947201728821,
      0.7793119549751282,
      0.7389375567436218,
      0.7070512175559998,
      0.7492576837539673,
      0.7736908793449402,
      0.7276284694671631,
      0.71843022108078,
      0.7700949907302856,
      0.7487579584121704,
      0.7112530469894409,
      0.7298932075500488,
      0.7601593732833862,
      0.693655252456665,
      0.9989815950393677,
      0.9998042583465576,
      0.999823272228241,
      0.9998682737350464,
      0.9997547268867493,
      0.9987243413925171,
      0.9929319620132446,
      0.9587351679801941,
      0.9462071657180786,
      0.9022876024246216,
      0.8925380706787109,
      0.9179887771606445,
      0.8638256788253784,
      0.8647881746292114,
      0.8069525957107544,
      0.8113037943840027,
      0.8927124738693237,
      0.9267516136169434,
      0.9313790798187256,
      0.949026882648468,
      0.9252684116363525,
      0.9503318667411804,
      0.9554008841514587,
      0.9896453619003296,
      0.9976580142974854,
      0.9996573328971863,
      0.9995946288108826,
      0.9998202323913574,
      0.9998379349708557,
      0.9999070167541504,
      0.9999149441719055,
      0.9999058842658997,
      0.9999029040336609,
      0.9998681545257568,
      0.9998998045921326,
      0.9998754858970642,
      0.9998190999031067,
      0.9997922778129578,
      0.9998670220375061,
      0.9998684525489807,
      0.9998904466629028,
      0.9997356534004211,
      0.999612033367157,
      0.9993662238121033,
      0.9979261159896851,
      0.9959702491760254,
      0.997742772102356,
      0.9950251579284668,
      0.99025958776474,
      0.9664075374603271,
      0.9595191478729248,
      0.9224369525909424,
      0.9216361045837402,
      0.9503759741783142,
      0.9302969574928284,
      0.9804164171218872,
      0.994710385799408,
      0.9864985942840576,
      0.9970184564590454,
      0.9817010760307312,
      0.9736520648002625,
      0.9419738054275513,
      0.9476211667060852,
      0.9537789225578308,
      0.9851998090744019,
      0.9723052978515625,
      0.9888757467269897,
      0.9756812453269958,
      0.987510621547699,
      0.9979806542396545,
      0.9994097948074341,
      0.9995367527008057,
      0.9998394250869751,
      0.9997309446334839,
      0.999324381351471,
      0.9994819760322571,
      0.9994280934333801,
      0.999558687210083,
      0.9995766282081604,
      0.9995371699333191,
      0.9998498558998108,
      0.9998229742050171,
      0.9999241828918457,
      0.999815821647644,
      0.9998396039009094,
      0.9998168349266052,
      0.9998577237129211,
      0.9998698830604553,
      0.9997153878211975,
      0.9995346069335938,
      0.9965015649795532,
      0.9964149594306946,
      0.9851877093315125,
      0.9933068156242371,
      0.9902689456939697,
      0.9933308959007263,
      0.9946945905685425,
      0.9984530210494995,
      0.9991133809089661,
      0.9994404911994934,
      0.9988545179367065
    ],
    [
      0.7535669803619385,
      0.794998049736023,
      0.8318206667900085,
      0.770422101020813,
      0.7529488801956177,
      0.8111965656280518,
      0.8008835911750793,
      0.7487798929214478,
      0.7550222277641296,
      0.803466796875,
      0.7643421292304993,
      0.7269561290740967,
      0.7610802054405212,
      0.7820085287094116,
      0.7174129486083984,
      0.712795615196228,
      0.7598941326141357,
      0.7295746803283691,
      0.6901271939277649,
      0.7206642627716064,
      0.758034348487854,
      0.7148089408874512,
      0.7055018544197083,
      0.7574663162231445,
      0.7599532008171082,
      0.704857587814331,
      0.7301064729690552,
      0.7749143838882446,
      0.7522987127304077,
      0.7817264199256897,
      0.7607581615447998,
      0.7673230171203613,
      0.7499747276306152,
      0.7456324100494385,
      0.7778640985488892,
      0.7720546126365662,
      0.7723818421363831,
      0.7865270972251892,
      0.8207768201828003,
      0.7791259288787842,
      0.792305052280426,
      0.811053991317749,
      0.7902674674987793,
      0.7569512724876404,
      0.7683255672454834,
      0.7608439922332764,
      0.7475439310073853,
      0.750620424747467,
      0.762392520904541,
      0.7080559730529785,
      0.7189924716949463,
      0.751198410987854,
      0.7510727643966675,
      0.764015793800354,
      0.7474662661552429,
      0.7532495260238647,
      0.7729053497314453,
      0.7707759737968445,
      0.7577661275863647,
      0.7458577156066895,
      0.7644184231758118,
      0.75217205286026,
      0.7393404841423035,
      0.7349711060523987,
      0.7454104423522949,
      0.7237210273742676,
      0.7304196953773499,
      0.7294023036956787,
      0.7342711091041565,
      0.7149665355682373,
      0.7267486453056335,
      0.7286359071731567,
      0.7112851142883301,
      0.706713080406189,
      0.6861201524734497,
      0.6583520770072937,
      0.7289609313011169,
      0.7361365556716919,
      0.786370575428009,
      0.7364339828491211,
      0.7042614817619324,
      0.7634115219116211,
      0.7730969190597534,
      0.718949556350708,
      0.7220075726509094,
      0.7932307124137878,
      0.751397967338562,
      0.7205209732055664,
      0.7611187696456909,
      0.7824952602386475,
      0.7361131906509399,
      0.7303081750869751,
      0.7789806723594666,
      0.7580748796463013,
      0.7209014892578125,
      0.7388384342193604,
      0.7669217586517334,
      0.7007412910461426,
      0.999005138874054,
      0.9998117685317993,
      0.9998328685760498,
      0.9998778700828552,
      0.9997828602790833,
      0.9986143112182617,
      0.9932781457901001,
      0.9607083797454834,
      0.9492117166519165,
      0.907757580280304,
      0.9013682007789612,
      0.9243940114974976,
      0.8725658059120178,
      0.8731372356414795,
      0.8203160762786865,
      0.822228193283081,
      0.8989269733428955,
      0.9296480417251587,
      0.9359496831893921,
      0.9530282020568848,
      0.9306108355522156,
      0.953315019607544,
      0.9579113721847534,
      0.9903002977371216,
      0.9978689551353455,
      0.9997031092643738,
      0.9996297955513,
      0.999832272529602,
      0.9998599886894226,
      0.999919593334198,
      0.9999256730079651,
      0.9999220967292786,
      0.9999133348464966,
      0.9998881816864014,
      0.9999098777770996,
      0.9998882412910461,
      0.9998309016227722,
      0.999796450138092,
      0.9998700618743896,
      0.9998713135719299,
      0.9999006986618042,
      0.999755322933197,
      0.9996625185012817,
      0.9994581341743469,
      0.9982934594154358,
      0.9965567588806152,
      0.9980939626693726,
      0.9957978129386902,
      0.9915115833282471,
      0.969407320022583,
      0.9633787870407104,
      0.9290595054626465,
      0.9280719757080078,
      0.9549859762191772,
      0.9369684457778931,
      0.983623206615448,
      0.995562732219696,
      0.9876109957695007,
      0.9974780082702637,
      0.982666015625,
      0.9755812287330627,
      0.9464846849441528,
      0.9527305364608765,
      0.95801842212677,
      0.9864814281463623,
      0.9751203060150146,
      0.9901126623153687,
      0.9775534868240356,
      0.9890574216842651,
      0.9984198808670044,
      0.9995197653770447,
      0.9996020793914795,
      0.9998580813407898,
      0.9997796416282654,
      0.9994341135025024,
      0.9995579123497009,
      0.9995026588439941,
      0.9995934963226318,
      0.9996505975723267,
      0.9996086955070496,
      0.9998743534088135,
      0.9998496770858765,
      0.9999315142631531,
      0.9998267292976379,
      0.9998404383659363,
      0.9998205900192261,
      0.9998607039451599,
      0.9998798370361328,
      0.9997530579566956,
      0.9996092915534973,
      0.9968313574790955,
      0.9970029592514038,
      0.9864418506622314,
      0.9936736226081848,
      0.9907275438308716,
      0.9939078092575073,
      0.9955263137817383,
      0.998738706111908,
      0.9992048144340515,
      0.9994726777076721,
      0.9988709092140198
    ],
    [
      0.7688068151473999,
      0.8158445358276367,
      0.8467085361480713,
      0.786522626876831,
      0.7675278782844543,
      0.8234984874725342,
      0.8116398453712463,
      0.7579997777938843,
      0.7685272097587585,
      0.8150663375854492,
      0.7746581435203552,
      0.7419770956039429,
      0.777559220790863,
      0.7937130928039551,
      0.7333278656005859,
      0.7367689609527588,
      0.7785289287567139,
      0.7467069029808044,
      0.7055059671401978,
      0.7420427799224854,
      0.7732616066932678,
      0.73032546043396,
      0.7278621196746826,
      0.7739049196243286,
      0.7757312059402466,
      0.7240244746208191,
      0.7501022815704346,
      0.7955963611602783,
      0.7775998115539551,
      0.7984963059425354,
      0.772797703742981,
      0.7792445421218872,
      0.7673839330673218,
      0.7620398998260498,
      0.7902461886405945,
      0.7873983979225159,
      0.7918764352798462,
      0.8014554977416992,
      0.8344306349754333,
      0.7966482639312744,
      0.8112136721611023,
      0.8285790085792542,
      0.8093684315681458,
      0.7755280137062073,
      0.7859584093093872,
      0.7802951335906982,
      0.7683671116828918,
      0.7720658779144287,
      0.7821965217590332,
      0.7269945740699768,
      0.7451832294464111,
      0.771072506904602,
      0.7684229612350464,
      0.782215416431427,
      0.7643365859985352,
      0.7689144611358643,
      0.7918396592140198,
      0.7893275618553162,
      0.7750216126441956,
      0.7642363905906677,
      0.783393144607544,
      0.7713078856468201,
      0.7599362730979919,
      0.7555921673774719,
      0.7658452391624451,
      0.7423856258392334,
      0.7509638071060181,
      0.7528904676437378,
      0.7552796006202698,
      0.7423527836799622,
      0.7610181570053101,
      0.7566441893577576,
      0.7374760508537292,
      0.7520563006401062,
      0.7464197874069214,
      0.742671549320221,
      0.8145636320114136,
      0.7970094680786133,
      0.8318014740943909,
      0.7786486148834229,
      0.7565557956695557,
      0.8031643629074097,
      0.7980009317398071,
      0.7446205615997314,
      0.7495272159576416,
      0.8100290894508362,
      0.7634072303771973,
      0.7335755825042725,
      0.7741807103157043,
      0.7919594049453735,
      0.7427440881729126,
      0.741478443145752,
      0.7863190770149231,
      0.7658778429031372,
      0.7292324900627136,
      0.7452453970909119,
      0.7736124992370605,
      0.7083547115325928,
      0.999026894569397,
      0.9998188614845276,
      0.9998379945755005,
      0.9998819828033447,
      0.9997800588607788,
      0.9978055357933044,
      0.9923802018165588,
      0.9606456756591797,
      0.9524827003479004,
      0.9141945838928223,
      0.9091832041740417,
      0.9308176040649414,
      0.880466639995575,
      0.8817811012268066,
      0.8310911655426025,
      0.831922709941864,
      0.9042314291000366,
      0.9344221353530884,
      0.9402576684951782,
      0.9560483694076538,
      0.9352381229400635,
      0.9562896490097046,
      0.9596039652824402,
      0.9901602864265442,
      0.997532308101654,
      0.9997246265411377,
      0.9996564984321594,
      0.9998421669006348,
      0.9998758435249329,
      0.9999284744262695,
      0.9999344944953918,
      0.99993497133255,
      0.999926745891571,
      0.9999048113822937,
      0.9999181032180786,
      0.9998974800109863,
      0.9998387694358826,
      0.9997988939285278,
      0.9998720288276672,
      0.999874472618103,
      0.9999074935913086,
      0.9997692704200745,
      0.9997005462646484,
      0.9995257258415222,
      0.998529314994812,
      0.9971467852592468,
      0.998445451259613,
      0.9963477849960327,
      0.9923921823501587,
      0.9715222716331482,
      0.9658425450325012,
      0.9337846040725708,
      0.9317940473556519,
      0.9579812288284302,
      0.9419406652450562,
      0.9855504631996155,
      0.9960834980010986,
      0.9885463714599609,
      0.9978069067001343,
      0.9834939241409302,
      0.9773340821266174,
      0.9514482021331787,
      0.956924557685852,
      0.9595295190811157,
      0.9880971908569336,
      0.9774184226989746,
      0.9912024736404419,
      0.9789963364601135,
      0.9903175830841064,
      0.9987075924873352,
      0.9995976686477661,
      0.9996518492698669,
      0.9998711943626404,
      0.999815046787262,
      0.999516487121582,
      0.999610424041748,
      0.9995602965354919,
      0.9996330142021179,
      0.9996968507766724,
      0.9996733069419861,
      0.9998908042907715,
      0.9998688101768494,
      0.9999372363090515,
      0.999832808971405,
      0.9998410940170288,
      0.9998224973678589,
      0.9998589754104614,
      0.9998872876167297,
      0.9997690916061401,
      0.9996082186698914,
      0.9957468509674072,
      0.9970020651817322,
      0.9868860840797424,
      0.9940090775489807,
      0.9914218783378601,
      0.994556188583374,
      0.9957616925239563,
      0.9989727735519409,
      0.9992753863334656,
      0.9994863271713257,
      0.9988522529602051
    ],
    [
      0.7875341773033142,
      0.8336033821105957,
      0.8618910312652588,
      0.8005630970001221,
      0.7822591662406921,
      0.8354994654655457,
      0.8220034837722778,
      0.7681945562362671,
      0.7823855876922607,
      0.8258854150772095,
      0.7854921817779541,
      0.7577369809150696,
      0.7933692336082458,
      0.8051373958587646,
      0.7495605945587158,
      0.758719265460968,
      0.7940980195999146,
      0.7618181705474854,
      0.7192740440368652,
      0.7593363523483276,
      0.790039598941803,
      0.7471939921379089,
      0.7494306564331055,
      0.7897498607635498,
      0.791743278503418,
      0.7460251450538635,
      0.7718040943145752,
      0.8140387535095215,
      0.8001413941383362,
      0.816707968711853,
      0.789980411529541,
      0.7946856021881104,
      0.7850220203399658,
      0.7796083688735962,
      0.8031723499298096,
      0.8031811118125916,
      0.8104991316795349,
      0.8161399364471436,
      0.8475416898727417,
      0.8118338584899902,
      0.8283650875091553,
      0.8450777530670166,
      0.8250718116760254,
      0.7913997173309326,
      0.8010660409927368,
      0.7970688939094543,
      0.7836496233940125,
      0.7874191403388977,
      0.7986876964569092,
      0.7398980855941772,
      0.7640730738639832,
      0.7863182425498962,
      0.7817543745040894,
      0.7967304587364197,
      0.7795274257659912,
      0.7826817631721497,
      0.806795597076416,
      0.8049074411392212,
      0.7895399332046509,
      0.7788065671920776,
      0.799919068813324,
      0.7884678840637207,
      0.7777461409568787,
      0.7733827233314514,
      0.7829381823539734,
      0.7581591010093689,
      0.7713636159896851,
      0.7748927474021912,
      0.774705708026886,
      0.7715449929237366,
      0.7924529314041138,
      0.7836738228797913,
      0.764335036277771,
      0.7896878719329834,
      0.7949489951133728,
      0.8083230257034302,
      0.874733567237854,
      0.8503921031951904,
      0.8761212825775146,
      0.8223677277565002,
      0.8059424161911011,
      0.8443394899368286,
      0.8263741731643677,
      0.7775272130966187,
      0.7796106934547424,
      0.8289469480514526,
      0.7769816517829895,
      0.7491558790206909,
      0.7884074449539185,
      0.8014379739761353,
      0.7505947351455688,
      0.7534118890762329,
      0.793983519077301,
      0.7723833918571472,
      0.7389093637466431,
      0.7515389919281006,
      0.7779322266578674,
      0.7138791680335999,
      0.9990413784980774,
      0.9998246431350708,
      0.999846339225769,
      0.9998912811279297,
      0.999803900718689,
      0.997909426689148,
      0.992916464805603,
      0.9633994102478027,
      0.9559399485588074,
      0.9203527569770813,
      0.9165215492248535,
      0.9369543790817261,
      0.8892757892608643,
      0.8900679349899292,
      0.8415764570236206,
      0.841220498085022,
      0.9101005792617798,
      0.9400690793991089,
      0.9449428915977478,
      0.9604617357254028,
      0.9400016069412231,
      0.9594842195510864,
      0.9629123210906982,
      0.9909578561782837,
      0.9976217746734619,
      0.9997566342353821,
      0.9996810555458069,
      0.999850869178772,
      0.9998902082443237,
      0.999937117099762,
      0.9999420642852783,
      0.9999456405639648,
      0.9999369382858276,
      0.9999189972877502,
      0.9999263286590576,
      0.9999072551727295,
      0.9998487830162048,
      0.9998024106025696,
      0.9998738169670105,
      0.9998766779899597,
      0.999915361404419,
      0.9997855424880981,
      0.9997425675392151,
      0.9996012449264526,
      0.9988000392913818,
      0.9978098273277283,
      0.9988138675689697,
      0.9970247149467468,
      0.9933466911315918,
      0.9721730947494507,
      0.9684558510780334,
      0.9388757944107056,
      0.9363353252410889,
      0.9614859819412231,
      0.9480111598968506,
      0.9874261021614075,
      0.9965437650680542,
      0.9895076751708984,
      0.9980839490890503,
      0.9846213459968567,
      0.9787052273750305,
      0.9562186002731323,
      0.9611831903457642,
      0.9636603593826294,
      0.9898420572280884,
      0.9800997376441956,
      0.9926131367683411,
      0.9811303019523621,
      0.9919157028198242,
      0.9989857077598572,
      0.9996647238731384,
      0.9996916651725769,
      0.9998839497566223,
      0.9998442530632019,
      0.9995813965797424,
      0.9996627569198608,
      0.9996213316917419,
      0.9996969103813171,
      0.9997477531433105,
      0.9997365474700928,
      0.9999089241027832,
      0.9998891949653625,
      0.9999435544013977,
      0.999843418598175,
      0.9998427033424377,
      0.999825656414032,
      0.9998628497123718,
      0.9998978972434998,
      0.9998025894165039,
      0.9996736645698547,
      0.9959781765937805,
      0.997231662273407,
      0.9878804683685303,
      0.9945046901702881,
      0.9920486211776733,
      0.9947509765625,
      0.9956536889076233,
      0.9990525841712952,
      0.9993221163749695,
      0.9995114207267761,
      0.9988746643066406
    ],
    [
      0.7993512153625488,
      0.8484480381011963,
      0.8741685152053833,
      0.8127605319023132,
      0.7949850559234619,
      0.8458150625228882,
      0.8338085412979126,
      0.7794604301452637,
      0.7945609092712402,
      0.8355112671852112,
      0.7954245805740356,
      0.7705552577972412,
      0.8056693077087402,
      0.8151310086250305,
      0.7632461786270142,
      0.7745042443275452,
      0.8057872653007507,
      0.7729566097259521,
      0.7283923625946045,
      0.7716759443283081,
      0.8026672601699829,
      0.762214183807373,
      0.7645925879478455,
      0.8006410002708435,
      0.8048614263534546,
      0.7653889656066895,
      0.7880651950836182,
      0.8259467482566833,
      0.8151647448539734,
      0.8345869183540344,
      0.8093404769897461,
      0.8158434629440308,
      0.8022760152816772,
      0.8003532290458679,
      0.8204274773597717,
      0.8211132287979126,
      0.8282386064529419,
      0.8338057398796082,
      0.8639136552810669,
      0.8277064561843872,
      0.8467445373535156,
      0.8624937534332275,
      0.8428786993026733,
      0.8082321882247925,
      0.8182094693183899,
      0.8140637874603271,
      0.7972312569618225,
      0.8022472858428955,
      0.8147143721580505,
      0.7553158402442932,
      0.7791739702224731,
      0.8002827167510986,
      0.7956131100654602,
      0.8114126920700073,
      0.793922483921051,
      0.7957737445831299,
      0.8220053315162659,
      0.8205382823944092,
      0.8025715351104736,
      0.7918880581855774,
      0.8165349960327148,
      0.803492546081543,
      0.7930535078048706,
      0.7887250781059265,
      0.8002694845199585,
      0.7723844647407532,
      0.788216233253479,
      0.7954725027084351,
      0.7906929850578308,
      0.7918972969055176,
      0.8148784041404724,
      0.8046067357063293,
      0.7838197350502014,
      0.8154280781745911,
      0.8248260617256165,
      0.8489404916763306,
      0.9103185534477234,
      0.885047435760498,
      0.9057422280311584,
      0.8544658422470093,
      0.8400134444236755,
      0.8762218952178955,
      0.849496603012085,
      0.8033745288848877,
      0.8053935766220093,
      0.8459004163742065,
      0.7916922569274902,
      0.7629512548446655,
      0.8012866973876953,
      0.8117263913154602,
      0.76002436876297,
      0.7642843723297119,
      0.8022228479385376,
      0.7803322672843933,
      0.7490786910057068,
      0.7588310241699219,
      0.7839891314506531,
      0.7207797765731812,
      0.9990447163581848,
      0.9998283386230469,
      0.9998534321784973,
      0.9998955726623535,
      0.9998270273208618,
      0.9980159997940063,
      0.9935521483421326,
      0.9668303728103638,
      0.9599167108535767,
      0.9274279475212097,
      0.9243345260620117,
      0.9438485503196716,
      0.89862459897995,
      0.8981629014015198,
      0.8532345294952393,
      0.8516800403594971,
      0.917460024356842,
      0.9451694488525391,
      0.9508854150772095,
      0.965286135673523,
      0.9458909034729004,
      0.9637894034385681,
      0.9675371646881104,
      0.9920360445976257,
      0.997798502445221,
      0.9997894763946533,
      0.999707818031311,
      0.9998593330383301,
      0.9999051094055176,
      0.999945878982544,
      0.9999499917030334,
      0.9999563097953796,
      0.9999470710754395,
      0.9999330043792725,
      0.9999344348907471,
      0.9999164938926697,
      0.9998568892478943,
      0.9998052716255188,
      0.9998753666877747,
      0.9998769760131836,
      0.9999237656593323,
      0.9998030662536621,
      0.9997896552085876,
      0.9996787905693054,
      0.9990630745887756,
      0.9983071088790894,
      0.9991516470909119,
      0.998106062412262,
      0.9950263500213623,
      0.9757044315338135,
      0.9724453687667847,
      0.9485255479812622,
      0.9439340829849243,
      0.9669082760810852,
      0.9553254842758179,
      0.989470899105072,
      0.9970734119415283,
      0.9908909201622009,
      0.9984738230705261,
      0.9874448776245117,
      0.9816818237304688,
      0.9626533389091492,
      0.9671511650085449,
      0.9690255522727966,
      0.9918385148048401,
      0.9828872680664062,
      0.9931780695915222,
      0.9828996062278748,
      0.992330014705658,
      0.9991989135742188,
      0.9997239708900452,
      0.9997337460517883,
      0.9998965263366699,
      0.9998728632926941,
      0.9996474385261536,
      0.9997111558914185,
      0.9996815919876099,
      0.9997564554214478,
      0.999794602394104,
      0.9997929930686951,
      0.9999246597290039,
      0.9999074935913086,
      0.9999491572380066,
      0.9998536705970764,
      0.9998424649238586,
      0.9998266100883484,
      0.9998646378517151,
      0.9999060034751892,
      0.9998299479484558,
      0.9997231960296631,
      0.9963058233261108,
      0.9974930882453918,
      0.989051878452301,
      0.9950429797172546,
      0.9929556250572205,
      0.995472252368927,
      0.9964527487754822,
      0.999225378036499,
      0.9993769526481628,
      0.9995291233062744,
      0.9988768696784973
    ],
    [
      0.8095204830169678,
      0.8599163293838501,
      0.8840630650520325,
      0.8232717514038086,
      0.8057656288146973,
      0.8549945950508118,
      0.8432973623275757,
      0.79041588306427,
      0.8053311109542847,
      0.8435696959495544,
      0.804047703742981,
      0.7810000777244568,
      0.8154091835021973,
      0.8227033615112305,
      0.7732434868812561,
      0.7864584922790527,
      0.8153932094573975,
      0.7807291150093079,
      0.736735463142395,
      0.7841200232505798,
      0.8146749138832092,
      0.7751898765563965,
      0.7781844139099121,
      0.8106094598770142,
      0.8159260153770447,
      0.7824708819389343,
      0.8014883995056152,
      0.8365948796272278,
      0.8304036855697632,
      0.8471053838729858,
      0.830451488494873,
      0.8353412747383118,
      0.816435694694519,
      0.8178442120552063,
      0.8384835720062256,
      0.8364399671554565,
      0.8407413959503174,
      0.847997784614563,
      0.8764927387237549,
      0.8399695754051208,
      0.8592140674591064,
      0.8773490786552429,
      0.857509970664978,
      0.8235850930213928,
      0.8344084620475769,
      0.8293372392654419,
      0.8084534406661987,
      0.8150241374969482,
      0.8291422724723816,
      0.7676171064376831,
      0.79367595911026,
      0.8111783862113953,
      0.8067115545272827,
      0.8243659734725952,
      0.8055594563484192,
      0.806961178779602,
      0.8356103301048279,
      0.8329452276229858,
      0.8131901025772095,
      0.8028675317764282,
      0.8298031091690063,
      0.8155582547187805,
      0.8027667999267578,
      0.7992674112319946,
      0.8130480051040649,
      0.7830567955970764,
      0.7993788123130798,
      0.8089842200279236,
      0.8017279505729675,
      0.8035613298416138,
      0.8295058608055115,
      0.8169759511947632,
      0.7968943119049072,
      0.8307300806045532,
      0.8421246409416199,
      0.8703906536102295,
      0.9291988611221313,
      0.9036737680435181,
      0.9227036237716675,
      0.8763228058815002,
      0.8616433143615723,
      0.8943535685539246,
      0.8661515116691589,
      0.8206954598426819,
      0.8253751397132874,
      0.8588992953300476,
      0.8034578561782837,
      0.774438738822937,
      0.8124829530715942,
      0.820878267288208,
      0.7690925002098083,
      0.7744139432907104,
      0.8100669980049133,
      0.7881737947463989,
      0.7587490081787109,
      0.7666903138160706,
      0.7906811833381653,
      0.7279621362686157,
      0.9990402460098267,
      0.9998311400413513,
      0.9998573064804077,
      0.9999036192893982,
      0.9998407959938049,
      0.9980631470680237,
      0.9939308166503906,
      0.96947181224823,
      0.9633806943893433,
      0.9334797859191895,
      0.9308260679244995,
      0.9501160383224487,
      0.9073168635368347,
      0.9053754806518555,
      0.8639962077140808,
      0.8620216250419617,
      0.9242451190948486,
      0.9507284164428711,
      0.9556524753570557,
      0.9697287678718567,
      0.9521685838699341,
      0.9678181409835815,
      0.9714473485946655,
      0.9929639101028442,
      0.9979449510574341,
      0.9998131990432739,
      0.9997285008430481,
      0.9998661279678345,
      0.9999165534973145,
      0.9999523162841797,
      0.9999558329582214,
      0.9999637007713318,
      0.9999542832374573,
      0.9999430775642395,
      0.9999408721923828,
      0.9999239444732666,
      0.9998637437820435,
      0.9998088479042053,
      0.9998747706413269,
      0.9998780488967896,
      0.9999305605888367,
      0.9998193383216858,
      0.9998257160186768,
      0.9997349381446838,
      0.9992408752441406,
      0.9986414909362793,
      0.9993787407875061,
      0.9988067746162415,
      0.9965981841087341,
      0.9795444011688232,
      0.9766514897346497,
      0.957074761390686,
      0.9522737264633179,
      0.9723852872848511,
      0.9618488550186157,
      0.9912013411521912,
      0.9975119233131409,
      0.9919945001602173,
      0.9987426400184631,
      0.9887990951538086,
      0.9840301275253296,
      0.9680016040802002,
      0.9722567200660706,
      0.9737865924835205,
      0.9934989809989929,
      0.985495924949646,
      0.9944841861724854,
      0.9847546815872192,
      0.9929512739181519,
      0.9993892312049866,
      0.9997815489768982,
      0.9997787475585938,
      0.9999091625213623,
      0.9998984932899475,
      0.9997112154960632,
      0.9997487664222717,
      0.9997220039367676,
      0.999798059463501,
      0.9998273849487305,
      0.9998319745063782,
      0.9999333620071411,
      0.9999200701713562,
      0.9999537467956543,
      0.9998573660850525,
      0.9998430013656616,
      0.9998266100883484,
      0.9998654127120972,
      0.9999117851257324,
      0.999847948551178,
      0.9997567534446716,
      0.996496319770813,
      0.9976500272750854,
      0.9885867238044739,
      0.9954233169555664,
      0.9939066171646118,
      0.9965801239013672,
      0.998080849647522,
      0.999427855014801,
      0.9994511008262634,
      0.9995517134666443,
      0.9988842606544495
    ],
    [
      0.8168745040893555,
      0.8663600087165833,
      0.89011150598526,
      0.8326852917671204,
      0.814659059047699,
      0.8623042106628418,
      0.8516842126846313,
      0.8012255430221558,
      0.8150445222854614,
      0.8512082695960999,
      0.8135762810707092,
      0.7922133207321167,
      0.8248133063316345,
      0.8310324549674988,
      0.7859235405921936,
      0.7985689640045166,
      0.8257530927658081,
      0.7916141748428345,
      0.7473323941230774,
      0.798096776008606,
      0.8258091807365417,
      0.7881160974502563,
      0.7945497035980225,
      0.8216503858566284,
      0.8270871639251709,
      0.7981278896331787,
      0.814973771572113,
      0.8493430018424988,
      0.8450623750686646,
      0.8577831387519836,
      0.8440663814544678,
      0.8474439382553101,
      0.8288815021514893,
      0.8309679627418518,
      0.8503097295761108,
      0.8477693796157837,
      0.853583812713623,
      0.859399676322937,
      0.8860113620758057,
      0.8492537140846252,
      0.8690603971481323,
      0.8871637582778931,
      0.8677796125411987,
      0.8347418308258057,
      0.8465505838394165,
      0.8394305109977722,
      0.8176808953285217,
      0.8251527547836304,
      0.8411659598350525,
      0.7807966470718384,
      0.8085799217224121,
      0.8211321234703064,
      0.8173205852508545,
      0.8363670110702515,
      0.8163193464279175,
      0.8173810243606567,
      0.8468250036239624,
      0.8448071479797363,
      0.8237054944038391,
      0.8137975931167603,
      0.8417256474494934,
      0.8280168175697327,
      0.8149251937866211,
      0.8102835416793823,
      0.826431930065155,
      0.7933608293533325,
      0.8102582097053528,
      0.8231286406517029,
      0.8130415081977844,
      0.8132255673408508,
      0.8412789106369019,
      0.8277503848075867,
      0.8080582618713379,
      0.8434051275253296,
      0.8536878824234009,
      0.8820545673370361,
      0.9385645389556885,
      0.9153059720993042,
      0.9329982995986938,
      0.8911367654800415,
      0.8771142959594727,
      0.9063401818275452,
      0.8790971636772156,
      0.8339980840682983,
      0.8388985991477966,
      0.8689309358596802,
      0.814140260219574,
      0.7847135066986084,
      0.8211485147476196,
      0.8290714025497437,
      0.7786003947257996,
      0.7835533022880554,
      0.8177745342254639,
      0.7968215346336365,
      0.768688976764679,
      0.7750489711761475,
      0.7985255122184753,
      0.7372435927391052,
      0.9990370869636536,
      0.9998329281806946,
      0.9998608827590942,
      0.9999076128005981,
      0.999853253364563,
      0.9982258677482605,
      0.9944368600845337,
      0.9722116589546204,
      0.9666273593902588,
      0.9386504888534546,
      0.9365370869636536,
      0.9551533460617065,
      0.9151425361633301,
      0.9123319387435913,
      0.8745877146720886,
      0.8702981472015381,
      0.9291806221008301,
      0.9545207023620605,
      0.9601233005523682,
      0.9726385474205017,
      0.9573268890380859,
      0.9710795283317566,
      0.9742758274078369,
      0.9935744404792786,
      0.9981078505516052,
      0.9998286366462708,
      0.9997398853302002,
      0.9998696446418762,
      0.9999223947525024,
      0.9999555945396423,
      0.9999586343765259,
      0.9999669194221497,
      0.9999579787254333,
      0.9999489188194275,
      0.9999452233314514,
      0.9999293684959412,
      0.9998691082000732,
      0.9998118877410889,
      0.999876856803894,
      0.9998812675476074,
      0.9999352693557739,
      0.9998290538787842,
      0.9998452067375183,
      0.9997671842575073,
      0.9993499517440796,
      0.998860776424408,
      0.9994983077049255,
      0.9990857839584351,
      0.9971437454223633,
      0.9816619157791138,
      0.9790724515914917,
      0.9616720676422119,
      0.9569091796875,
      0.9752027988433838,
      0.9654421210289001,
      0.9918912053108215,
      0.9977243542671204,
      0.9926937222480774,
      0.998889148235321,
      0.9897400140762329,
      0.9855268001556396,
      0.9712127447128296,
      0.9752514362335205,
      0.9765377044677734,
      0.9943602681159973,
      0.9873204231262207,
      0.9953667521476746,
      0.9861220717430115,
      0.9933536648750305,
      0.9995039105415344,
      0.9998167157173157,
      0.99980628490448,
      0.9999175071716309,
      0.9999145269393921,
      0.9997517466545105,
      0.999776303768158,
      0.9997528195381165,
      0.9998266100883484,
      0.9998493790626526,
      0.9998548626899719,
      0.9999394416809082,
      0.9999271631240845,
      0.9999562501907349,
      0.999863862991333,
      0.9998416900634766,
      0.9998270869255066,
      0.9998664259910583,
      0.9999154210090637,
      0.9998601675033569,
      0.999779224395752,
      0.9967243075370789,
      0.9978461861610413,
      0.9896603226661682,
      0.9957776665687561,
      0.9945241212844849,
      0.997066080570221,
      0.9985645413398743,
      0.9995293617248535,
      0.9994876384735107,
      0.9995641708374023,
      0.9988827705383301
    ],
    [
      0.8253995180130005,
      0.8721245527267456,
      0.8962199687957764,
      0.8422309160232544,
      0.8233127593994141,
      0.8691843748092651,
      0.8602855801582336,
      0.8120396733283997,
      0.8246732950210571,
      0.8592190146446228,
      0.8239091634750366,
      0.8035835027694702,
      0.8352904915809631,
      0.8400924205780029,
      0.7987578511238098,
      0.8105528950691223,
      0.8364420533180237,
      0.8020464181900024,
      0.7560722827911377,
      0.8101334571838379,
      0.8370670080184937,
      0.8029532432556152,
      0.81069016456604,
      0.833033561706543,
      0.8394092321395874,
      0.8144843578338623,
      0.8319437503814697,
      0.8625620603561401,
      0.859404981136322,
      0.8724786043167114,
      0.8585776686668396,
      0.8610830903053284,
      0.8429003953933716,
      0.8459582924842834,
      0.862824022769928,
      0.8599757552146912,
      0.8665191531181335,
      0.8724485635757446,
      0.8961607217788696,
      0.8598949909210205,
      0.8792054653167725,
      0.8976209759712219,
      0.8776756525039673,
      0.8467801809310913,
      0.8610674142837524,
      0.8503669500350952,
      0.8271259069442749,
      0.8366361260414124,
      0.8530640602111816,
      0.7937651872634888,
      0.8233671188354492,
      0.8318002820014954,
      0.828122079372406,
      0.8484785556793213,
      0.8277963995933533,
      0.8283414840698242,
      0.8581968545913696,
      0.8575807809829712,
      0.8349510431289673,
      0.8253437280654907,
      0.8537262082099915,
      0.8401317596435547,
      0.8265564441680908,
      0.8218103647232056,
      0.8395812511444092,
      0.8041247129440308,
      0.8203336596488953,
      0.8370807766914368,
      0.8247667551040649,
      0.8238020539283752,
      0.8532432317733765,
      0.8394896388053894,
      0.8188174366950989,
      0.8559216260910034,
      0.8657304644584656,
      0.8956352472305298,
      0.9466831088066101,
      0.9257902503013611,
      0.9424776434898376,
      0.9032324552536011,
      0.8898854851722717,
      0.9161169528961182,
      0.8903771638870239,
      0.8457275629043579,
      0.8504859209060669,
      0.8779910206794739,
      0.8243131637573242,
      0.7941508293151855,
      0.829239010810852,
      0.8370382785797119,
      0.7868935465812683,
      0.7916592359542847,
      0.824986457824707,
      0.8049942851066589,
      0.7776579260826111,
      0.7831977605819702,
      0.8059345483779907,
      0.7452832460403442,
      0.9990305304527283,
      0.9998337626457214,
      0.9998634457588196,
      0.9999106526374817,
      0.9998630285263062,
      0.9983586668968201,
      0.9949065446853638,
      0.9749780893325806,
      0.9699639081954956,
      0.9442790746688843,
      0.9420636296272278,
      0.96018385887146,
      0.9229435324668884,
      0.9189935922622681,
      0.885138213634491,
      0.8793666958808899,
      0.9328297972679138,
      0.9588695764541626,
      0.9645578861236572,
      0.9759830832481384,
      0.962218165397644,
      0.9742624163627625,
      0.9768821001052856,
      0.9942944049835205,
      0.998262882232666,
      0.9998418092727661,
      0.9997493624687195,
      0.9998727440834045,
      0.9999275803565979,
      0.9999584555625916,
      0.9999610781669617,
      0.9999697804450989,
      0.9999607801437378,
      0.9999540448188782,
      0.9999492168426514,
      0.999934196472168,
      0.9998738169670105,
      0.9998141527175903,
      0.9998776316642761,
      0.9998827576637268,
      0.9999397993087769,
      0.9998400807380676,
      0.9998636245727539,
      0.9997977018356323,
      0.999455451965332,
      0.9990660548210144,
      0.9995851516723633,
      0.9993176460266113,
      0.9975582361221313,
      0.9838817119598389,
      0.9814562797546387,
      0.9658859968185425,
      0.9611517190933228,
      0.9774981737136841,
      0.968294620513916,
      0.9903013706207275,
      0.9977755546569824,
      0.9932580590248108,
      0.9990094304084778,
      0.9906479716300964,
      0.9869604110717773,
      0.9741475582122803,
      0.9780212044715881,
      0.9791568517684937,
      0.9952120780944824,
      0.9890757203102112,
      0.9962211847305298,
      0.987713098526001,
      0.9940199255943298,
      0.9995880126953125,
      0.9998403787612915,
      0.999823272228241,
      0.9999225735664368,
      0.9999253749847412,
      0.9997797608375549,
      0.9997983574867249,
      0.999779462814331,
      0.9998526573181152,
      0.9998680949211121,
      0.9998728036880493,
      0.9999443292617798,
      0.9999327659606934,
      0.9999584555625916,
      0.9998680353164673,
      0.9998412132263184,
      0.9998270869255066,
      0.99986732006073,
      0.9999186396598816,
      0.9998704791069031,
      0.9997947216033936,
      0.9969653487205505,
      0.9980594515800476,
      0.9907611012458801,
      0.9961196780204773,
      0.9950578212738037,
      0.9973745346069336,
      0.9987841248512268,
      0.9995788335800171,
      0.9994714856147766,
      0.9995696544647217,
      0.9988807439804077
    ],
    [
      0.8317885398864746,
      0.8795537948608398,
      0.9025490283966064,
      0.8515960574150085,
      0.8325672149658203,
      0.8752815127372742,
      0.8686925172805786,
      0.8219993710517883,
      0.8341305255889893,
      0.8677655458450317,
      0.83348149061203,
      0.8141727447509766,
      0.844788670539856,
      0.8501356840133667,
      0.8104041814804077,
      0.8208030462265015,
      0.8457021713256836,
      0.8106863498687744,
      0.7628872394561768,
      0.8194588422775269,
      0.8463176488876343,
      0.8154302835464478,
      0.823192834854126,
      0.8422509431838989,
      0.8487632274627686,
      0.8271599411964417,
      0.8447215557098389,
      0.871494472026825,
      0.8694316148757935,
      0.88180011510849,
      0.8686165809631348,
      0.8726581335067749,
      0.8541427850723267,
      0.8573576807975769,
      0.8732619285583496,
      0.8706544041633606,
      0.8773404359817505,
      0.8825469017028809,
      0.9048064351081848,
      0.8699975609779358,
      0.8878035545349121,
      0.9072939157485962,
      0.8884708285331726,
      0.8586171865463257,
      0.8749676942825317,
      0.8624631762504578,
      0.8384262323379517,
      0.8479727506637573,
      0.8657643795013428,
      0.8097602725028992,
      0.837442934513092,
      0.842226505279541,
      0.8393126726150513,
      0.8608339428901672,
      0.8383650779724121,
      0.8378002047538757,
      0.8682775497436523,
      0.8701268434524536,
      0.845130443572998,
      0.8358377814292908,
      0.8643534183502197,
      0.8505238890647888,
      0.8364289402961731,
      0.831716775894165,
      0.8496381044387817,
      0.8125419020652771,
      0.8286317586898804,
      0.8476344347000122,
      0.8350001573562622,
      0.8333474397659302,
      0.8625514507293701,
      0.8493173718452454,
      0.8279768824577332,
      0.8655557632446289,
      0.8747220635414124,
      0.9055891036987305,
      0.9525755643844604,
      0.933083713054657,
      0.9490799307823181,
      0.912358283996582,
      0.8994503021240234,
      0.9233958721160889,
      0.8991551399230957,
      0.8553905487060547,
      0.8609311580657959,
      0.886172890663147,
      0.8338271975517273,
      0.804602861404419,
      0.8375910520553589,
      0.8451948165893555,
      0.7952631711959839,
      0.800742506980896,
      0.8317821025848389,
      0.8129504919052124,
      0.7871424555778503,
      0.7915026545524597,
      0.8128218054771423,
      0.7548801898956299,
      0.9990288019180298,
      0.9998356699943542,
      0.9998660683631897,
      0.9999136328697205,
      0.9998713135719299,
      0.9984484314918518,
      0.9953070282936096,
      0.9774903059005737,
      0.97314453125,
      0.9507239460945129,
      0.9479731917381287,
      0.9649296998977661,
      0.9297424554824829,
      0.9247360825538635,
      0.8934907913208008,
      0.886817455291748,
      0.9369825720787048,
      0.9627344012260437,
      0.9683324098587036,
      0.9787423610687256,
      0.9663715958595276,
      0.9771013259887695,
      0.9793087840080261,
      0.994816243648529,
      0.9983885884284973,
      0.9998534917831421,
      0.9997594952583313,
      0.9998764395713806,
      0.9999319911003113,
      0.9999610781669617,
      0.9999633431434631,
      0.9999722838401794,
      0.9999634027481079,
      0.9999582171440125,
      0.9999523162841797,
      0.9999374747276306,
      0.9998766183853149,
      0.9998154044151306,
      0.9998790621757507,
      0.9998842477798462,
      0.9999427795410156,
      0.9998454451560974,
      0.9998756051063538,
      0.9998170733451843,
      0.999521017074585,
      0.9992165565490723,
      0.9996551275253296,
      0.9994704127311707,
      0.9979733228683472,
      0.9854997992515564,
      0.9834908246994019,
      0.9696115851402283,
      0.9651979207992554,
      0.980194091796875,
      0.972625195980072,
      0.993489146232605,
      0.9980949759483337,
      0.9940469264984131,
      0.9991188049316406,
      0.9915114045143127,
      0.988243579864502,
      0.9769658446311951,
      0.9804776906967163,
      0.9816004037857056,
      0.9959631562232971,
      0.990577220916748,
      0.9968504905700684,
      0.9890052080154419,
      0.9945273399353027,
      0.9996444582939148,
      0.9998563528060913,
      0.999835193157196,
      0.999926745891571,
      0.9999333620071411,
      0.9997995495796204,
      0.9998078942298889,
      0.9997595548629761,
      0.999865710735321,
      0.9998804926872253,
      0.9998872876167297,
      0.9999486804008484,
      0.9999376535415649,
      0.9999603033065796,
      0.9998729825019836,
      0.9998422265052795,
      0.999828577041626,
      0.9998692274093628,
      0.9999218583106995,
      0.9998791813850403,
      0.9998072385787964,
      0.997143566608429,
      0.9981303215026855,
      0.9915610551834106,
      0.9963684678077698,
      0.995513916015625,
      0.9976495504379272,
      0.9989337921142578,
      0.9996004700660706,
      0.9994640946388245,
      0.9995660185813904,
      0.9988561272621155
    ],
    [
      0.8425254225730896,
      0.8874436616897583,
      0.9097005724906921,
      0.8611749410629272,
      0.8421723246574402,
      0.8831084966659546,
      0.8778108358383179,
      0.8325173854827881,
      0.8434313535690308,
      0.8763238191604614,
      0.8431625366210938,
      0.8243670463562012,
      0.8535000085830688,
      0.8598158359527588,
      0.8211771249771118,
      0.8317899107933044,
      0.854167103767395,
      0.8182929754257202,
      0.7705683708190918,
      0.8281612396240234,
      0.8539469838142395,
      0.8268372416496277,
      0.833836019039154,
      0.8499107360839844,
      0.8574874997138977,
      0.8388450145721436,
      0.8553029298782349,
      0.8802316188812256,
      0.8789562582969666,
      0.890673041343689,
      0.8790386915206909,
      0.8827664256095886,
      0.8641761541366577,
      0.8671951293945312,
      0.8825181722640991,
      0.8800214529037476,
      0.8857121467590332,
      0.8902026414871216,
      0.9117072820663452,
      0.8783777952194214,
      0.8946161270141602,
      0.914418637752533,
      0.8971328735351562,
      0.8691007494926453,
      0.8858360052108765,
      0.8744626641273499,
      0.8491677641868591,
      0.8578236699104309,
      0.8761965036392212,
      0.82261061668396,
      0.8485004901885986,
      0.8516257405281067,
      0.8500468730926514,
      0.8727221488952637,
      0.8491239547729492,
      0.8468260169029236,
      0.8767162561416626,
      0.8806294202804565,
      0.8543015122413635,
      0.8452054262161255,
      0.8733290433883667,
      0.8594710826873779,
      0.8452339768409729,
      0.8398316502571106,
      0.8579044342041016,
      0.8196500539779663,
      0.836050271987915,
      0.8558597564697266,
      0.8438920974731445,
      0.8423908948898315,
      0.8709954023361206,
      0.8579832315444946,
      0.8365909457206726,
      0.8740658164024353,
      0.8828452825546265,
      0.9141988754272461,
      0.9573086500167847,
      0.9390629529953003,
      0.9539401531219482,
      0.9210002422332764,
      0.9075627326965332,
      0.929641604423523,
      0.9070137143135071,
      0.8651757836341858,
      0.8709534406661987,
      0.8938223719596863,
      0.8431357145309448,
      0.8155997395515442,
      0.8464764356613159,
      0.8536100387573242,
      0.8042041659355164,
      0.8101398348808289,
      0.8394428491592407,
      0.8214337825775146,
      0.7969350814819336,
      0.7999886274337769,
      0.820210874080658,
      0.7644932270050049,
      0.9990261197090149,
      0.9998375177383423,
      0.9998685717582703,
      0.9999161958694458,
      0.9998785257339478,
      0.998530387878418,
      0.9956656694412231,
      0.9797077178955078,
      0.9758623242378235,
      0.9559392929077148,
      0.9534052014350891,
      0.9683085680007935,
      0.9348962306976318,
      0.9288640022277832,
      0.899989128112793,
      0.8938255310058594,
      0.940618634223938,
      0.9658153057098389,
      0.9715035557746887,
      0.9809703826904297,
      0.969501793384552,
      0.9793896675109863,
      0.9814398288726807,
      0.9953793287277222,
      0.9984998106956482,
      0.9998626112937927,
      0.9997678399085999,
      0.999879002571106,
      0.9999354481697083,
      0.9999629259109497,
      0.9999645352363586,
      0.999972939491272,
      0.9999650716781616,
      0.999961256980896,
      0.9999536871910095,
      0.999940037727356,
      0.9998773336410522,
      0.9998164176940918,
      0.9998797178268433,
      0.9998853206634521,
      0.9999454617500305,
      0.9998530745506287,
      0.9998868703842163,
      0.9998317360877991,
      0.9995676279067993,
      0.9993120431900024,
      0.999704897403717,
      0.9995671510696411,
      0.9982863664627075,
      0.987160325050354,
      0.9852033853530884,
      0.9729456901550293,
      0.9688815474510193,
      0.9823856353759766,
      0.9757344126701355,
      0.9941766858100891,
      0.9982190728187561,
      0.9945833683013916,
      0.9991506338119507,
      0.9922198057174683,
      0.9893115758895874,
      0.9793540835380554,
      0.9825650453567505,
      0.9836315512657166,
      0.9965867400169373,
      0.9917448163032532,
      0.9973011016845703,
      0.9900015592575073,
      0.9948753714561462,
      0.9996870160102844,
      0.9998688101768494,
      0.9998452067375183,
      0.9999297857284546,
      0.9999392032623291,
      0.999815046787262,
      0.9998210072517395,
      0.9997802376747131,
      0.9998810291290283,
      0.9998906254768372,
      0.9998974800109863,
      0.9999517202377319,
      0.9999410510063171,
      0.9999619126319885,
      0.9998766779899597,
      0.9998430609703064,
      0.9998295903205872,
      0.9998703002929688,
      0.9999243021011353,
      0.9998862743377686,
      0.9998204112052917,
      0.9973585605621338,
      0.9983142018318176,
      0.9923710823059082,
      0.9966538548469543,
      0.995988130569458,
      0.9979344010353088,
      0.9990688562393188,
      0.9996269941329956,
      0.9994738101959229,
      0.9995431303977966,
      0.9988500475883484
    ],
    [
      0.8518053889274597,
      0.895175039768219,
      0.9163956642150879,
      0.8707529306411743,
      0.8527029752731323,
      0.8917404413223267,
      0.8870512247085571,
      0.8451201915740967,
      0.8548240661621094,
      0.8862532377243042,
      0.8544570803642273,
      0.8366878628730774,
      0.8640575408935547,
      0.8693393468856812,
      0.8338736295700073,
      0.8440288305282593,
      0.8626018762588501,
      0.8273809552192688,
      0.778525173664093,
      0.83774733543396,
      0.8622482419013977,
      0.8405595421791077,
      0.8459609746932983,
      0.8595952391624451,
      0.8677522540092468,
      0.8528279662132263,
      0.8684355020523071,
      0.8908030390739441,
      0.889525294303894,
      0.9003344178199768,
      0.8902899622917175,
      0.8936926126480103,
      0.8753999471664429,
      0.879315972328186,
      0.892707347869873,
      0.8906141519546509,
      0.8944919109344482,
      0.899262011051178,
      0.9191259741783142,
      0.8879508376121521,
      0.9012411832809448,
      0.9213651418685913,
      0.9051653146743774,
      0.8784803152084351,
      0.8946143388748169,
      0.8851331472396851,
      0.8602597713470459,
      0.8673496246337891,
      0.8854943513870239,
      0.8358412384986877,
      0.8588836789131165,
      0.86069655418396,
      0.861400306224823,
      0.8844974637031555,
      0.859045684337616,
      0.8561084270477295,
      0.8859894275665283,
      0.8910325765609741,
      0.8647420406341553,
      0.8561322093009949,
      0.8831793069839478,
      0.8700246214866638,
      0.8569159507751465,
      0.8503994345664978,
      0.8677014112472534,
      0.8289287686347961,
      0.8455663323402405,
      0.866965115070343,
      0.8557817935943604,
      0.8533902168273926,
      0.8803958892822266,
      0.8683187961578369,
      0.8466552495956421,
      0.8834079504013062,
      0.8915929198265076,
      0.9198205471038818,
      0.9603415131568909,
      0.944796085357666,
      0.9590280652046204,
      0.9313012957572937,
      0.9164510369300842,
      0.9362701177597046,
      0.9153413772583008,
      0.8766055107116699,
      0.8847747445106506,
      0.9031668901443481,
      0.8552917242050171,
      0.8308604955673218,
      0.8585081100463867,
      0.8636991381645203,
      0.8158571720123291,
      0.8219031691551208,
      0.8494772911071777,
      0.8328754901885986,
      0.8092678785324097,
      0.809962272644043,
      0.8287242650985718,
      0.7740323543548584,
      0.9990257024765015,
      0.9998390674591064,
      0.9998708367347717,
      0.9999179840087891,
      0.9998851418495178,
      0.9986346364021301,
      0.9960371255874634,
      0.9818927049636841,
      0.9783278703689575,
      0.9606167078018188,
      0.9581488370895386,
      0.971738874912262,
      0.9402962327003479,
      0.9342634677886963,
      0.9073246717453003,
      0.901644229888916,
      0.943421483039856,
      0.9686834216117859,
      0.9744781255722046,
      0.9830043315887451,
      0.9724617004394531,
      0.9814642071723938,
      0.9833552837371826,
      0.9958997964859009,
      0.9986271858215332,
      0.999870777130127,
      0.9997745752334595,
      0.9998809695243835,
      0.9999383687973022,
      0.999964714050293,
      0.9999661445617676,
      0.9999752044677734,
      0.9999669790267944,
      0.99996417760849,
      0.9999561309814453,
      0.9999434351921082,
      0.999882698059082,
      0.9998196959495544,
      0.9998810291290283,
      0.9998866319656372,
      0.9999477863311768,
      0.9998527765274048,
      0.9998915791511536,
      0.9998409748077393,
      0.9995901584625244,
      0.9993739724159241,
      0.9997380375862122,
      0.9996284246444702,
      0.9985222816467285,
      0.9885553121566772,
      0.9866365790367126,
      0.9757901430130005,
      0.9722928404808044,
      0.9842016100883484,
      0.9785062074661255,
      0.9948583841323853,
      0.9983373880386353,
      0.9950422048568726,
      0.9992179870605469,
      0.9928864240646362,
      0.9903002381324768,
      0.9813605546951294,
      0.9842631220817566,
      0.9854550957679749,
      0.9970799684524536,
      0.9926917552947998,
      0.9976646900177002,
      0.9907939434051514,
      0.9950340390205383,
      0.99972003698349,
      0.9998774528503418,
      0.9998530149459839,
      0.9999323487281799,
      0.9999440312385559,
      0.9998293519020081,
      0.9998352527618408,
      0.9998010993003845,
      0.9998953342437744,
      0.9999002814292908,
      0.9999061226844788,
      0.9999544024467468,
      0.9999442100524902,
      0.999963104724884,
      0.9998804330825806,
      0.999843180179596,
      0.9998301267623901,
      0.9998712539672852,
      0.9999265670776367,
      0.9998922348022461,
      0.9998319745063782,
      0.9975906610488892,
      0.9985063672065735,
      0.9931881427764893,
      0.9969664216041565,
      0.9964310526847839,
      0.998189389705658,
      0.9991826415061951,
      0.9996481537818909,
      0.9994791746139526,
      0.999540388584137,
      0.9988347291946411
    ],
    [
      0.863032341003418,
      0.9036049842834473,
      0.9236191511154175,
      0.8816084861755371,
      0.8645731210708618,
      0.9015685319900513,
      0.8968591690063477,
      0.8588149547576904,
      0.8666442632675171,
      0.896891713142395,
      0.8674601912498474,
      0.8498332500457764,
      0.8757022023200989,
      0.8811253309249878,
      0.849545955657959,
      0.8583494424819946,
      0.873181939125061,
      0.8393996357917786,
      0.791122555732727,
      0.8494536876678467,
      0.8729482889175415,
      0.8590010404586792,
      0.8598863482475281,
      0.8716486692428589,
      0.8797495365142822,
      0.8676071166992188,
      0.8819273114204407,
      0.9012553691864014,
      0.8993926048278809,
      0.9084494113922119,
      0.901581346988678,
      0.9033974409103394,
      0.8855459690093994,
      0.8913545608520508,
      0.9024267196655273,
      0.9006596803665161,
      0.9032463431358337,
      0.9087585210800171,
      0.925937831401825,
      0.8976284265518188,
      0.9083235263824463,
      0.9286481142044067,
      0.9142065644264221,
      0.888462245464325,
      0.9046200513839722,
      0.8978278040885925,
      0.8725498914718628,
      0.8772594928741455,
      0.8955072164535522,
      0.8522495627403259,
      0.8702465295791626,
      0.8712285161018372,
      0.8736909627914429,
      0.8955698609352112,
      0.8692824840545654,
      0.8666456937789917,
      0.8957368731498718,
      0.9016684293746948,
      0.876544713973999,
      0.8679881691932678,
      0.8933800458908081,
      0.8823829889297485,
      0.8710190653800964,
      0.8630455136299133,
      0.8788492679595947,
      0.8408273458480835,
      0.8565646409988403,
      0.8789588212966919,
      0.8696578145027161,
      0.8678348064422607,
      0.8905690908432007,
      0.8797591328620911,
      0.8591001033782959,
      0.8937219381332397,
      0.9012473225593567,
      0.9259244203567505,
      0.9631038904190063,
      0.9498677253723145,
      0.963571310043335,
      0.9387449026107788,
      0.9247973561286926,
      0.9420305490493774,
      0.9236495494842529,
      0.8879649639129639,
      0.8954570293426514,
      0.9125614762306213,
      0.8684004545211792,
      0.8464279770851135,
      0.8712524771690369,
      0.8748550415039062,
      0.8298397660255432,
      0.8351112008094788,
      0.8613380193710327,
      0.8459467887878418,
      0.8232029676437378,
      0.8218944668769836,
      0.8385385274887085,
      0.785922646522522,
      0.9990326166152954,
      0.9998406171798706,
      0.9998735189437866,
      0.9999203085899353,
      0.9998892545700073,
      0.998777449131012,
      0.9964464902877808,
      0.9841578602790833,
      0.980823278427124,
      0.9651811122894287,
      0.9626861810684204,
      0.9748378992080688,
      0.9454784393310547,
      0.9400441646575928,
      0.9154058694839478,
      0.9104438424110413,
      0.9485024213790894,
      0.9718087911605835,
      0.9773666858673096,
      0.9848547577857971,
      0.975436270236969,
      0.9835903644561768,
      0.9854196906089783,
      0.9964090585708618,
      0.9987512230873108,
      0.9998779892921448,
      0.9997795820236206,
      0.9998822808265686,
      0.9999406337738037,
      0.9999659657478333,
      0.9999672174453735,
      0.9999763369560242,
      0.999968409538269,
      0.9999666213989258,
      0.9999582767486572,
      0.9999459385871887,
      0.9998855590820312,
      0.9998221397399902,
      0.9998818039894104,
      0.9998877644538879,
      0.9999499320983887,
      0.9998576045036316,
      0.999896228313446,
      0.999851405620575,
      0.9996198415756226,
      0.9994438290596008,
      0.9997689127922058,
      0.9996865391731262,
      0.9987505078315735,
      0.9896935224533081,
      0.9880734086036682,
      0.9784257411956787,
      0.9754809141159058,
      0.9860002398490906,
      0.9812854528427124,
      0.9954627156257629,
      0.9984863996505737,
      0.996040940284729,
      0.999298095703125,
      0.9937384724617004,
      0.9913871884346008,
      0.9832651019096375,
      0.9859293103218079,
      0.9871925711631775,
      0.9975124001502991,
      0.9935427904129028,
      0.9979916214942932,
      0.9916757941246033,
      0.9953072667121887,
      0.9997490048408508,
      0.9998868703842163,
      0.9998605251312256,
      0.9999348521232605,
      0.9999486804008484,
      0.9998431205749512,
      0.9998477697372437,
      0.9998188614845276,
      0.9999043345451355,
      0.9999086856842041,
      0.9999144077301025,
      0.999954879283905,
      0.9999470114707947,
      0.9999642372131348,
      0.9998838901519775,
      0.9998425245285034,
      0.9998309016227722,
      0.999872088432312,
      0.9999285340309143,
      0.9998984336853027,
      0.9998440742492676,
      0.9978264570236206,
      0.9986579418182373,
      0.9938837289810181,
      0.9972236156463623,
      0.9967752695083618,
      0.9984026551246643,
      0.9992786049842834,
      0.9996680617332458,
      0.9994841814041138,
      0.9995362162590027,
      0.9988134503364563
    ],
    [
      0.872681200504303,
      0.9111877679824829,
      0.9296188354492188,
      0.8925060033798218,
      0.8772411346435547,
      0.9108348488807678,
      0.9070965051651001,
      0.8739844560623169,
      0.8798865079879761,
      0.9073998928070068,
      0.8818378448486328,
      0.8649917840957642,
      0.8888425827026367,
      0.8939883708953857,
      0.8657252192497253,
      0.8743069171905518,
      0.8856460452079773,
      0.8544455170631409,
      0.8108977675437927,
      0.8641993999481201,
      0.8860981464385986,
      0.8794457316398621,
      0.8746108412742615,
      0.8866928219795227,
      0.8938620090484619,
      0.8852102756500244,
      0.8960413932800293,
      0.9114946722984314,
      0.9096394181251526,
      0.9182959794998169,
      0.9131525754928589,
      0.9132589101791382,
      0.8964712619781494,
      0.9032126665115356,
      0.912049412727356,
      0.9107752442359924,
      0.9126938581466675,
      0.9183741807937622,
      0.9338763952255249,
      0.9078364372253418,
      0.9163183569908142,
      0.9358553290367126,
      0.9233211278915405,
      0.8982572555541992,
      0.9147145748138428,
      0.9113115668296814,
      0.8851224184036255,
      0.887965202331543,
      0.9053760170936584,
      0.8682821989059448,
      0.8830515146255493,
      0.8818945288658142,
      0.8855466842651367,
      0.906363308429718,
      0.8808525800704956,
      0.8775125741958618,
      0.9054430723190308,
      0.9130403399467468,
      0.8895582556724548,
      0.8817480206489563,
      0.9049344062805176,
      0.8960765600204468,
      0.8869432806968689,
      0.8788626194000244,
      0.8926578760147095,
      0.8543869256973267,
      0.8702311515808105,
      0.8923611640930176,
      0.8852260112762451,
      0.883422315120697,
      0.9031461477279663,
      0.8946692943572998,
      0.8751976490020752,
      0.9059813022613525,
      0.9117342829704285,
      0.9316263198852539,
      0.9652606248855591,
      0.9554181098937988,
      0.9685470461845398,
      0.9464870691299438,
      0.9339146614074707,
      0.9488504528999329,
      0.9325960278511047,
      0.9012425541877747,
      0.9078004956245422,
      0.9238245487213135,
      0.8835470676422119,
      0.8635779619216919,
      0.885176956653595,
      0.888189971446991,
      0.8468418717384338,
      0.850843071937561,
      0.8743124008178711,
      0.8615022897720337,
      0.8405523896217346,
      0.8364567160606384,
      0.8507102727890015,
      0.8016294836997986,
      0.9990401864051819,
      0.9998432993888855,
      0.9998775720596313,
      0.9999204277992249,
      0.9998972415924072,
      0.9989727139472961,
      0.9968820810317993,
      0.9862427711486816,
      0.9832894802093506,
      0.9696528315544128,
      0.9673343896865845,
      0.9779857397079468,
      0.9516106247901917,
      0.9468734860420227,
      0.9247338175773621,
      0.9199661612510681,
      0.9541908502578735,
      0.9749890565872192,
      0.9802944660186768,
      0.9868786334991455,
      0.9782264232635498,
      0.9855868816375732,
      0.9872985482215881,
      0.9968641400337219,
      0.9988798499107361,
      0.9998859167098999,
      0.9997867941856384,
      0.9998836517333984,
      0.9999428987503052,
      0.999967634677887,
      0.9999682307243347,
      0.999977707862854,
      0.9999698400497437,
      0.999968945980072,
      0.9999602437019348,
      0.9999483227729797,
      0.9998886585235596,
      0.9998227953910828,
      0.999882698059082,
      0.9998888969421387,
      0.9999518394470215,
      0.9998614192008972,
      0.9998997449874878,
      0.9998606443405151,
      0.9996446967124939,
      0.9995017647743225,
      0.9998000264167786,
      0.9997304081916809,
      0.9990107417106628,
      0.9910301566123962,
      0.9893319606781006,
      0.9808419346809387,
      0.9785957336425781,
      0.9876405596733093,
      0.9838607311248779,
      0.9959684014320374,
      0.9986145496368408,
      0.9968444108963013,
      0.9993768930435181,
      0.9945725202560425,
      0.9924575686454773,
      0.984973669052124,
      0.9874696135520935,
      0.9888055324554443,
      0.9979197382926941,
      0.994308352470398,
      0.9982554316520691,
      0.9923305511474609,
      0.9951557517051697,
      0.9997683763504028,
      0.9998931884765625,
      0.9998651742935181,
      0.999936580657959,
      0.9999520182609558,
      0.9998535513877869,
      0.9998597502708435,
      0.9998371005058289,
      0.9999163746833801,
      0.9999167323112488,
      0.9999219179153442,
      0.9999573230743408,
      0.9999496340751648,
      0.9999654293060303,
      0.9998878240585327,
      0.9998430013656616,
      0.9998329281806946,
      0.9998725652694702,
      0.9999253749847412,
      0.999904215335846,
      0.9998547434806824,
      0.9980870485305786,
      0.9988033175468445,
      0.9946678280830383,
      0.9975493550300598,
      0.9972103834152222,
      0.9985300898551941,
      0.9991858601570129,
      0.9996626377105713,
      0.9994775056838989,
      0.9995277523994446,
      0.9987818598747253
    ],
    [
      0.8831545114517212,
      0.9200831055641174,
      0.936262845993042,
      0.9055741429328918,
      0.89312744140625,
      0.9210611581802368,
      0.9179736375808716,
      0.8908873200416565,
      0.8957078456878662,
      0.917633593082428,
      0.89705491065979,
      0.8820364475250244,
      0.9024901390075684,
      0.9066289663314819,
      0.8833029270172119,
      0.8904943466186523,
      0.8995876312255859,
      0.8705258369445801,
      0.836280107498169,
      0.8806158304214478,
      0.9007818698883057,
      0.897978663444519,
      0.8892480731010437,
      0.9015306234359741,
      0.9071832299232483,
      0.9023202657699585,
      0.9106568098068237,
      0.9228866100311279,
      0.920785665512085,
      0.9277740716934204,
      0.9239663481712341,
      0.922936737537384,
      0.9078497886657715,
      0.9161442518234253,
      0.9220341444015503,
      0.9196604490280151,
      0.922629177570343,
      0.9281399250030518,
      0.9414306879043579,
      0.9175119400024414,
      0.9248674511909485,
      0.9430427551269531,
      0.9329323768615723,
      0.9091795682907104,
      0.9252696633338928,
      0.9241681694984436,
      0.8975592255592346,
      0.8996704816818237,
      0.915219783782959,
      0.886144757270813,
      0.8962433338165283,
      0.893190860748291,
      0.8977582454681396,
      0.9170324802398682,
      0.8941652178764343,
      0.8894504308700562,
      0.9158756136894226,
      0.9237323999404907,
      0.9030383229255676,
      0.8966071009635925,
      0.91645747423172,
      0.9096752405166626,
      0.9033769369125366,
      0.8954144716262817,
      0.9078442454338074,
      0.871825098991394,
      0.8867793679237366,
      0.9065020680427551,
      0.9014292359352112,
      0.8985878229141235,
      0.9158115386962891,
      0.9091886281967163,
      0.8914554119110107,
      0.9178863763809204,
      0.9225878715515137,
      0.9384067058563232,
      0.9679630994796753,
      0.9611621499061584,
      0.97352534532547,
      0.9544256925582886,
      0.9427950382232666,
      0.9562765955924988,
      0.9415826797485352,
      0.915153980255127,
      0.9188179969787598,
      0.9331116676330566,
      0.8993771076202393,
      0.8834422826766968,
      0.9001098871231079,
      0.9022245407104492,
      0.8668577671051025,
      0.8714117407798767,
      0.8885967135429382,
      0.8794765472412109,
      0.8612568378448486,
      0.854735255241394,
      0.8655866384506226,
      0.8213396668434143,
      0.999052882194519,
      0.9998453259468079,
      0.999881386756897,
      0.9999236464500427,
      0.9999062418937683,
      0.9992476105690002,
      0.9974006414413452,
      0.9883759617805481,
      0.9856632947921753,
      0.9735046029090881,
      0.9719791412353516,
      0.9809980392456055,
      0.9584697484970093,
      0.9544011354446411,
      0.9342381954193115,
      0.9289257526397705,
      0.9598296284675598,
      0.9785741567611694,
      0.9832034111022949,
      0.9886414408683777,
      0.9810269474983215,
      0.9875282049179077,
      0.9893401265144348,
      0.9975813627243042,
      0.999056875705719,
      0.9998937845230103,
      0.9997931122779846,
      0.9998835325241089,
      0.9999443888664246,
      0.9999687671661377,
      0.9999690651893616,
      0.9999790787696838,
      0.999970555305481,
      0.9999714493751526,
      0.9999623894691467,
      0.9999505877494812,
      0.9998888373374939,
      0.9998193383216858,
      0.9998846650123596,
      0.9998910427093506,
      0.9999540448188782,
      0.9998656511306763,
      0.999906063079834,
      0.9998689889907837,
      0.9996669888496399,
      0.999556303024292,
      0.9998238682746887,
      0.9997755885124207,
      0.9991964101791382,
      0.9921479225158691,
      0.990336537361145,
      0.9826726317405701,
      0.9813411235809326,
      0.9889223575592041,
      0.9860811829566956,
      0.9964128732681274,
      0.9987213611602783,
      0.9974684715270996,
      0.9994342923164368,
      0.995437741279602,
      0.9934915900230408,
      0.986674964427948,
      0.9888288378715515,
      0.9902381896972656,
      0.9982474446296692,
      0.9950112104415894,
      0.998482346534729,
      0.9929817914962769,
      0.9955844879150391,
      0.9997959733009338,
      0.999902069568634,
      0.9998683929443359,
      0.9999399185180664,
      0.9999567866325378,
      0.9998653531074524,
      0.9998652935028076,
      0.9998483061790466,
      0.999921441078186,
      0.9999222159385681,
      0.9999278783798218,
      0.9999595284461975,
      0.9999523758888245,
      0.9999666810035706,
      0.9998921155929565,
      0.9998437762260437,
      0.9998356699943542,
      0.9998743534088135,
      0.9999279379844666,
      0.9999109506607056,
      0.9998661875724792,
      0.9983674883842468,
      0.9988774061203003,
      0.994941771030426,
      0.9975732564926147,
      0.9975817203521729,
      0.9987159967422485,
      0.9993255138397217,
      0.9996764659881592,
      0.9993788003921509,
      0.9995020031929016,
      0.998738706111908
    ],
    [
      0.8963180780410767,
      0.9298164248466492,
      0.9434554576873779,
      0.9195555448532104,
      0.9090671539306641,
      0.9307761192321777,
      0.9289432764053345,
      0.907611608505249,
      0.9108132123947144,
      0.9273859262466431,
      0.9117060899734497,
      0.9002670645713806,
      0.9165245890617371,
      0.9199724793434143,
      0.9026428461074829,
      0.9071590304374695,
      0.9160508513450623,
      0.891396164894104,
      0.8690834045410156,
      0.8999207019805908,
      0.9168386459350586,
      0.9164366722106934,
      0.9072341918945312,
      0.9161503314971924,
      0.9210654497146606,
      0.9181349873542786,
      0.9237979054450989,
      0.932340681552887,
      0.9316267967224121,
      0.937950611114502,
      0.9337839484214783,
      0.932861328125,
      0.9208991527557373,
      0.9301126003265381,
      0.933278501033783,
      0.9306692481040955,
      0.9338435530662537,
      0.940010666847229,
      0.9498999118804932,
      0.9286066293716431,
      0.935218095779419,
      0.9509302973747253,
      0.9450415968894958,
      0.9232023358345032,
      0.9372944235801697,
      0.9391505122184753,
      0.9133540391921997,
      0.914457380771637,
      0.9275782108306885,
      0.9078081250190735,
      0.9109919667243958,
      0.9062234163284302,
      0.9089154601097107,
      0.9277652502059937,
      0.9078007936477661,
      0.9041777849197388,
      0.9277170896530151,
      0.9353540539741516,
      0.9171032309532166,
      0.9140967130661011,
      0.92973792552948,
      0.9262832999229431,
      0.9206838011741638,
      0.9136740565299988,
      0.9244555234909058,
      0.8972287774085999,
      0.9057874083518982,
      0.921554446220398,
      0.919015109539032,
      0.9148109555244446,
      0.928746223449707,
      0.9234700202941895,
      0.9077588319778442,
      0.9294555187225342,
      0.9336198568344116,
      0.9465399980545044,
      0.9715603590011597,
      0.9674438238143921,
      0.9782587885856628,
      0.9617903232574463,
      0.952004075050354,
      0.9640623331069946,
      0.9521118402481079,
      0.9289120435714722,
      0.9310535192489624,
      0.9432296752929688,
      0.9158473014831543,
      0.9033178091049194,
      0.9152047634124756,
      0.9171691536903381,
      0.889926552772522,
      0.893775999546051,
      0.9036022424697876,
      0.898598313331604,
      0.8846359848976135,
      0.8760924339294434,
      0.8833295106887817,
      0.8443679809570312,
      0.9990676045417786,
      0.9998486638069153,
      0.999886155128479,
      0.9999254941940308,
      0.999916672706604,
      0.9994968175888062,
      0.9979600310325623,
      0.9905425906181335,
      0.9880145788192749,
      0.9774414300918579,
      0.9765567779541016,
      0.9838545322418213,
      0.9639298915863037,
      0.9619132280349731,
      0.9432942867279053,
      0.9375661611557007,
      0.9654316902160645,
      0.9812484979629517,
      0.986167311668396,
      0.9904303550720215,
      0.9839020371437073,
      0.989474892616272,
      0.9915043115615845,
      0.9981293678283691,
      0.9992560744285583,
      0.9999028444290161,
      0.9998025298118591,
      0.9998838901519775,
      0.9999467730522156,
      0.9999702572822571,
      0.9999698996543884,
      0.9999803304672241,
      0.9999718070030212,
      0.9999722242355347,
      0.9999640583992004,
      0.9999523162841797,
      0.999890923500061,
      0.9998226165771484,
      0.9998851418495178,
      0.9998922944068909,
      0.9999558925628662,
      0.9998683929443359,
      0.9999114871025085,
      0.9998735785484314,
      0.9996873736381531,
      0.999609649181366,
      0.9998422265052795,
      0.9998030662536621,
      0.9993080496788025,
      0.9932788014411926,
      0.9915171265602112,
      0.9847159385681152,
      0.9838965535163879,
      0.9901925921440125,
      0.9883610010147095,
      0.9968270063400269,
      0.9988194704055786,
      0.9980449080467224,
      0.9994971752166748,
      0.9963502883911133,
      0.9945901036262512,
      0.9884653687477112,
      0.9902655482292175,
      0.9916043877601624,
      0.9985091686248779,
      0.9956457614898682,
      0.9987046718597412,
      0.9938114285469055,
      0.9963117241859436,
      0.9998229742050171,
      0.9999105930328369,
      0.9998765587806702,
      0.99994295835495,
      0.9999610185623169,
      0.9998761415481567,
      0.9998752474784851,
      0.9998432397842407,
      0.9999263286590576,
      0.9999256730079651,
      0.9999317526817322,
      0.9999614953994751,
      0.9999553561210632,
      0.9999681711196899,
      0.9998979568481445,
      0.999843955039978,
      0.9998389482498169,
      0.999876081943512,
      0.9999310374259949,
      0.9999184012413025,
      0.9998776316642761,
      0.9986394643783569,
      0.998909592628479,
      0.9954800605773926,
      0.9978678822517395,
      0.9979796409606934,
      0.9988728165626526,
      0.99945467710495,
      0.9996998906135559,
      0.9993712902069092,
      0.9994848966598511,
      0.9987024068832397
    ],
    [
      0.9140759706497192,
      0.9421415328979492,
      0.9510168433189392,
      0.9353951215744019,
      0.9297988414764404,
      0.9419540762901306,
      0.9416399002075195,
      0.9281263947486877,
      0.9306713938713074,
      0.9407579898834229,
      0.9303536415100098,
      0.923923134803772,
      0.9336915016174316,
      0.9358386993408203,
      0.9242727160453796,
      0.9261941313743591,
      0.9331990480422974,
      0.9136972427368164,
      0.9018121361732483,
      0.9199318289756775,
      0.932782769203186,
      0.9328731894493103,
      0.9256719946861267,
      0.9310276508331299,
      0.935924232006073,
      0.9332653284072876,
      0.9365988373756409,
      0.9417552947998047,
      0.9414528012275696,
      0.9472630023956299,
      0.943820059299469,
      0.9439335465431213,
      0.9350724816322327,
      0.943814754486084,
      0.9455341100692749,
      0.9424937963485718,
      0.9459662437438965,
      0.9525140523910522,
      0.9597316980361938,
      0.942154049873352,
      0.9483287334442139,
      0.9620236158370972,
      0.9581178426742554,
      0.9402799606323242,
      0.9506065249443054,
      0.9545103907585144,
      0.9326235055923462,
      0.9331138134002686,
      0.9419677257537842,
      0.9307388067245483,
      0.9286220073699951,
      0.9251148700714111,
      0.9233193397521973,
      0.9420875906944275,
      0.9254292249679565,
      0.9247225522994995,
      0.9417470693588257,
      0.9491081237792969,
      0.9353971481323242,
      0.9352471232414246,
      0.9443249106407166,
      0.9438222050666809,
      0.93854820728302,
      0.9331116080284119,
      0.9399589896202087,
      0.9229594469070435,
      0.9271947741508484,
      0.9366156458854675,
      0.9359956383705139,
      0.931696891784668,
      0.9414787292480469,
      0.9376193881034851,
      0.9246450066566467,
      0.9410363435745239,
      0.9451639652252197,
      0.9537999629974365,
      0.9752583503723145,
      0.9738507270812988,
      0.9821057915687561,
      0.9688007831573486,
      0.9612845778465271,
      0.9717493057250977,
      0.9635512828826904,
      0.9441925287246704,
      0.9444632530212402,
      0.9557912349700928,
      0.9342342615127563,
      0.9245870113372803,
      0.9324042797088623,
      0.9349173307418823,
      0.9160561561584473,
      0.9189463257789612,
      0.9232094287872314,
      0.9213286638259888,
      0.9119768142700195,
      0.9023802280426025,
      0.9070813655853271,
      0.8769246339797974,
      0.9990865588188171,
      0.9998522400856018,
      0.9998907446861267,
      0.9999287128448486,
      0.9999256134033203,
      0.9996519684791565,
      0.9984918832778931,
      0.9926981925964355,
      0.9905568361282349,
      0.9815407395362854,
      0.9810331463813782,
      0.9869771003723145,
      0.9696980118751526,
      0.9691787362098694,
      0.952478289604187,
      0.9469555020332336,
      0.9710903167724609,
      0.984794020652771,
      0.9889323115348816,
      0.9923194646835327,
      0.9865353107452393,
      0.9916979074478149,
      0.9935641288757324,
      0.9986640214920044,
      0.9994925260543823,
      0.9999133944511414,
      0.999813437461853,
      0.9998838901519775,
      0.9999492764472961,
      0.9999710321426392,
      0.9999708533287048,
      0.9999815821647644,
      0.9999731779098511,
      0.9999731779098511,
      0.9999653697013855,
      0.9999548196792603,
      0.9998937249183655,
      0.9998254179954529,
      0.9998874664306641,
      0.9998959898948669,
      0.9999586343765259,
      0.9998731017112732,
      0.9999158978462219,
      0.9998776316642761,
      0.999694287776947,
      0.9996433258056641,
      0.9998504519462585,
      0.9998306632041931,
      0.9994210004806519,
      0.9944093227386475,
      0.9927597641944885,
      0.9867427349090576,
      0.9858525991439819,
      0.991681694984436,
      0.9911711812019348,
      0.9974024891853333,
      0.9990873336791992,
      0.9992889165878296,
      0.9996431469917297,
      0.9975934624671936,
      0.9959084391593933,
      0.9906028509140015,
      0.9919503927230835,
      0.9934677481651306,
      0.9987959265708923,
      0.9962332844734192,
      0.99888676404953,
      0.9946471452713013,
      0.9970152974128723,
      0.9998456239700317,
      0.9999192357063293,
      0.9998864531517029,
      0.999946653842926,
      0.9999651312828064,
      0.9998874068260193,
      0.999885082244873,
      0.9998527765274048,
      0.9999305009841919,
      0.9999310970306396,
      0.999937117099762,
      0.9999638199806213,
      0.9999586939811707,
      0.9999698400497437,
      0.9999033212661743,
      0.9998461604118347,
      0.9998440742492676,
      0.9998795986175537,
      0.9999306797981262,
      0.9999258518218994,
      0.9998865127563477,
      0.998993456363678,
      0.9990020394325256,
      0.9961426258087158,
      0.9982020258903503,
      0.9983376264572144,
      0.9991036653518677,
      0.9995937347412109,
      0.9997343420982361,
      0.9993827939033508,
      0.9994772672653198,
      0.998682975769043
    ],
    [
      0.9329487085342407,
      0.9527812600135803,
      0.9609304666519165,
      0.9528774619102478,
      0.9499797821044922,
      0.9563536047935486,
      0.9578241109848022,
      0.9485299587249756,
      0.951317548751831,
      0.9581544399261475,
      0.9503991603851318,
      0.9467160701751709,
      0.9516583681106567,
      0.9523991346359253,
      0.9453414678573608,
      0.9456003308296204,
      0.948771595954895,
      0.9347789883613586,
      0.9265934228897095,
      0.9392155408859253,
      0.9481160044670105,
      0.9502824544906616,
      0.9464257955551147,
      0.946957528591156,
      0.9509226083755493,
      0.9490140080451965,
      0.9503791332244873,
      0.9532989263534546,
      0.952721118927002,
      0.9571315050125122,
      0.9555043578147888,
      0.9562141299247742,
      0.9510651230812073,
      0.9583202600479126,
      0.9598758220672607,
      0.9573987722396851,
      0.9614748954772949,
      0.9662942886352539,
      0.9723721146583557,
      0.9576765894889832,
      0.9636837244033813,
      0.9738902449607849,
      0.9706511497497559,
      0.9584556818008423,
      0.9669127464294434,
      0.9690250754356384,
      0.9533535242080688,
      0.9524839520454407,
      0.9571169018745422,
      0.9520686864852905,
      0.9474217891693115,
      0.9435968399047852,
      0.9442557692527771,
      0.9583675861358643,
      0.9480902552604675,
      0.9481579065322876,
      0.9584475755691528,
      0.9646512269973755,
      0.9544248580932617,
      0.9551825523376465,
      0.9623705148696899,
      0.9604560136795044,
      0.9564056992530823,
      0.9517784118652344,
      0.9564239978790283,
      0.9456557035446167,
      0.948373556137085,
      0.9520976543426514,
      0.9526762962341309,
      0.9480262994766235,
      0.9547951221466064,
      0.951636791229248,
      0.9422369003295898,
      0.9528679847717285,
      0.9561144113540649,
      0.9616444706916809,
      0.9791224002838135,
      0.9792476892471313,
      0.985565721988678,
      0.9751474857330322,
      0.9706946611404419,
      0.9786935448646545,
      0.9732611775398254,
      0.9587868452072144,
      0.9589850306510925,
      0.9688388109207153,
      0.952958345413208,
      0.9461280107498169,
      0.9514662027359009,
      0.9535071849822998,
      0.9421637654304504,
      0.9433982372283936,
      0.9464720487594604,
      0.9443796873092651,
      0.9392107725143433,
      0.931351900100708,
      0.9326996207237244,
      0.9127962589263916,
      0.9991034269332886,
      0.9998546838760376,
      0.9998945593833923,
      0.9999319314956665,
      0.9999343156814575,
      0.9997511506080627,
      0.998969316482544,
      0.9947247505187988,
      0.9929941296577454,
      0.9855325222015381,
      0.9855999946594238,
      0.9903951287269592,
      0.9763153791427612,
      0.9768990874290466,
      0.9640764594078064,
      0.9580307006835938,
      0.9777238368988037,
      0.9886815547943115,
      0.991561770439148,
      0.994342029094696,
      0.9896945953369141,
      0.9942563772201538,
      0.9955195188522339,
      0.9991201162338257,
      0.9997101426124573,
      0.9999249577522278,
      0.9998263120651245,
      0.9998858571052551,
      0.9999530911445618,
      0.9999728798866272,
      0.9999720454216003,
      0.9999828338623047,
      0.9999739527702332,
      0.9999744296073914,
      0.9999669790267944,
      0.9999572038650513,
      0.999897301197052,
      0.9998269081115723,
      0.9998888373374939,
      0.9998975992202759,
      0.9999604225158691,
      0.9998767971992493,
      0.9999217391014099,
      0.9998852014541626,
      0.9996994733810425,
      0.9997011423110962,
      0.9998721480369568,
      0.999863862991333,
      0.999578595161438,
      0.995934247970581,
      0.9945282340049744,
      0.9893372654914856,
      0.9889478087425232,
      0.9930675029754639,
      0.9931284189224243,
      0.9978309869766235,
      0.9991887211799622,
      0.9994432926177979,
      0.9997241497039795,
      0.9985772967338562,
      0.9973623156547546,
      0.9930272102355957,
      0.9942988157272339,
      0.9956021308898926,
      0.9991164207458496,
      0.9972224831581116,
      0.9991768002510071,
      0.9958279132843018,
      0.9979035258293152,
      0.9998692870140076,
      0.9999288320541382,
      0.9998984932899475,
      0.9999503493309021,
      0.9999699592590332,
      0.999904990196228,
      0.9999005794525146,
      0.9998753666877747,
      0.9999411106109619,
      0.9999374747276306,
      0.9999427795410156,
      0.9999661445617676,
      0.999961793422699,
      0.9999714493751526,
      0.9999083876609802,
      0.9998469948768616,
      0.9998466968536377,
      0.9998820424079895,
      0.9999337792396545,
      0.999933123588562,
      0.999900758266449,
      0.9993799328804016,
      0.9992561340332031,
      0.9970883727073669,
      0.9986500144004822,
      0.99886554479599,
      0.9994019269943237,
      0.9997327327728271,
      0.9997789263725281,
      0.9994110465049744,
      0.9994831681251526,
      0.9986880421638489
    ],
    [
      0.9507119059562683,
      0.9643461108207703,
      0.9716698527336121,
      0.969200611114502,
      0.9682632684707642,
      0.9713186025619507,
      0.9738725423812866,
      0.9670429229736328,
      0.9700014591217041,
      0.9749770164489746,
      0.9703523516654968,
      0.9668686985969543,
      0.9711012244224548,
      0.9710871577262878,
      0.9660077691078186,
      0.9653982520103455,
      0.9657454490661621,
      0.9587949514389038,
      0.9544540643692017,
      0.9597076773643494,
      0.9663136005401611,
      0.96913743019104,
      0.964956521987915,
      0.9641197919845581,
      0.9673511385917664,
      0.9657818078994751,
      0.9642986059188843,
      0.966153621673584,
      0.9657291173934937,
      0.9681490063667297,
      0.9673453569412231,
      0.968783438205719,
      0.9659615755081177,
      0.9727802872657776,
      0.9733120203018188,
      0.9733901023864746,
      0.9763696193695068,
      0.9799926280975342,
      0.9832651615142822,
      0.9740675687789917,
      0.9781893491744995,
      0.9835914969444275,
      0.9821835160255432,
      0.9748504161834717,
      0.9801185727119446,
      0.9802919626235962,
      0.9699511528015137,
      0.9680739641189575,
      0.9692210555076599,
      0.9665229320526123,
      0.961600124835968,
      0.9591676592826843,
      0.9618049263954163,
      0.9713026285171509,
      0.967639684677124,
      0.9668344259262085,
      0.9749403595924377,
      0.9798337817192078,
      0.9732126593589783,
      0.9723957777023315,
      0.9781920313835144,
      0.977820873260498,
      0.9751265048980713,
      0.9708126783370972,
      0.9745954275131226,
      0.967677652835846,
      0.9679552316665649,
      0.9697585105895996,
      0.9700869917869568,
      0.965505063533783,
      0.9714146852493286,
      0.9667115807533264,
      0.9593456387519836,
      0.9664870500564575,
      0.9677894711494446,
      0.9714727997779846,
      0.9840388298034668,
      0.9844613671302795,
      0.989014208316803,
      0.9815310835838318,
      0.9803205132484436,
      0.984636127948761,
      0.9817167520523071,
      0.9741877913475037,
      0.9749844670295715,
      0.979454517364502,
      0.970713198184967,
      0.9666154384613037,
      0.9706780910491943,
      0.9726165533065796,
      0.9642373323440552,
      0.9646763801574707,
      0.9678385853767395,
      0.9640747308731079,
      0.9597961902618408,
      0.9546350240707397,
      0.9546650052070618,
      0.9405938982963562,
      0.9991136193275452,
      0.9998562335968018,
      0.9998980164527893,
      0.9999345541000366,
      0.999941349029541,
      0.999818742275238,
      0.999431848526001,
      0.9968287944793701,
      0.995482325553894,
      0.989643394947052,
      0.9900838136672974,
      0.9938395619392395,
      0.9840502738952637,
      0.9857256412506104,
      0.9764701128005981,
      0.9724829196929932,
      0.9858225584030151,
      0.9927595257759094,
      0.9942715167999268,
      0.9965444803237915,
      0.9936962127685547,
      0.9969147443771362,
      0.997460126876831,
      0.9994888305664062,
      0.9998309016227722,
      0.9999339580535889,
      0.999835193157196,
      0.9998876452445984,
      0.999955952167511,
      0.9999744296073914,
      0.9999727010726929,
      0.9999837279319763,
      0.9999747276306152,
      0.9999756217002869,
      0.9999682903289795,
      0.9999597072601318,
      0.9999013543128967,
      0.9998295307159424,
      0.999890148639679,
      0.9998999238014221,
      0.9999625086784363,
      0.9998810887336731,
      0.9999277591705322,
      0.9998896718025208,
      0.9997084736824036,
      0.9997519254684448,
      0.9998970031738281,
      0.9998935461044312,
      0.9997286796569824,
      0.9975200891494751,
      0.9964251518249512,
      0.9920868277549744,
      0.9917800426483154,
      0.9945305585861206,
      0.9945614337921143,
      0.998144805431366,
      0.9992575645446777,
      0.9995509386062622,
      0.9997676610946655,
      0.999201774597168,
      0.9985130429267883,
      0.9958722591400146,
      0.9967761635780334,
      0.9975795745849609,
      0.9994252920150757,
      0.9983186721801758,
      0.9995037913322449,
      0.997119128704071,
      0.9987544417381287,
      0.9998962879180908,
      0.999938428401947,
      0.9999098181724548,
      0.9999537467956543,
      0.9999740123748779,
      0.9999216794967651,
      0.9999098181724548,
      0.99989253282547,
      0.9999530911445618,
      0.9999448657035828,
      0.9999493360519409,
      0.9999682307243347,
      0.9999648332595825,
      0.9999727606773376,
      0.9999123215675354,
      0.9998471736907959,
      0.9998481869697571,
      0.9998837113380432,
      0.9999368786811829,
      0.9999405741691589,
      0.9999184012413025,
      0.9996236562728882,
      0.9995229840278625,
      0.9982926249504089,
      0.9991530776023865,
      0.9994187355041504,
      0.9996429681777954,
      0.9998267889022827,
      0.9998126029968262,
      0.9994383454322815,
      0.9994882941246033,
      0.9987145066261292
    ],
    [
      0.9638517498970032,
      0.9729839563369751,
      0.9788694977760315,
      0.9794639945030212,
      0.9798746109008789,
      0.9812291264533997,
      0.9832645058631897,
      0.9804707169532776,
      0.9822090268135071,
      0.9848962426185608,
      0.9833635091781616,
      0.9819645881652832,
      0.9833186864852905,
      0.9830507040023804,
      0.9809236526489258,
      0.9805343151092529,
      0.9800373315811157,
      0.9766470193862915,
      0.9744261503219604,
      0.9752606153488159,
      0.9802721738815308,
      0.982394278049469,
      0.9784791469573975,
      0.9782188534736633,
      0.9803245067596436,
      0.978649914264679,
      0.9771337509155273,
      0.9769625067710876,
      0.9759461879730225,
      0.97837895154953,
      0.9793767333030701,
      0.9802238941192627,
      0.9791311025619507,
      0.983818531036377,
      0.9848841428756714,
      0.9843801259994507,
      0.9861294031143188,
      0.9878749251365662,
      0.989753782749176,
      0.9854328632354736,
      0.9871269464492798,
      0.9897379875183105,
      0.989327609539032,
      0.9856998324394226,
      0.9876709580421448,
      0.9877517223358154,
      0.9819868803024292,
      0.9807742834091187,
      0.9800840020179749,
      0.9770423173904419,
      0.9746625423431396,
      0.972449541091919,
      0.974449872970581,
      0.9820941090583801,
      0.980990469455719,
      0.9801145195960999,
      0.9845465421676636,
      0.9881428480148315,
      0.9856044054031372,
      0.9847617149353027,
      0.9874328970909119,
      0.9872667789459229,
      0.9861181974411011,
      0.9842504262924194,
      0.9857285022735596,
      0.9829570055007935,
      0.9831002950668335,
      0.9834330081939697,
      0.9829688668251038,
      0.9807043075561523,
      0.9834825992584229,
      0.9797569513320923,
      0.9740360975265503,
      0.9791563749313354,
      0.9789548516273499,
      0.9797358512878418,
      0.988882303237915,
      0.9890797734260559,
      0.9920606017112732,
      0.9870092272758484,
      0.9868377447128296,
      0.9889451861381531,
      0.9878584146499634,
      0.9847598075866699,
      0.9852426648139954,
      0.9870672821998596,
      0.9833968281745911,
      0.982033908367157,
      0.983458399772644,
      0.9841009974479675,
      0.9801765084266663,
      0.9803035259246826,
      0.9811948537826538,
      0.9785213470458984,
      0.9752175807952881,
      0.9701312780380249,
      0.9692054986953735,
      0.9592974185943604,
      0.9991195797920227,
      0.9998563528060913,
      0.9998999834060669,
      0.9999364614486694,
      0.9999479651451111,
      0.9998730421066284,
      0.9997117519378662,
      0.9984192848205566,
      0.9977642297744751,
      0.9941995143890381,
      0.9945756196975708,
      0.9970449209213257,
      0.9907386898994446,
      0.9919015765190125,
      0.9855829477310181,
      0.9833153486251831,
      0.9918058514595032,
      0.995934784412384,
      0.9970954656600952,
      0.9984173774719238,
      0.9970779418945312,
      0.9985526204109192,
      0.9987099766731262,
      0.9997462034225464,
      0.9998970031738281,
      0.9999417066574097,
      0.9998410940170288,
      0.99988853931427,
      0.999958336353302,
      0.9999755620956421,
      0.9999729990959167,
      0.9999837875366211,
      0.9999744892120361,
      0.9999763369560242,
      0.9999684691429138,
      0.9999614357948303,
      0.9999038577079773,
      0.9998307824134827,
      0.9998908042907715,
      0.999900758266449,
      0.999963641166687,
      0.9998828768730164,
      0.9999324083328247,
      0.9998961687088013,
      0.9997196793556213,
      0.9998072385787964,
      0.9999136328697205,
      0.9999152421951294,
      0.9998360276222229,
      0.9986473321914673,
      0.9981876015663147,
      0.9949707984924316,
      0.9945445656776428,
      0.9967127442359924,
      0.9958878755569458,
      0.9984208345413208,
      0.9993075132369995,
      0.9996331930160522,
      0.9998106360435486,
      0.9995667338371277,
      0.9992200136184692,
      0.9978724718093872,
      0.9983664155006409,
      0.9987809062004089,
      0.9996888041496277,
      0.9990838170051575,
      0.9997270703315735,
      0.998062252998352,
      0.9991722106933594,
      0.9999141097068787,
      0.999944269657135,
      0.9999175667762756,
      0.999955952167511,
      0.9999769926071167,
      0.9999332427978516,
      0.9999229311943054,
      0.9999130368232727,
      0.9999620914459229,
      0.9999510049819946,
      0.9999549984931946,
      0.9999697208404541,
      0.999967634677887,
      0.9999738931655884,
      0.9999161958694458,
      0.9998467564582825,
      0.999849259853363,
      0.9998846650123596,
      0.9999393224716187,
      0.9999471306800842,
      0.9999299645423889,
      0.9997742772102356,
      0.9996948838233948,
      0.9990646243095398,
      0.9995066523551941,
      0.9997147917747498,
      0.9997724890708923,
      0.9998801946640015,
      0.9998364448547363,
      0.9994623064994812,
      0.9994949102401733,
      0.9987323880195618
    ],
    [
      0.9723590612411499,
      0.9791790843009949,
      0.9844474792480469,
      0.985393226146698,
      0.98610919713974,
      0.9866120219230652,
      0.9883190989494324,
      0.9870936870574951,
      0.988172173500061,
      0.9896351099014282,
      0.9891974329948425,
      0.9886397123336792,
      0.9889677166938782,
      0.9889044165611267,
      0.9888639450073242,
      0.988883376121521,
      0.9877186417579651,
      0.9869842529296875,
      0.9862925410270691,
      0.9860585927963257,
      0.9881500005722046,
      0.9894378781318665,
      0.9872317314147949,
      0.9870303273200989,
      0.9875518083572388,
      0.9861049056053162,
      0.9856860637664795,
      0.9847774505615234,
      0.9833463430404663,
      0.9852913022041321,
      0.9861422181129456,
      0.9867663383483887,
      0.9861288070678711,
      0.9892562627792358,
      0.9904370307922363,
      0.9900749921798706,
      0.991129994392395,
      0.9923503398895264,
      0.9936851859092712,
      0.9911059141159058,
      0.992094874382019,
      0.9941864013671875,
      0.9930893182754517,
      0.9910321235656738,
      0.9921154975891113,
      0.9921744465827942,
      0.9888607263565063,
      0.9874757528305054,
      0.9866145253181458,
      0.9848345518112183,
      0.9827244281768799,
      0.9810246825218201,
      0.9827818274497986,
      0.9878237247467041,
      0.9883225560188293,
      0.9872575402259827,
      0.9897660613059998,
      0.9925607442855835,
      0.9911531805992126,
      0.9908497333526611,
      0.9922690987586975,
      0.992735743522644,
      0.9916804432868958,
      0.9908546209335327,
      0.9913983345031738,
      0.9905430674552917,
      0.9901970028877258,
      0.9899974465370178,
      0.9894924163818359,
      0.9888071417808533,
      0.9899619221687317,
      0.9872400760650635,
      0.9841079711914062,
      0.9870882630348206,
      0.9855019450187683,
      0.9855557680130005,
      0.992834210395813,
      0.9928121566772461,
      0.9946715831756592,
      0.9919461011886597,
      0.9909768104553223,
      0.992466390132904,
      0.9918951988220215,
      0.9902368783950806,
      0.9902457594871521,
      0.9911855459213257,
      0.9895310997962952,
      0.9888931512832642,
      0.9895392060279846,
      0.989468514919281,
      0.987777590751648,
      0.9878081679344177,
      0.9875770807266235,
      0.9861210584640503,
      0.9840614199638367,
      0.9801172614097595,
      0.9779462814331055,
      0.9709461331367493,
      0.9991154074668884,
      0.9998552203178406,
      0.9999011754989624,
      0.9999383687973022,
      0.99995356798172,
      0.9999070763587952,
      0.9998397827148438,
      0.9991680979728699,
      0.9988901019096375,
      0.9967622756958008,
      0.9970112442970276,
      0.9986273050308228,
      0.994627833366394,
      0.995319664478302,
      0.9910975098609924,
      0.9898600578308105,
      0.9953262209892273,
      0.9978887438774109,
      0.9987205862998962,
      0.9992467761039734,
      0.9986394047737122,
      0.9992899298667908,
      0.9993194937705994,
      0.9998655915260315,
      0.9999324083328247,
      0.9999478459358215,
      0.9998456835746765,
      0.9998887181282043,
      0.99996018409729,
      0.9999767541885376,
      0.9999732375144958,
      0.9999842047691345,
      0.9999743103981018,
      0.9999768733978271,
      0.9999687075614929,
      0.999962568283081,
      0.9999058842658997,
      0.9998310804367065,
      0.9998902678489685,
      0.9999011158943176,
      0.9999644160270691,
      0.9998838901519775,
      0.9999364018440247,
      0.9999021887779236,
      0.9997491240501404,
      0.9998542666435242,
      0.999930202960968,
      0.999932587146759,
      0.9998944401741028,
      0.9992299675941467,
      0.9991288185119629,
      0.9969837665557861,
      0.996601402759552,
      0.9980540871620178,
      0.9972302317619324,
      0.9986426830291748,
      0.9993544816970825,
      0.9996902346611023,
      0.9998411536216736,
      0.9997501373291016,
      0.9996193647384644,
      0.998938798904419,
      0.9991482496261597,
      0.9993553161621094,
      0.9998361468315125,
      0.9995211362838745,
      0.9998655319213867,
      0.99886155128479,
      0.999544620513916,
      0.999929666519165,
      0.9999492764472961,
      0.9999228715896606,
      0.9999574422836304,
      0.9999791979789734,
      0.9999412894248962,
      0.9999327659606934,
      0.9999293684959412,
      0.9999700784683228,
      0.9999569058418274,
      0.9999597668647766,
      0.999971330165863,
      0.9999703168869019,
      0.9999749064445496,
      0.9999196529388428,
      0.9998470544815063,
      0.9998507499694824,
      0.9998863935470581,
      0.9999420642852783,
      0.9999527335166931,
      0.9999392628669739,
      0.999858021736145,
      0.9997963309288025,
      0.9995057582855225,
      0.9997060298919678,
      0.9998407959938049,
      0.9998409152030945,
      0.9999105930328369,
      0.9998505711555481,
      0.9994762539863586,
      0.9994950890541077,
      0.9987322092056274
    ],
    [
      0.9770199060440063,
      0.9826145768165588,
      0.9876853227615356,
      0.9891694188117981,
      0.9894238710403442,
      0.9895046353340149,
      0.9909884929656982,
      0.990664541721344,
      0.9914247989654541,
      0.9921629428863525,
      0.9923529624938965,
      0.9924646019935608,
      0.9923704862594604,
      0.9920607209205627,
      0.992944061756134,
      0.9932767748832703,
      0.9917486310005188,
      0.991869330406189,
      0.9923354387283325,
      0.9913681745529175,
      0.9920169711112976,
      0.993021547794342,
      0.9917334318161011,
      0.9913692474365234,
      0.9911516308784485,
      0.9901373386383057,
      0.9899625182151794,
      0.9892579913139343,
      0.9875955581665039,
      0.9890678524971008,
      0.9895880222320557,
      0.9901030659675598,
      0.9899252653121948,
      0.9922901391983032,
      0.9932313561439514,
      0.9932616949081421,
      0.9944912195205688,
      0.9957135319709778,
      0.9963135123252869,
      0.9946582317352295,
      0.9957653880119324,
      0.9968693852424622,
      0.995842456817627,
      0.9944119453430176,
      0.9953442811965942,
      0.9949090480804443,
      0.9922504425048828,
      0.9908875226974487,
      0.9902970790863037,
      0.9891173243522644,
      0.9870556592941284,
      0.9857959151268005,
      0.9873950481414795,
      0.9916263222694397,
      0.9920816421508789,
      0.9914746880531311,
      0.9932359457015991,
      0.9957703948020935,
      0.9950118660926819,
      0.994871199131012,
      0.9960378408432007,
      0.9964393973350525,
      0.9956306219100952,
      0.9953282475471497,
      0.9955178499221802,
      0.9947062730789185,
      0.9941796064376831,
      0.9939039945602417,
      0.9932499527931213,
      0.9929474592208862,
      0.9932961463928223,
      0.9909994602203369,
      0.9891685247421265,
      0.9912574887275696,
      0.9891349077224731,
      0.9890060424804688,
      0.9950799942016602,
      0.995061457157135,
      0.9963706135749817,
      0.9950643181800842,
      0.9941767454147339,
      0.994952917098999,
      0.9947238564491272,
      0.9931970238685608,
      0.9931361675262451,
      0.9934841394424438,
      0.9928422570228577,
      0.9923978447914124,
      0.9926162958145142,
      0.9923705458641052,
      0.9916951060295105,
      0.9915556907653809,
      0.9909414052963257,
      0.9898983836174011,
      0.9888190627098083,
      0.9852080345153809,
      0.9835231304168701,
      0.978858232498169,
      0.9991177916526794,
      0.9998549222946167,
      0.9999015927314758,
      0.9999390244483948,
      0.9999569058418274,
      0.9999280571937561,
      0.9999057054519653,
      0.9995142817497253,
      0.9993811845779419,
      0.9979210495948792,
      0.9980812072753906,
      0.9992653727531433,
      0.9974046945571899,
      0.9978293776512146,
      0.9955049157142639,
      0.9947155117988586,
      0.9977660179138184,
      0.9990687370300293,
      0.9994242787361145,
      0.9995946288108826,
      0.9992254376411438,
      0.9996106028556824,
      0.9996071457862854,
      0.9999196529388428,
      0.9999498724937439,
      0.9999518394470215,
      0.999847948551178,
      0.9998886585235596,
      0.9999615550041199,
      0.9999774098396301,
      0.9999731183052063,
      0.9999844431877136,
      0.9999740123748779,
      0.9999769330024719,
      0.9999687075614929,
      0.9999632835388184,
      0.9999069571495056,
      0.9998312592506409,
      0.9998894929885864,
      0.9999011754989624,
      0.9999649524688721,
      0.9998843669891357,
      0.9999393820762634,
      0.9999105334281921,
      0.9997798204421997,
      0.9998842477798462,
      0.9999428391456604,
      0.9999445080757141,
      0.9999281167984009,
      0.9996087551116943,
      0.9995259046554565,
      0.9979910850524902,
      0.997654139995575,
      0.9987294673919678,
      0.998090386390686,
      0.9988136291503906,
      0.9993835091590881,
      0.9997260570526123,
      0.9998607039451599,
      0.9998430609703064,
      0.9997906684875488,
      0.9994897842407227,
      0.9995507001876831,
      0.9996210932731628,
      0.9998924136161804,
      0.9997749328613281,
      0.9999233484268188,
      0.9993752837181091,
      0.9997380971908569,
      0.9999401569366455,
      0.9999520778656006,
      0.9999260902404785,
      0.9999585151672363,
      0.9999801516532898,
      0.9999462962150574,
      0.9999402165412903,
      0.9999418258666992,
      0.999974250793457,
      0.9999609589576721,
      0.9999632239341736,
      0.9999722838401794,
      0.9999719858169556,
      0.9999755024909973,
      0.9999213218688965,
      0.9998460412025452,
      0.9998504519462585,
      0.9998863935470581,
      0.9999433755874634,
      0.9999563097953796,
      0.9999457001686096,
      0.9999034404754639,
      0.9998576641082764,
      0.9997397065162659,
      0.99980229139328,
      0.9998987913131714,
      0.9998783469200134,
      0.9999280571937561,
      0.9998590350151062,
      0.9994854927062988,
      0.9994950890541077,
      0.9987310767173767
    ],
    [
      0.9797050952911377,
      0.9845811724662781,
      0.9897329807281494,
      0.9910793304443359,
      0.9911803007125854,
      0.9910080432891846,
      0.9923877120018005,
      0.9926124215126038,
      0.9933390617370605,
      0.9936547875404358,
      0.9942317008972168,
      0.9949395656585693,
      0.9946127533912659,
      0.9942277073860168,
      0.995578944683075,
      0.9959185123443604,
      0.9949590563774109,
      0.9948357343673706,
      0.9954347610473633,
      0.9943732619285583,
      0.9949129223823547,
      0.9953623414039612,
      0.9943767189979553,
      0.9937660694122314,
      0.9934485554695129,
      0.9926116466522217,
      0.9923745393753052,
      0.991486668586731,
      0.9899677038192749,
      0.9912354350090027,
      0.9915204048156738,
      0.9924429059028625,
      0.9925707578659058,
      0.9946533441543579,
      0.994990885257721,
      0.9956678748130798,
      0.9967855215072632,
      0.9975032806396484,
      0.9977174401283264,
      0.996974766254425,
      0.9978209137916565,
      0.9982380270957947,
      0.9974059462547302,
      0.9966520667076111,
      0.9971960186958313,
      0.9968076944351196,
      0.9944400191307068,
      0.9936802387237549,
      0.9930656552314758,
      0.9916908144950867,
      0.9895906448364258,
      0.9888285398483276,
      0.9904007315635681,
      0.9948025941848755,
      0.9954097270965576,
      0.9943985939025879,
      0.9956937432289124,
      0.9974493980407715,
      0.9970354437828064,
      0.997016966342926,
      0.9978309869766235,
      0.9980078935623169,
      0.9975463151931763,
      0.997412383556366,
      0.9975877404212952,
      0.9967631697654724,
      0.9964948892593384,
      0.9963521957397461,
      0.9958318471908569,
      0.9954089522361755,
      0.9953988790512085,
      0.9933849573135376,
      0.9919304847717285,
      0.9935522675514221,
      0.9912398457527161,
      0.9912399649620056,
      0.9963198304176331,
      0.9962457418441772,
      0.997261106967926,
      0.9967414736747742,
      0.9961992502212524,
      0.9965423941612244,
      0.9966061115264893,
      0.9953475594520569,
      0.9951730370521545,
      0.9954009056091309,
      0.9949461817741394,
      0.9946420192718506,
      0.9943292737007141,
      0.993956446647644,
      0.9937759041786194,
      0.9937374591827393,
      0.9926594495773315,
      0.9919199347496033,
      0.9915368556976318,
      0.9884335994720459,
      0.986480176448822,
      0.9829759001731873,
      0.9991101026535034,
      0.9998536705970764,
      0.9999017715454102,
      0.9999394416809082,
      0.9999604225158691,
      0.9999425411224365,
      0.99993896484375,
      0.9997076392173767,
      0.9996159672737122,
      0.9985761046409607,
      0.9986722469329834,
      0.9995049834251404,
      0.9986984729766846,
      0.9989200830459595,
      0.9976025819778442,
      0.9972218871116638,
      0.9988518357276917,
      0.9995297789573669,
      0.9996877908706665,
      0.999718189239502,
      0.9995090365409851,
      0.999788761138916,
      0.9997481107711792,
      0.9999451637268066,
      0.9999593496322632,
      0.9999547600746155,
      0.9998492002487183,
      0.9998883008956909,
      0.9999623894691467,
      0.9999780058860779,
      0.9999732375144958,
      0.99998539686203,
      0.9999737739562988,
      0.9999772310256958,
      0.9999690651893616,
      0.9999640583992004,
      0.9999085664749146,
      0.9998320937156677,
      0.999889612197876,
      0.9999017715454102,
      0.9999654293060303,
      0.9998847842216492,
      0.9999412894248962,
      0.9999144673347473,
      0.9998084902763367,
      0.9999005198478699,
      0.9999478459358215,
      0.9999492764472961,
      0.9999454021453857,
      0.9997692108154297,
      0.9996998906135559,
      0.9985525012016296,
      0.9983555674552917,
      0.9990857243537903,
      0.9986355304718018,
      0.998939573764801,
      0.9994122385978699,
      0.9997490048408508,
      0.9998734593391418,
      0.9998903870582581,
      0.9998616576194763,
      0.9997074007987976,
      0.9997385144233704,
      0.9997529983520508,
      0.9999192357063293,
      0.9998548030853271,
      0.999944806098938,
      0.999630331993103,
      0.9998053908348083,
      0.999944269657135,
      0.9999523758888245,
      0.9999270439147949,
      0.9999582171440125,
      0.9999802112579346,
      0.9999490976333618,
      0.9999449849128723,
      0.9999493956565857,
      0.999977171421051,
      0.9999642372131348,
      0.9999663233757019,
      0.9999732971191406,
      0.9999732971191406,
      0.999975860118866,
      0.9999223947525024,
      0.9998454451560974,
      0.9998502731323242,
      0.9998869299888611,
      0.9999447464942932,
      0.999959409236908,
      0.9999507665634155,
      0.9999299049377441,
      0.9998956322669983,
      0.9998345971107483,
      0.9998536705970764,
      0.9999268651008606,
      0.9999015927314758,
      0.9999350905418396,
      0.9998615384101868,
      0.9994904398918152,
      0.9994953274726868,
      0.9987319111824036
    ]
  ],
  "rfd_device": "NVIDIA A30",
  "rfd_time": 56,
  "rfd_con_ref_pdb_idx": [],
  "rfd_con_hal_pdb_idx": [],
  "rfd_con_ref_idx0": [],
  "rfd_con_hal_idx0": [],
  "rfd_complex_con_ref_pdb_idx": "[('X', 282), ('X', 283), ('X', 284), ('X', 285), ('X', 286), ('X', 287), ('X', 288), ('X', 289), ('X', 290), ('X', 291), ('X', 292), ('X', 293), ('X', 294), ('X', 295), ('X', 296), ('X', 297), ('X', 298), ('X', 299), ('X', 300), ('X', 301), ('X', 302), ('X', 303), ('X', 304), ('X', 305), ('X', 306), ('X', 307), ('X', 308), ('X', 309), ('X', 310), ('X', 311), ('X', 312), ('X', 313), ('X', 314), ('X', 315), ('X', 316), ('X', 317), ('X', 318), ('X', 319), ('X', 320), ('X', 321), ('X', 322), ('X', 323), ('X', 324), ('X', 325), ('X', 326), ('X', 327), ('X', 328), ('X', 329), ('X', 330), ('X', 331), ('X', 332), ('X', 333), ('X', 334), ('X', 335), ('X', 336), ('X', 337), ('X', 338), ('X', 339), ('X', 340), ('X', 341), ('X', 342), ('X', 343), ('X', 344), ('X', 345), ('X', 346), ('X', 347), ('X', 348), ('X', 349), ('X', 350), ('X', 351), ('X', 352), ('X', 353), ('X', 354), ('X', 355), ('X', 356), ('X', 357), ('X', 358), ('X', 359), ('X', 360), ('X', 361), ('X', 362), ('X', 363), ('X', 364), ('X', 365), ('X', 366), ('X', 367), ('X', 368), ('X', 369), ('X', 370), ('X', 371), ('X', 372), ('X', 373), ('X', 374), ('X', 375), ('X', 376), ('X', 377), ('X', 378), ('X', 379), ('X', 380), ('X', 381), ('X', 382)]",
  "rfd_complex_con_hal_pdb_idx": "[('B', 99), ('B', 100), ('B', 101), ('B', 102), ('B', 103), ('B', 104), ('B', 105), ('B', 106), ('B', 107), ('B', 108), ('B', 109), ('B', 110), ('B', 111), ('B', 112), ('B', 113), ('B', 114), ('B', 115), ('B', 116), ('B', 117), ('B', 118), ('B', 119), ('B', 120), ('B', 121), ('B', 122), ('B', 123), ('B', 124), ('B', 125), ('B', 126), ('B', 127), ('B', 128), ('B', 129), ('B', 130), ('B', 131), ('B', 132), ('B', 133), ('B', 134), ('B', 135), ('B', 136), ('B', 137), ('B', 138), ('B', 139), ('B', 140), ('B', 141), ('B', 142), ('B', 143), ('B', 144), ('B', 145), ('B', 146), ('B', 147), ('B', 148), ('B', 149), ('B', 150), ('B', 151), ('B', 152), ('B', 153), ('B', 154), ('B', 155), ('B', 156), ('B', 157), ('B', 158), ('B', 159), ('B', 160), ('B', 161), ('B', 162), ('B', 163), ('B', 164), ('B', 165), ('B', 166), ('B', 167), ('B', 168), ('B', 169), ('B', 170), ('B', 171), ('B', 172), ('B', 173), ('B', 174), ('B', 175), ('B', 176), ('B', 177), ('B', 178), ('B', 179), ('B', 180), ('B', 181), ('B', 182), ('B', 183), ('B', 184), ('B', 185), ('B', 186), ('B', 187), ('B', 188), ('B', 189), ('B', 190), ('B', 191), ('B', 192), ('B', 193), ('B', 194), ('B', 195), ('B', 196), ('B', 197), ('B', 198), ('B', 199)]",
  "rfd_receptor_con_ref_pdb_idx": "[('X', 282), ('X', 283), ('X', 284), ('X', 285), ('X', 286), ('X', 287), ('X', 288), ('X', 289), ('X', 290), ('X', 291), ('X', 292), ('X', 293), ('X', 294), ('X', 295), ('X', 296), ('X', 297), ('X', 298), ('X', 299), ('X', 300), ('X', 301), ('X', 302), ('X', 303), ('X', 304), ('X', 305), ('X', 306), ('X', 307), ('X', 308), ('X', 309), ('X', 310), ('X', 311), ('X', 312), ('X', 313), ('X', 314), ('X', 315), ('X', 316), ('X', 317), ('X', 318), ('X', 319), ('X', 320), ('X', 321), ('X', 322), ('X', 323), ('X', 324), ('X', 325), ('X', 326), ('X', 327), ('X', 328), ('X', 329), ('X', 330), ('X', 331), ('X', 332), ('X', 333), ('X', 334), ('X', 335), ('X', 336), ('X', 337), ('X', 338), ('X', 339), ('X', 340), ('X', 341), ('X', 342), ('X', 343), ('X', 344), ('X', 345), ('X', 346), ('X', 347), ('X', 348), ('X', 349), ('X', 350), ('X', 351), ('X', 352), ('X', 353), ('X', 354), ('X', 355), ('X', 356), ('X', 357), ('X', 358), ('X', 359), ('X', 360), ('X', 361), ('X', 362), ('X', 363), ('X', 364), ('X', 365), ('X', 366), ('X', 367), ('X', 368), ('X', 369), ('X', 370), ('X', 371), ('X', 372), ('X', 373), ('X', 374), ('X', 375), ('X', 376), ('X', 377), ('X', 378), ('X', 379), ('X', 380), ('X', 381), ('X', 382)]",
  "rfd_receptor_con_hal_pdb_idx": "[('B', 99), ('B', 100), ('B', 101), ('B', 102), ('B', 103), ('B', 104), ('B', 105), ('B', 106), ('B', 107), ('B', 108), ('B', 109), ('B', 110), ('B', 111), ('B', 112), ('B', 113), ('B', 114), ('B', 115), ('B', 116), ('B', 117), ('B', 118), ('B', 119), ('B', 120), ('B', 121), ('B', 122), ('B', 123), ('B', 124), ('B', 125), ('B', 126), ('B', 127), ('B', 128), ('B', 129), ('B', 130), ('B', 131), ('B', 132), ('B', 133), ('B', 134), ('B', 135), ('B', 136), ('B', 137), ('B', 138), ('B', 139), ('B', 140), ('B', 141), ('B', 142), ('B', 143), ('B', 144), ('B', 145), ('B', 146), ('B', 147), ('B', 148), ('B', 149), ('B', 150), ('B', 151), ('B', 152), ('B', 153), ('B', 154), ('B', 155), ('B', 156), ('B', 157), ('B', 158), ('B', 159), ('B', 160), ('B', 161), ('B', 162), ('B', 163), ('B', 164), ('B', 165), ('B', 166), ('B', 167), ('B', 168), ('B', 169), ('B', 170), ('B', 171), ('B', 172), ('B', 173), ('B', 174), ('B', 175), ('B', 176), ('B', 177), ('B', 178), ('B', 179), ('B', 180), ('B', 181), ('B', 182), ('B', 183), ('B', 184), ('B', 185), ('B', 186), ('B', 187), ('B', 188), ('B', 189), ('B', 190), ('B', 191), ('B', 192), ('B', 193), ('B', 194), ('B', 195), ('B', 196), ('B', 197), ('B', 198), ('B', 199)]",
  "rfd_complex_con_ref_idx0": [
    0,
    1,
    2,
    3,
    4,
    5,
    6,
    7,
    8,
    9,
    10,
    11,
    12,
    13,
    14,
    15,
    16,
    17,
    18,
    19,
    20,
    21,
    22,
    23,
    24,
    25,
    26,
    27,
    28,
    29,
    30,
    31,
    32,
    33,
    34,
    35,
    36,
    37,
    38,
    39,
    40,
    41,
    42,
    43,
    44,
    45,
    46,
    47,
    48,
    49,
    50,
    51,
    52,
    53,
    54,
    55,
    56,
    57,
    58,
    59,
    60,
    61,
    62,
    63,
    64,
    65,
    66,
    67,
    68,
    69,
    70,
    71,
    72,
    73,
    74,
    75,
    76,
    77,
    78,
    79,
    80,
    81,
    82,
    83,
    84,
    85,
    86,
    87,
    88,
    89,
    90,
    91,
    92,
    93,
    94,
    95,
    96,
    97,
    98,
    99,
    100
  ],
  "rfd_complex_con_hal_idx0": [
    98,
    99,
    100,
    101,
    102,
    103,
    104,
    105,
    106,
    107,
    108,
    109,
    110,
    111,
    112,
    113,
    114,
    115,
    116,
    117,
    118,
    119,
    120,
    121,
    122,
    123,
    124,
    125,
    126,
    127,
    128,
    129,
    130,
    131,
    132,
    133,
    134,
    135,
    136,
    137,
    138,
    139,
    140,
    141,
    142,
    143,
    144,
    145,
    146,
    147,
    148,
    149,
    150,
    151,
    152,
    153,
    154,
    155,
    156,
    157,
    158,
    159,
    160,
    161,
    162,
    163,
    164,
    165,
    166,
    167,
    168,
    169,
    170,
    171,
    172,
    173,
    174,
    175,
    176,
    177,
    178,
    179,
    180,
    181,
    182,
    183,
    184,
    185,
    186,
    187,
    188,
    189,
    190,
    191,
    192,
    193,
    194,
    195,
    196,
    197,
    198
  ],
  "rfd_receptor_con_ref_idx0": [
    0,
    1,
    2,
    3,
    4,
    5,
    6,
    7,
    8,
    9,
    10,
    11,
    12,
    13,
    14,
    15,
    16,
    17,
    18,
    19,
    20,
    21,
    22,
    23,
    24,
    25,
    26,
    27,
    28,
    29,
    30,
    31,
    32,
    33,
    34,
    35,
    36,
    37,
    38,
    39,
    40,
    41,
    42,
    43,
    44,
    45,
    46,
    47,
    48,
    49,
    50,
    51,
    52,
    53,
    54,
    55,
    56,
    57,
    58,
    59,
    60,
    61,
    62,
    63,
    64,
    65,
    66,
    67,
    68,
    69,
    70,
    71,
    72,
    73,
    74,
    75,
    76,
    77,
    78,
    79,
    80,
    81,
    82,
    83,
    84,
    85,
    86,
    87,
    88,
    89,
    90,
    91,
    92,
    93,
    94,
    95,
    96,
    97,
    98,
    99,
    100
  ],
  "rfd_receptor_con_hal_idx0": [
    0,
    1,
    2,
    3,
    4,
    5,
    6,
    7,
    8,
    9,
    10,
    11,
    12,
    13,
    14,
    15,
    16,
    17,
    18,
    19,
    20,
    21,
    22,
    23,
    24,
    25,
    26,
    27,
    28,
    29,
    30,
    31,
    32,
    33,
    34,
    35,
    36,
    37,
    38,
    39,
    40,
    41,
    42,
    43,
    44,
    45,
    46,
    47,
    48,
    49,
    50,
    51,
    52,
    53,
    54,
    55,
    56,
    57,
    58,
    59,
    60,
    61,
    62,
    63,
    64,
    65,
    66,
    67,
    68,
    69,
    70,
    71,
    72,
    73,
    74,
    75,
    76,
    77,
    78,
    79,
    80,
    81,
    82,
    83,
    84,
    85,
    86,
    87,
    88,
    89,
    90,
    91,
    92,
    93,
    94,
    95,
    96,
    97,
    98,
    99,
    100
  ],
  "rfd_inpaint_str": [
    false,
    false,
    false,
    false,
    false,
    false,
    false,
    false,
    false,
    false,
    false,
    false,
    false,
    false,
    false,
    false,
    false,
    false,
    false,
    false,
    false,
    false,
    false,
    false,
    false,
    false,
    false,
    false,
    false,
    false,
    false,
    false,
    false,
    false,
    false,
    false,
    false,
    false,
    false,
    false,
    false,
    false,
    false,
    false,
    false,
    false,
    false,
    false,
    false,
    false,
    false,
    false,
    false,
    false,
    false,
    false,
    false,
    false,
    false,
    false,
    false,
    false,
    false,
    false,
    false,
    false,
    false,
    false,
    false,
    false,
    false,
    false,
    false,
    false,
    false,
    false,
    false,
    false,
    false,
    false,
    false,
    false,
    false,
    false,
    false,
    false,
    false,
    false,
    false,
    false,
    false,
    false,
    false,
    false,
    false,
    false,
    false,
    false,
    true,
    true,
    true,
    true,
    true,
    true,
    true,
    true,
    true,
    true,
    true,
    true,
    true,
    true,
    true,
    true,
    true,
    true,
    true,
    true,
    true,
    true,
    true,
    true,
    true,
    true,
    true,
    true,
    true,
    true,
    true,
    true,
    true,
    true,
    true,
    true,
    true,
    true,
    true,
    true,
    true,
    true,
    true,
    true,
    true,
    true,
    true,
    true,
    true,
    true,
    true,
    true,
    true,
    true,
    true,
    true,
    true,
    true,
    true,
    true,
    true,
    true,
    true,
    true,
    true,
    true,
    true,
    true,
    true,
    true,
    true,
    true,
    true,
    true,
    true,
    true,
    true,
    true,
    true,
    true,
    true,
    true,
    true,
    true,
    true,
    true,
    true,
    true,
    true,
    true,
    true,
    true,
    true,
    true,
    true,
    true,
    true,
    true,
    true,
    true,
    true
  ],
  "rfd_inpaint_seq": [
    false,
    false,
    false,
    false,
    false,
    false,
    false,
    false,
    false,
    false,
    false,
    false,
    false,
    false,
    false,
    false,
    false,
    false,
    false,
    false,
    false,
    false,
    false,
    false,
    false,
    false,
    false,
    false,
    false,
    false,
    false,
    false,
    false,
    false,
    false,
    false,
    false,
    false,
    false,
    false,
    false,
    false,
    false,
    false,
    false,
    false,
    false,
    false,
    false,
    false,
    false,
    false,
    false,
    false,
    false,
    false,
    false,
    false,
    false,
    false,
    false,
    false,
    false,
    false,
    false,
    false,
    false,
    false,
    false,
    false,
    false,
    false,
    false,
    false,
    false,
    false,
    false,
    false,
    false,
    false,
    false,
    false,
    false,
    false,
    false,
    false,
    false,
    false,
    false,
    false,
    false,
    false,
    false,
    false,
    false,
    false,
    false,
    false,
    true,
    true,
    true,
    true,
    true,
    true,
    true,
    true,
    true,
    true,
    true,
    true,
    true,
    true,
    true,
    true,
    true,
    true,
    true,
    true,
    true,
    true,
    true,
    true,
    true,
    true,
    true,
    true,
    true,
    true,
    true,
    true,
    true,
    true,
    true,
    true,
    true,
    true,
    true,
    true,
    true,
    true,
    true,
    true,
    true,
    true,
    true,
    true,
    true,
    true,
    true,
    true,
    true,
    true,
    true,
    true,
    true,
    true,
    true,
    true,
    true,
    true,
    true,
    true,
    true,
    true,
    true,
    true,
    true,
    true,
    true,
    true,
    true,
    true,
    true,
    true,
    true,
    true,
    true,
    true,
    true,
    true,
    true,
    true,
    true,
    true,
    true,
    true,
    true,
    true,
    true,
    true,
    true,
    true,
    true,
    true,
    true,
    true,
    true,
    true,
    true
  ],
  "rfd_sampled_mask": [
    "X282-382/0",
    "98-98"
  ],
  "rfd_mask_1d": [
    false,
    false,
    false,
    false,
    false,
    false,
    false,
    false,
    false,
    false,
    false,
    false,
    false,
    false,
    false,
    false,
    false,
    false,
    false,
    false,
    false,
    false,
    false,
    false,
    false,
    false,
    false,
    false,
    false,
    false,
    false,
    false,
    false,
    false,
    false,
    false,
    false,
    false,
    false,
    false,
    false,
    false,
    false,
    false,
    false,
    false,
    false,
    false,
    false,
    false,
    false,
    false,
    false,
    false,
    false,
    false,
    false,
    false,
    false,
    false,
    false,
    false,
    false,
    false,
    false,
    false,
    false,
    false,
    false,
    false,
    false,
    false,
    false,
    false,
    false,
    false,
    false,
    false,
    false,
    false,
    false,
    false,
    false,
    false,
    false,
    false,
    false,
    false,
    false,
    false,
    false,
    false,
    false,
    false,
    false,
    false,
    false,
    false,
    true,
    true,
    true,
    true,
    true,
    true,
    true,
    true,
    true,
    true,
    true,
    true,
    true,
    true,
    true,
    true,
    true,
    true,
    true,
    true,
    true,
    true,
    true,
    true,
    true,
    true,
    true,
    true,
    true,
    true,
    true,
    true,
    true,
    true,
    true,
    true,
    true,
    true,
    true,
    true,
    true,
    true,
    true,
    true,
    true,
    true,
    true,
    true,
    true,
    true,
    true,
    true,
    true,
    true,
    true,
    true,
    true,
    true,
    true,
    true,
    true,
    true,
    true,
    true,
    true,
    true,
    true,
    true,
    true,
    true,
    true,
    true,
    true,
    true,
    true,
    true,
    true,
    true,
    true,
    true,
    true,
    true,
    true,
    true,
    true,
    true,
    true,
    true,
    true,
    true,
    true,
    true,
    true,
    true,
    true,
    true,
    true,
    true,
    true,
    true,
    true
  ]
}
```
