## Supplementary File 1 for "ProteinDJ: a high-performance and modular protein design pipeline": fold_23.json

```
{
  "fold_id": 23,
  "rfd_config": {
    "inference": {
      "input_pdb": "1www_trka.pdb",
      "num_designs": 25,
      "design_startnum": 0,
      "ckpt_override_path": null,
      "symmetry": null,
      "recenter": true,
      "radius": 10.0,
      "model_only_neighbors": false,
      "output_prefix": "./rfd_results/fold",
      "write_trajectory": false,
      "scaffold_guided": false,
      "model_runner": "SelfConditioning",
      "cautious": true,
      "align_motif": true,
      "symmetric_self_cond": true,
      "final_step": 1,
      "deterministic": false,
      "trb_save_ckpt_path": "/app/RFdiffusion/models/Complex_base_ckpt.pt",
      "schedule_directory_path": "/app/RFdiffusion/schedules",
      "model_directory_path": "/app/RFdiffusion/models"
    },
    "contigmap": {
      "contigs": [
        "X282-382/0 50-100"
      ],
      "inpaint_seq": null,
      "inpaint_str": null,
      "inpaint_str_helix": null,
      "inpaint_str_strand": null,
      "inpaint_str_loop": null,
      "provide_seq": null,
      "length": null
    },
    "model": {
      "n_extra_block": 4,
      "n_main_block": 32,
      "n_ref_block": 4,
      "d_msa": 256,
      "d_msa_full": 64,
      "d_pair": 128,
      "d_templ": 64,
      "n_head_msa": 8,
      "n_head_pair": 4,
      "n_head_templ": 4,
      "d_hidden": 32,
      "d_hidden_templ": 32,
      "p_drop": 0.15,
      "SE3_param_full": {
        "num_layers": 1,
        "num_channels": 32,
        "num_degrees": 2,
        "n_heads": 4,
        "div": 4,
        "l0_in_features": 8,
        "l0_out_features": 8,
        "l1_in_features": 3,
        "l1_out_features": 2,
        "num_edge_features": 32
      },
      "SE3_param_topk": {
        "num_layers": 1,
        "num_channels": 32,
        "num_degrees": 2,
        "n_heads": 4,
        "div": 4,
        "l0_in_features": 64,
        "l0_out_features": 64,
        "l1_in_features": 3,
        "l1_out_features": 2,
        "num_edge_features": 64
      },
      "freeze_track_motif": false,
      "use_motif_timestep": true
    },
    "diffuser": {
      "T": 50,
      "b_0": 0.01,
      "b_T": 0.07,
      "schedule_type": "linear",
      "so3_type": "igso3",
      "crd_scale": 0.25,
      "partial_T": null,
      "so3_schedule_type": "linear",
      "min_b": 1.5,
      "max_b": 2.5,
      "min_sigma": 0.02,
      "max_sigma": 1.5
    },
    "denoiser": {
      "noise_scale_ca": 0,
      "final_noise_scale_ca": 1,
      "ca_noise_schedule_type": "constant",
      "noise_scale_frame": 0,
      "final_noise_scale_frame": 1,
      "frame_noise_schedule_type": "constant"
    },
    "ppi": {
      "hotspot_res": [
        "X294",
        "X296",
        "X333"
      ]
    },
    "potentials": {
      "guiding_potentials": null,
      "guide_scale": 10,
      "guide_decay": "constant",
      "olig_inter_all": null,
      "olig_intra_all": null,
      "olig_custom_contact": null,
      "substrate": null
    },
    "contig_settings": {
      "ref_idx": null,
      "hal_idx": null,
      "idx_rf": null,
      "inpaint_seq_tensor": null
    },
    "preprocess": {
      "sidechain_input": false,
      "motif_sidechain_input": true,
      "d_t1d": 24,
      "d_t2d": 44,
      "prob_self_cond": 0.5,
      "str_self_cond": true,
      "predict_previous": false
    },
    "logging": {
      "inputs": false
    },
    "scaffoldguided": {
      "scaffoldguided": false,
      "target_pdb": false,
      "target_path": null,
      "scaffold_list": null,
      "scaffold_dir": null,
      "sampled_insertion": 0,
      "sampled_N": 0,
      "sampled_C": 0,
      "ss_mask": 0,
      "systematic": false,
      "target_ss": null,
      "target_adj": null,
      "mask_loops": true,
      "contig_crop": null
    }
  },
  "rfd_plddt": [
    [
      0.20150959491729736,
      0.2101890742778778,
      0.18236476182937622,
      0.16157199442386627,
      0.14504952728748322,
      0.14160791039466858,
      0.1368180513381958,
      0.1325024515390396,
      0.11931128799915314,
      0.11279845237731934,
      0.11580817401409149,
      0.10548090189695358,
      0.10174404084682465,
      0.10309357941150665,
      0.10754678398370743,
      0.10319869220256805,
      0.10547679662704468,
      0.10740658640861511,
      0.10079792141914368,
      0.10167235881090164,
      0.10202408581972122,
      0.10211493819952011,
      0.10138581693172455,
      0.10202246904373169,
      0.10078444331884384,
      0.1041778177022934,
      0.10762964189052582,
      0.107747383415699,
      0.10668899863958359,
      0.10768725723028183,
      0.10985670983791351,
      0.1119769811630249,
      0.11073648929595947,
      0.10620744526386261,
      0.1094464510679245,
      0.11019495129585266,
      0.10176548361778259,
      0.09957758337259293,
      0.09951942414045334,
      0.10019496083259583,
      0.09588910639286041,
      0.09895182400941849,
      0.096902035176754,
      0.09533042460680008,
      0.09420628100633621,
      0.09228862822055817,
      0.09258890151977539,
      0.09472493082284927,
      0.09664805978536606,
      0.10434677451848984,
      0.09961098432540894,
      0.09947345405817032,
      0.10243421047925949,
      0.09592240303754807,
      0.9577592015266418,
      0.9671372771263123,
      0.9673407077789307,
      0.9729464650154114,
      0.965410053730011,
      0.9535611271858215,
      0.9532017707824707,
      0.9239001870155334,
      0.9165179133415222,
      0.8835955262184143,
      0.8808218240737915,
      0.8853250741958618,
      0.8323603868484497,
      0.8454548716545105,
      0.7663248777389526,
      0.8154120445251465,
      0.8650750517845154,
      0.8737593293190002,
      0.8888993859291077,
      0.9171537756919861,
      0.8908708095550537,
      0.9199463129043579,
      0.9041821956634521,
      0.9427862167358398,
      0.9453802108764648,
      0.9689475297927856,
      0.9739285707473755,
      0.981748640537262,
      0.9873490929603577,
      0.9906546473503113,
      0.9952999353408813,
      0.9972652792930603,
      0.9981696605682373,
      0.9987241625785828,
      0.9981974959373474,
      0.998449444770813,
      0.9972641468048096,
      0.9942668676376343,
      0.9950924515724182,
      0.9962733387947083,
      0.9971462488174438,
      0.9916365146636963,
      0.9885389804840088,
      0.9806084036827087,
      0.9551289081573486,
      0.9625224471092224,
      0.983030378818512,
      0.9749701619148254,
      0.9640495181083679,
      0.9201477766036987,
      0.8999805450439453,
      0.8379744291305542,
      0.8205387592315674,
      0.8364021182060242,
      0.7869866490364075,
      0.7691019177436829,
      0.8484147787094116,
      0.8705959320068359,
      0.9185177087783813,
      0.8981578350067139,
      0.8915453553199768,
      0.8732280731201172,
      0.8895951509475708,
      0.9191936254501343,
      0.9613651037216187,
      0.9322225451469421,
      0.9476425647735596,
      0.9214692115783691,
      0.9233205318450928,
      0.9614592790603638,
      0.961207926273346,
      0.9685173034667969,
      0.9913443326950073,
      0.9942612648010254,
      0.9915716052055359,
      0.9948734045028687,
      0.9951899647712708,
      0.9976823329925537,
      0.9971312880516052,
      0.9968076348304749,
      0.9971745610237122,
      0.9942301511764526,
      0.9909369349479675,
      0.9807710647583008,
      0.9777697324752808,
      0.9713533520698547,
      0.9830365180969238,
      0.9853264689445496,
      0.9804099798202515,
      0.9871867895126343,
      0.9831244945526123,
      0.9875468015670776,
      0.9785886406898499,
      0.9826184511184692,
      0.9758328199386597,
      0.9655725955963135,
      0.9517097473144531,
      0.9437945485115051,
      0.9395025372505188,
      0.9425857067108154,
      0.9518735408782959
    ],
    [
      0.20059247314929962,
      0.2368192970752716,
      0.22016215324401855,
      0.20636099576950073,
      0.2079164832830429,
      0.19821298122406006,
      0.18272587656974792,
      0.16928477585315704,
      0.16105562448501587,
      0.1486726850271225,
      0.14317579567432404,
      0.13494497537612915,
      0.12901335954666138,
      0.12227824330329895,
      0.11825509369373322,
      0.10951176285743713,
      0.10218340903520584,
      0.10235108435153961,
      0.09800825268030167,
      0.09430050849914551,
      0.08848852664232254,
      0.08651451766490936,
      0.0913880467414856,
      0.09413079172372818,
      0.0974641963839531,
      0.10265394300222397,
      0.1059335395693779,
      0.1073976457118988,
      0.11295008659362793,
      0.11576583236455917,
      0.10907290875911713,
      0.10760291665792465,
      0.11335600167512894,
      0.11341031640768051,
      0.10684347152709961,
      0.10910643637180328,
      0.11633798480033875,
      0.11325674504041672,
      0.11637506633996964,
      0.12345380336046219,
      0.11953622847795486,
      0.1180572509765625,
      0.12133714556694031,
      0.1286506950855255,
      0.12107742577791214,
      0.1231626644730568,
      0.12938712537288666,
      0.12540842592716217,
      0.12448866665363312,
      0.13360455632209778,
      0.1339501142501831,
      0.14090374112129211,
      0.14211812615394592,
      0.13000954687595367,
      0.9605292081832886,
      0.9694600105285645,
      0.9689059257507324,
      0.9690491557121277,
      0.9608544707298279,
      0.9494240880012512,
      0.9499162435531616,
      0.9243440628051758,
      0.9210227727890015,
      0.8909330368041992,
      0.8821039795875549,
      0.9048245549201965,
      0.8630471229553223,
      0.8616071939468384,
      0.7917135953903198,
      0.810762882232666,
      0.8725440502166748,
      0.8857259750366211,
      0.9213804006576538,
      0.9355400204658508,
      0.9215232729911804,
      0.9306972026824951,
      0.915544867515564,
      0.9519954919815063,
      0.949988603591919,
      0.9680041074752808,
      0.975706160068512,
      0.9835559129714966,
      0.9894771575927734,
      0.990637481212616,
      0.994411826133728,
      0.9968448281288147,
      0.9960558414459229,
      0.9972763657569885,
      0.9934705495834351,
      0.9946747422218323,
      0.9895485043525696,
      0.9824922680854797,
      0.9828745126724243,
      0.9893322587013245,
      0.9907564520835876,
      0.9810218811035156,
      0.9783985018730164,
      0.9554850459098816,
      0.9273265600204468,
      0.9425738453865051,
      0.9739514589309692,
      0.9726424813270569,
      0.9761386513710022,
      0.9441076517105103,
      0.9256637096405029,
      0.8624134063720703,
      0.8377149105072021,
      0.8534301519393921,
      0.7851052284240723,
      0.78297358751297,
      0.8662524819374084,
      0.888756513595581,
      0.933306872844696,
      0.9145081043243408,
      0.9142203330993652,
      0.8953647613525391,
      0.9211151003837585,
      0.9458262920379639,
      0.9776036143302917,
      0.9515852332115173,
      0.9537527561187744,
      0.9153260588645935,
      0.9020773768424988,
      0.947326123714447,
      0.9236544966697693,
      0.926882266998291,
      0.9720892906188965,
      0.9831708073616028,
      0.9790605306625366,
      0.9844026565551758,
      0.9865076541900635,
      0.9950709342956543,
      0.9930389523506165,
      0.9949036240577698,
      0.9932567477226257,
      0.9915074110031128,
      0.986274003982544,
      0.9775639772415161,
      0.9749349355697632,
      0.9679093360900879,
      0.9769338965415955,
      0.9774236083030701,
      0.9698537588119507,
      0.9759786128997803,
      0.9721584916114807,
      0.9778118133544922,
      0.9697852730751038,
      0.9708414077758789,
      0.9684239625930786,
      0.9536812901496887,
      0.936601996421814,
      0.9102328419685364,
      0.8921903967857361,
      0.8785393238067627,
      0.9030429124832153
    ],
    [
      0.1895974725484848,
      0.2752234637737274,
      0.2434026151895523,
      0.23016493022441864,
      0.23115681111812592,
      0.23676417768001556,
      0.2168300598859787,
      0.20848535001277924,
      0.2074986696243286,
      0.19477155804634094,
      0.18373003602027893,
      0.17807434499263763,
      0.17180341482162476,
      0.1586252897977829,
      0.14747509360313416,
      0.13939720392227173,
      0.13104547560214996,
      0.12893156707286835,
      0.11954227834939957,
      0.11467266827821732,
      0.11260978877544403,
      0.10966792702674866,
      0.10589227080345154,
      0.10739728808403015,
      0.10966305434703827,
      0.11446015536785126,
      0.11121249943971634,
      0.11026732623577118,
      0.1166296973824501,
      0.1208236813545227,
      0.1130741685628891,
      0.1111871600151062,
      0.1176682636141777,
      0.11088556796312332,
      0.1029629111289978,
      0.10729386657476425,
      0.10564269125461578,
      0.10263899713754654,
      0.1067863404750824,
      0.1160087063908577,
      0.11740489304065704,
      0.12179303169250488,
      0.1329192817211151,
      0.140671506524086,
      0.13123440742492676,
      0.13301949203014374,
      0.14252959191799164,
      0.1434410810470581,
      0.1458967924118042,
      0.15127471089363098,
      0.15234863758087158,
      0.15805205702781677,
      0.16148805618286133,
      0.13759762048721313,
      0.9667163491249084,
      0.9755604863166809,
      0.9751392006874084,
      0.9756225943565369,
      0.9681035876274109,
      0.9558161497116089,
      0.9571278095245361,
      0.9336826801300049,
      0.9305834770202637,
      0.8913848996162415,
      0.8837975859642029,
      0.9092919826507568,
      0.8635119795799255,
      0.8593608140945435,
      0.7937268614768982,
      0.800345778465271,
      0.8725442886352539,
      0.886600911617279,
      0.9196114540100098,
      0.9386887550354004,
      0.9171514511108398,
      0.9293344020843506,
      0.9175598621368408,
      0.9561302065849304,
      0.9548852443695068,
      0.9727875590324402,
      0.9790565967559814,
      0.9864698648452759,
      0.9906760454177856,
      0.9921435117721558,
      0.9955986738204956,
      0.9973112940788269,
      0.9967940449714661,
      0.997728705406189,
      0.9947255849838257,
      0.9952196478843689,
      0.9911388754844666,
      0.9853295087814331,
      0.9856080412864685,
      0.9901933670043945,
      0.9908002614974976,
      0.979805052280426,
      0.9760902523994446,
      0.9492285251617432,
      0.9199015498161316,
      0.9339092969894409,
      0.9691566228866577,
      0.9700034260749817,
      0.9751735925674438,
      0.9437921047210693,
      0.9238962531089783,
      0.8543083071708679,
      0.8383171558380127,
      0.8627200126647949,
      0.7981767654418945,
      0.8007829189300537,
      0.8803706765174866,
      0.8987901210784912,
      0.940041184425354,
      0.9194456338882446,
      0.9186002612113953,
      0.8882274627685547,
      0.9142258763313293,
      0.9458197951316833,
      0.9769288301467896,
      0.9516082406044006,
      0.9524770379066467,
      0.9107113480567932,
      0.897055447101593,
      0.9432299733161926,
      0.9178820848464966,
      0.9193808436393738,
      0.9676339030265808,
      0.9801802039146423,
      0.9796760082244873,
      0.9859119653701782,
      0.9891167879104614,
      0.9958959817886353,
      0.994636058807373,
      0.9958757162094116,
      0.9950677156448364,
      0.9933141469955444,
      0.9897292256355286,
      0.9826796054840088,
      0.9811133146286011,
      0.9753286838531494,
      0.9827346801757812,
      0.9830076098442078,
      0.9762253165245056,
      0.9809426665306091,
      0.9768316149711609,
      0.9818109273910522,
      0.975222110748291,
      0.9766531586647034,
      0.9721062779426575,
      0.9568928480148315,
      0.9396023750305176,
      0.9097579717636108,
      0.8885196447372437,
      0.8707483410835266,
      0.8960906863212585
    ],
    [
      0.16762571036815643,
      0.24076931178569794,
      0.238041952252388,
      0.23101423680782318,
      0.2252349853515625,
      0.22630855441093445,
      0.20738616585731506,
      0.20401084423065186,
      0.2124939113855362,
      0.20804792642593384,
      0.19670087099075317,
      0.19807298481464386,
      0.19514183700084686,
      0.17959000170230865,
      0.1707400232553482,
      0.16122815012931824,
      0.15299305319786072,
      0.14550283551216125,
      0.13747617602348328,
      0.12904615700244904,
      0.12570352852344513,
      0.11855114996433258,
      0.11197123676538467,
      0.11095384508371353,
      0.11402672529220581,
      0.12131474167108536,
      0.11629784107208252,
      0.11940105259418488,
      0.125019371509552,
      0.13052840530872345,
      0.12401628494262695,
      0.1199139952659607,
      0.13318605720996857,
      0.13307714462280273,
      0.12449687719345093,
      0.12881281971931458,
      0.13985159993171692,
      0.13742750883102417,
      0.13622640073299408,
      0.15617717802524567,
      0.16337117552757263,
      0.16094323992729187,
      0.1688258945941925,
      0.18618595600128174,
      0.1672445386648178,
      0.1647465080022812,
      0.17555226385593414,
      0.19795100390911102,
      0.20360495150089264,
      0.20768369734287262,
      0.21492847800254822,
      0.22206789255142212,
      0.22713600099086761,
      0.20229385793209076,
      0.9696062207221985,
      0.9788581728935242,
      0.978559136390686,
      0.9800230860710144,
      0.9730983972549438,
      0.9607778191566467,
      0.9625489711761475,
      0.9389268159866333,
      0.9356095790863037,
      0.8928375840187073,
      0.8862336874008179,
      0.9124170541763306,
      0.8660199046134949,
      0.8615090847015381,
      0.7950302958488464,
      0.796270489692688,
      0.8780028820037842,
      0.8910384178161621,
      0.9210597276687622,
      0.9430099129676819,
      0.9160558581352234,
      0.9292987585067749,
      0.9189659953117371,
      0.9587929248809814,
      0.957778811454773,
      0.9748396277427673,
      0.9803946614265442,
      0.9878811836242676,
      0.9912683963775635,
      0.9933629035949707,
      0.9966035485267639,
      0.9978152513504028,
      0.9976149797439575,
      0.9982320666313171,
      0.9961134791374207,
      0.9958367347717285,
      0.992412805557251,
      0.9877785444259644,
      0.9877105355262756,
      0.9913368821144104,
      0.9913008809089661,
      0.9799442887306213,
      0.9757027626037598,
      0.9479374885559082,
      0.9185881018638611,
      0.9304282069206238,
      0.966205358505249,
      0.9689139127731323,
      0.9746143221855164,
      0.9412305951118469,
      0.9225345849990845,
      0.8427749872207642,
      0.8328155875205994,
      0.8621494770050049,
      0.7964162230491638,
      0.8071420192718506,
      0.883849561214447,
      0.8992725610733032,
      0.9407397508621216,
      0.920339822769165,
      0.917733907699585,
      0.8855417966842651,
      0.9114450216293335,
      0.945536732673645,
      0.9771802425384521,
      0.9536978602409363,
      0.9510738253593445,
      0.9101691842079163,
      0.8964759111404419,
      0.9393901824951172,
      0.90980064868927,
      0.917216420173645,
      0.9617041945457458,
      0.9769413471221924,
      0.9789335131645203,
      0.9869591593742371,
      0.9913673400878906,
      0.9966912865638733,
      0.9961275458335876,
      0.9969465732574463,
      0.9968462586402893,
      0.9950759410858154,
      0.992926299571991,
      0.9864456057548523,
      0.9856346249580383,
      0.9808620810508728,
      0.9870152473449707,
      0.9874364137649536,
      0.9817354083061218,
      0.9853925108909607,
      0.9805574417114258,
      0.9852415323257446,
      0.9791926145553589,
      0.9804688096046448,
      0.9746450185775757,
      0.9579447507858276,
      0.9406933784484863,
      0.9016698598861694,
      0.8831789493560791,
      0.8608587980270386,
      0.8869761228561401
    ],
    [
      0.1257687211036682,
      0.1591043472290039,
      0.17600572109222412,
      0.1824650913476944,
      0.17961540818214417,
      0.1765568107366562,
      0.1723196804523468,
      0.174383744597435,
      0.18036210536956787,
      0.18648198246955872,
      0.17554634809494019,
      0.17787998914718628,
      0.18974000215530396,
      0.18476521968841553,
      0.17395775020122528,
      0.17122845351696014,
      0.17381884157657623,
      0.159598708152771,
      0.15144693851470947,
      0.1552782952785492,
      0.15608099102973938,
      0.1455964744091034,
      0.13638639450073242,
      0.14178848266601562,
      0.14823445677757263,
      0.14832176268100739,
      0.14909577369689941,
      0.15750159323215485,
      0.1663685142993927,
      0.17042014002799988,
      0.16615477204322815,
      0.16961273550987244,
      0.1872628629207611,
      0.1915944367647171,
      0.18393437564373016,
      0.18883037567138672,
      0.21545767784118652,
      0.20743757486343384,
      0.2034640610218048,
      0.22240526974201202,
      0.234988734126091,
      0.2180682122707367,
      0.2243192195892334,
      0.25243663787841797,
      0.24630025029182434,
      0.24195446074008942,
      0.2570306658744812,
      0.28136247396469116,
      0.2811196446418762,
      0.27743858098983765,
      0.28859296441078186,
      0.30431267619132996,
      0.3238374590873718,
      0.3179611265659332,
      0.9728105068206787,
      0.9811105728149414,
      0.9813664555549622,
      0.982008159160614,
      0.9761906266212463,
      0.9635114073753357,
      0.9642267227172852,
      0.9411184787750244,
      0.9364063739776611,
      0.8936663269996643,
      0.8856164813041687,
      0.913276195526123,
      0.8673113584518433,
      0.8690920472145081,
      0.8103806376457214,
      0.8025118112564087,
      0.887650728225708,
      0.8927338719367981,
      0.922629714012146,
      0.9421089291572571,
      0.9149028062820435,
      0.9317717552185059,
      0.9220404624938965,
      0.9598768949508667,
      0.9600930213928223,
      0.9772728085517883,
      0.9820918440818787,
      0.9893414974212646,
      0.9923999309539795,
      0.9942685961723328,
      0.9969984889030457,
      0.9980167150497437,
      0.9978163242340088,
      0.9982696175575256,
      0.9962334036827087,
      0.9956446886062622,
      0.9922634959220886,
      0.9879662990570068,
      0.9880120754241943,
      0.9913564920425415,
      0.9910098910331726,
      0.9804175496101379,
      0.9764658808708191,
      0.9516385793685913,
      0.9247973561286926,
      0.9365392327308655,
      0.9677238464355469,
      0.9701370000839233,
      0.9749411940574646,
      0.9432867765426636,
      0.9257693290710449,
      0.8475965261459351,
      0.8385977745056152,
      0.8674697875976562,
      0.8026074171066284,
      0.8118600845336914,
      0.8916367292404175,
      0.9041564464569092,
      0.9437580108642578,
      0.9246703386306763,
      0.9217995405197144,
      0.890440046787262,
      0.9140586853027344,
      0.9446754455566406,
      0.9753053188323975,
      0.9538153409957886,
      0.953078031539917,
      0.9146156311035156,
      0.9052364826202393,
      0.9418506622314453,
      0.9189224243164062,
      0.9252750873565674,
      0.9645728468894958,
      0.9791227579116821,
      0.9804627299308777,
      0.9876441955566406,
      0.9921489357948303,
      0.9968389868736267,
      0.9963317513465881,
      0.9971300363540649,
      0.9971839785575867,
      0.9954280257225037,
      0.9936573505401611,
      0.9877594113349915,
      0.9869304895401001,
      0.9827014803886414,
      0.9878324866294861,
      0.9886599779129028,
      0.9834930300712585,
      0.986782431602478,
      0.9818103909492493,
      0.9857973456382751,
      0.9805729389190674,
      0.9828702211380005,
      0.9774329662322998,
      0.9627708792686462,
      0.944970965385437,
      0.9081602096557617,
      0.8923919796943665,
      0.8681024312973022,
      0.886820912361145
    ],
    [
      0.0797615647315979,
      0.10069248080253601,
      0.10661478340625763,
      0.10618087649345398,
      0.10750319808721542,
      0.11468745768070221,
      0.11099720746278763,
      0.11821763962507248,
      0.1161084696650505,
      0.12096458673477173,
      0.12861940264701843,
      0.13671760261058807,
      0.13836432993412018,
      0.14974747598171234,
      0.15236666798591614,
      0.16111396253108978,
      0.18000543117523193,
      0.1850353181362152,
      0.1920078545808792,
      0.2113124430179596,
      0.23154857754707336,
      0.23982590436935425,
      0.2631857693195343,
      0.30293065309524536,
      0.3211345076560974,
      0.3265892267227173,
      0.3568291664123535,
      0.3838861584663391,
      0.37520331144332886,
      0.3683941066265106,
      0.39828217029571533,
      0.3894505202770233,
      0.3622678816318512,
      0.38833457231521606,
      0.38918614387512207,
      0.36210954189300537,
      0.3626176118850708,
      0.35958752036094666,
      0.342013418674469,
      0.3531990349292755,
      0.3591177463531494,
      0.3458089232444763,
      0.35314270853996277,
      0.37138140201568604,
      0.36425283551216125,
      0.36763259768486023,
      0.3705841302871704,
      0.38087642192840576,
      0.37956249713897705,
      0.3892311453819275,
      0.3864150047302246,
      0.4139716923236847,
      0.45027291774749756,
      0.42342424392700195,
      0.9699947834014893,
      0.9795523881912231,
      0.980004072189331,
      0.9821040630340576,
      0.9773458242416382,
      0.9648443460464478,
      0.9653609395027161,
      0.9454036951065063,
      0.9393670558929443,
      0.8948423266410828,
      0.8847290873527527,
      0.9114711284637451,
      0.8458588123321533,
      0.8447105884552002,
      0.777525782585144,
      0.7637263536453247,
      0.8624736070632935,
      0.8867037296295166,
      0.9179086685180664,
      0.9404744505882263,
      0.914776086807251,
      0.9317905902862549,
      0.9272942543029785,
      0.9623506665229797,
      0.9611073732376099,
      0.9764389395713806,
      0.9816374182701111,
      0.9906802773475647,
      0.9938650727272034,
      0.9952002167701721,
      0.9974181652069092,
      0.9983423948287964,
      0.9982348680496216,
      0.9986034035682678,
      0.9971020221710205,
      0.9968964457511902,
      0.9942113161087036,
      0.9900751709938049,
      0.990369975566864,
      0.9930253028869629,
      0.9937368631362915,
      0.9853337407112122,
      0.9815909266471863,
      0.9662494659423828,
      0.948715090751648,
      0.9551716446876526,
      0.9766850471496582,
      0.9765231013298035,
      0.9795940518379211,
      0.9495029449462891,
      0.9330248832702637,
      0.859616756439209,
      0.8470836877822876,
      0.87883460521698,
      0.8197827339172363,
      0.8174031376838684,
      0.8958909511566162,
      0.9136128425598145,
      0.9477049112319946,
      0.9316891431808472,
      0.9304825067520142,
      0.9011251926422119,
      0.9198639392852783,
      0.9437823295593262,
      0.9769648909568787,
      0.9557136297225952,
      0.9628932476043701,
      0.9280152320861816,
      0.9196814894676208,
      0.9582892060279846,
      0.949404239654541,
      0.9548261165618896,
      0.9776493310928345,
      0.9870477914810181,
      0.9864518046379089,
      0.991642415523529,
      0.9938349723815918,
      0.9972610473632812,
      0.9966411590576172,
      0.9975064396858215,
      0.9974774122238159,
      0.9960325956344604,
      0.9943647384643555,
      0.9893491864204407,
      0.9865942597389221,
      0.9829837083816528,
      0.988504946231842,
      0.9894229173660278,
      0.9846092462539673,
      0.9881771802902222,
      0.9834386110305786,
      0.9875996112823486,
      0.9827859997749329,
      0.9848933219909668,
      0.9817331433296204,
      0.9706678986549377,
      0.9587770700454712,
      0.9438661336898804,
      0.937226414680481,
      0.9048445820808411,
      0.9139022827148438
    ],
    [
      0.10204268991947174,
      0.11454819142818451,
      0.1154223382472992,
      0.11527255177497864,
      0.10966578125953674,
      0.10768943279981613,
      0.11119088530540466,
      0.10612449049949646,
      0.09923859685659409,
      0.10330159962177277,
      0.11130500584840775,
      0.11697877943515778,
      0.11522156745195389,
      0.12087754905223846,
      0.13042494654655457,
      0.13105417788028717,
      0.1279127597808838,
      0.12833693623542786,
      0.13230068981647491,
      0.13249662518501282,
      0.12913987040519714,
      0.1254190057516098,
      0.12421305477619171,
      0.13134020566940308,
      0.1287183314561844,
      0.13509240746498108,
      0.14403124153614044,
      0.15998907387256622,
      0.17333629727363586,
      0.18981599807739258,
      0.19900643825531006,
      0.2103579193353653,
      0.22139109671115875,
      0.257660835981369,
      0.25620055198669434,
      0.2613145709037781,
      0.30721092224121094,
      0.3266875445842743,
      0.3222540020942688,
      0.34486085176467896,
      0.37365657091140747,
      0.3779761791229248,
      0.39519116282463074,
      0.40587520599365234,
      0.41369402408599854,
      0.42275330424308777,
      0.41096484661102295,
      0.4110020399093628,
      0.4218658208847046,
      0.41475197672843933,
      0.39339765906333923,
      0.4025849401950836,
      0.42059406638145447,
      0.3968801498413086,
      0.9681594967842102,
      0.9789433479309082,
      0.9782125949859619,
      0.9785315990447998,
      0.9713189005851746,
      0.9528012871742249,
      0.9480698108673096,
      0.9147970080375671,
      0.9100262522697449,
      0.8639469146728516,
      0.8606098890304565,
      0.8840630650520325,
      0.8338527083396912,
      0.8426019549369812,
      0.765884280204773,
      0.7616068124771118,
      0.8643022775650024,
      0.8768025636672974,
      0.8901822566986084,
      0.9147918820381165,
      0.8797461986541748,
      0.9018624424934387,
      0.8899281024932861,
      0.9411791563034058,
      0.9451886415481567,
      0.9698247909545898,
      0.9779796600341797,
      0.9895097613334656,
      0.9918704032897949,
      0.994010865688324,
      0.9970062375068665,
      0.9978894591331482,
      0.9981464743614197,
      0.9985485076904297,
      0.9976807832717896,
      0.9978270530700684,
      0.9958069920539856,
      0.9916764497756958,
      0.992387592792511,
      0.9946639537811279,
      0.9956756830215454,
      0.9877879023551941,
      0.9827879667282104,
      0.9669203758239746,
      0.936514675617218,
      0.947913408279419,
      0.9747185707092285,
      0.9685850143432617,
      0.9636607766151428,
      0.9222146272659302,
      0.8860447406768799,
      0.8031710386276245,
      0.7949026226997375,
      0.8362610936164856,
      0.7750391960144043,
      0.7789744138717651,
      0.8669470548629761,
      0.8871593475341797,
      0.9310947060585022,
      0.900570809841156,
      0.893113911151886,
      0.8542802333831787,
      0.8800385594367981,
      0.9138296842575073,
      0.9612582921981812,
      0.9385174512863159,
      0.9499070644378662,
      0.9166498184204102,
      0.9125938415527344,
      0.9563944339752197,
      0.9518346786499023,
      0.9582860469818115,
      0.9848547577857971,
      0.991301953792572,
      0.9900954961776733,
      0.9929787516593933,
      0.9937131404876709,
      0.9969379901885986,
      0.9960818290710449,
      0.9962681531906128,
      0.9968263506889343,
      0.9947031140327454,
      0.9937289357185364,
      0.9890829920768738,
      0.9870357513427734,
      0.9829927086830139,
      0.988262951374054,
      0.9884554743766785,
      0.9805404543876648,
      0.9841721653938293,
      0.9762001037597656,
      0.9823741316795349,
      0.975602924823761,
      0.9818108677864075,
      0.9770839214324951,
      0.9696028828620911,
      0.9564641714096069,
      0.9415121674537659,
      0.9347829818725586,
      0.9206130504608154,
      0.9313181638717651
    ],
    [
      0.1294281929731369,
      0.12714454531669617,
      0.1277763843536377,
      0.1314021348953247,
      0.119456447660923,
      0.11622552573680878,
      0.11960073560476303,
      0.1131051704287529,
      0.10737594962120056,
      0.1130409985780716,
      0.11812767386436462,
      0.12493632733821869,
      0.12960238754749298,
      0.12736938893795013,
      0.13129587471485138,
      0.13060854375362396,
      0.13150399923324585,
      0.1288476437330246,
      0.13343732059001923,
      0.13331487774848938,
      0.13136491179466248,
      0.12726907432079315,
      0.12849318981170654,
      0.14378249645233154,
      0.1493847668170929,
      0.15806540846824646,
      0.16491875052452087,
      0.17908111214637756,
      0.1993149071931839,
      0.20447683334350586,
      0.22509029507637024,
      0.2369094043970108,
      0.26169854402542114,
      0.2824392318725586,
      0.3008269965648651,
      0.30941545963287354,
      0.34965094923973083,
      0.3707093596458435,
      0.36565375328063965,
      0.3876752257347107,
      0.4086732864379883,
      0.41595715284347534,
      0.4220980107784271,
      0.42275696992874146,
      0.4328867793083191,
      0.4465675354003906,
      0.42316383123397827,
      0.4247763156890869,
      0.44458916783332825,
      0.43333500623703003,
      0.41962069272994995,
      0.419608473777771,
      0.43323469161987305,
      0.4125222861766815,
      0.9653132557868958,
      0.9743245244026184,
      0.9729229211807251,
      0.9727362990379333,
      0.9666339159011841,
      0.9474155902862549,
      0.9454751014709473,
      0.9131331443786621,
      0.9104153513908386,
      0.8639081716537476,
      0.8573240041732788,
      0.8852227926254272,
      0.8318643569946289,
      0.8385899662971497,
      0.7737680077552795,
      0.7578909993171692,
      0.8639799356460571,
      0.874674916267395,
      0.8994502425193787,
      0.9220470190048218,
      0.8865475654602051,
      0.9082668423652649,
      0.8973698616027832,
      0.9433225989341736,
      0.9455487132072449,
      0.9668822884559631,
      0.9765345454216003,
      0.9885287880897522,
      0.9918526411056519,
      0.9934399127960205,
      0.9967274069786072,
      0.9977507591247559,
      0.997613787651062,
      0.998083770275116,
      0.9964667558670044,
      0.9967280030250549,
      0.9937794208526611,
      0.9885936975479126,
      0.9895679950714111,
      0.9928718209266663,
      0.9939380288124084,
      0.9851807951927185,
      0.9806687831878662,
      0.9609041213989258,
      0.9324984550476074,
      0.9427734017372131,
      0.9720346927642822,
      0.9696409702301025,
      0.9702507853507996,
      0.932818591594696,
      0.9051712155342102,
      0.8183605074882507,
      0.8108943104743958,
      0.8502351641654968,
      0.7872644662857056,
      0.7925853729248047,
      0.8794258832931519,
      0.8961325883865356,
      0.935311496257782,
      0.9093953967094421,
      0.9068937301635742,
      0.8673683404922485,
      0.8942217826843262,
      0.9228193759918213,
      0.967164158821106,
      0.9445554614067078,
      0.951310396194458,
      0.9166010618209839,
      0.9112880825996399,
      0.9514343738555908,
      0.9406927824020386,
      0.9457628726959229,
      0.9788414239883423,
      0.9881263375282288,
      0.9862215518951416,
      0.9898032546043396,
      0.9911941289901733,
      0.9959324598312378,
      0.9944348335266113,
      0.9953726530075073,
      0.9953739047050476,
      0.9928330779075623,
      0.9911491274833679,
      0.9853209853172302,
      0.9826090335845947,
      0.9775099754333496,
      0.9838818907737732,
      0.9840604066848755,
      0.9754270911216736,
      0.9802515506744385,
      0.9722890257835388,
      0.9786440134048462,
      0.9712896943092346,
      0.9755463004112244,
      0.9724099636077881,
      0.9622740745544434,
      0.9479360580444336,
      0.9296976327896118,
      0.9137844443321228,
      0.9009800553321838,
      0.915942370891571
    ],
    [
      0.14658048748970032,
      0.14929404854774475,
      0.14566975831985474,
      0.15307140350341797,
      0.14047378301620483,
      0.1353926658630371,
      0.1401987075805664,
      0.14387935400009155,
      0.13999895751476288,
      0.1395847499370575,
      0.14563293755054474,
      0.15194441378116608,
      0.15567448735237122,
      0.15065471827983856,
      0.15836195647716522,
      0.16332325339317322,
      0.17216914892196655,
      0.16475842893123627,
      0.17167428135871887,
      0.17185889184474945,
      0.1687595099210739,
      0.1770881563425064,
      0.1836952418088913,
      0.19339042901992798,
      0.1907031238079071,
      0.20735704898834229,
      0.21201421320438385,
      0.23256367444992065,
      0.2493305206298828,
      0.26234111189842224,
      0.3017166256904602,
      0.3062308430671692,
      0.31695473194122314,
      0.36556729674339294,
      0.36646074056625366,
      0.3702910542488098,
      0.40786728262901306,
      0.4211171269416809,
      0.40695858001708984,
      0.42030614614486694,
      0.4354283809661865,
      0.4394778609275818,
      0.4456501007080078,
      0.44479861855506897,
      0.45893847942352295,
      0.4724297821521759,
      0.4438921809196472,
      0.4444253742694855,
      0.4675585925579071,
      0.45205801725387573,
      0.43874961137771606,
      0.4423471987247467,
      0.44990286231040955,
      0.42734602093696594,
      0.965948224067688,
      0.9754033088684082,
      0.9736093282699585,
      0.9738666415214539,
      0.9679843783378601,
      0.9488407373428345,
      0.9466196298599243,
      0.9142223596572876,
      0.9116650819778442,
      0.8670368790626526,
      0.8601242899894714,
      0.8867956399917603,
      0.8318148851394653,
      0.8376474380493164,
      0.7771486639976501,
      0.7621480226516724,
      0.8620903491973877,
      0.8759739398956299,
      0.8986079096794128,
      0.9199914932250977,
      0.8870992660522461,
      0.9083085060119629,
      0.8987014293670654,
      0.9436472654342651,
      0.9460808634757996,
      0.9672285318374634,
      0.976483166217804,
      0.9893549084663391,
      0.992153525352478,
      0.99396812915802,
      0.9967934489250183,
      0.9978898763656616,
      0.9979690909385681,
      0.9983845949172974,
      0.9972720742225647,
      0.9974876046180725,
      0.9952590465545654,
      0.9905441999435425,
      0.9915410876274109,
      0.9940247535705566,
      0.995206892490387,
      0.9869527220726013,
      0.9821521639823914,
      0.964336633682251,
      0.9351223707199097,
      0.9462571740150452,
      0.9735203981399536,
      0.969587504863739,
      0.9691579341888428,
      0.930005669593811,
      0.9009164571762085,
      0.8140350580215454,
      0.8056793212890625,
      0.8504763245582581,
      0.7896775007247925,
      0.791681706905365,
      0.8760021924972534,
      0.8963526487350464,
      0.9358092546463013,
      0.9081302881240845,
      0.9056521654129028,
      0.8681652545928955,
      0.8929151892662048,
      0.9217710494995117,
      0.9666212797164917,
      0.9434990882873535,
      0.9528664350509644,
      0.918725311756134,
      0.9166373014450073,
      0.9575188755989075,
      0.9503465294837952,
      0.9582178592681885,
      0.9838104844093323,
      0.9909346103668213,
      0.9892205595970154,
      0.9921068549156189,
      0.992887556552887,
      0.9965423345565796,
      0.9951738119125366,
      0.9957334995269775,
      0.9959387183189392,
      0.9934455156326294,
      0.9924231171607971,
      0.9873562455177307,
      0.9851714968681335,
      0.9799529910087585,
      0.9856862425804138,
      0.9855778217315674,
      0.977359414100647,
      0.9820177555084229,
      0.9740103483200073,
      0.9801602959632874,
      0.9729555249214172,
      0.9784954786300659,
      0.9758498668670654,
      0.9679482579231262,
      0.9562656879425049,
      0.9417586326599121,
      0.9326506853103638,
      0.9195606708526611,
      0.9307075142860413
    ],
    [
      0.14524292945861816,
      0.15920573472976685,
      0.16330023109912872,
      0.17441326379776,
      0.1601194441318512,
      0.15960660576820374,
      0.16815951466560364,
      0.1776234358549118,
      0.17441296577453613,
      0.1690259575843811,
      0.17366836965084076,
      0.1879696547985077,
      0.20456960797309875,
      0.19290342926979065,
      0.19569888710975647,
      0.1966237723827362,
      0.20731410384178162,
      0.20065507292747498,
      0.2049475610256195,
      0.20303523540496826,
      0.19914671778678894,
      0.21015888452529907,
      0.21087124943733215,
      0.2163318544626236,
      0.21400684118270874,
      0.23643261194229126,
      0.24319428205490112,
      0.26271989941596985,
      0.2815292179584503,
      0.30794134736061096,
      0.3404221534729004,
      0.3448983430862427,
      0.3684041202068329,
      0.4115348160266876,
      0.41628867387771606,
      0.41521745920181274,
      0.4411206543445587,
      0.4454371929168701,
      0.437343955039978,
      0.44206473231315613,
      0.4571687877178192,
      0.4603223502635956,
      0.45997297763824463,
      0.45895516872406006,
      0.47861045598983765,
      0.49823540449142456,
      0.4686087965965271,
      0.46463531255722046,
      0.4902611970901489,
      0.4782169461250305,
      0.45956820249557495,
      0.4623287618160248,
      0.4704785943031311,
      0.4438149929046631,
      0.9659989476203918,
      0.9752041697502136,
      0.9729763865470886,
      0.972867488861084,
      0.9668624401092529,
      0.947342574596405,
      0.9456201195716858,
      0.9110329151153564,
      0.9108648896217346,
      0.8664207458496094,
      0.859764575958252,
      0.8858160376548767,
      0.8296323418617249,
      0.8358724117279053,
      0.7793811559677124,
      0.7668310403823853,
      0.8617895245552063,
      0.876333475112915,
      0.898222804069519,
      0.9190264940261841,
      0.8868076801300049,
      0.9074757695198059,
      0.9000676870346069,
      0.941635012626648,
      0.945460319519043,
      0.9664658904075623,
      0.9760713577270508,
      0.9894107580184937,
      0.9921671152114868,
      0.9938589334487915,
      0.9967767000198364,
      0.997920572757721,
      0.9980814456939697,
      0.9984738826751709,
      0.9975632429122925,
      0.9977803230285645,
      0.9957451224327087,
      0.9911555647850037,
      0.9924275279045105,
      0.9946823716163635,
      0.9959043860435486,
      0.9885329008102417,
      0.983906626701355,
      0.9687928557395935,
      0.9410766363143921,
      0.9519137740135193,
      0.9759342074394226,
      0.9715818166732788,
      0.9698755741119385,
      0.9302645921707153,
      0.9030168056488037,
      0.8178542256355286,
      0.8030471801757812,
      0.8510273098945618,
      0.7928070425987244,
      0.7911577224731445,
      0.8769882917404175,
      0.8985410928726196,
      0.9380625486373901,
      0.9088941812515259,
      0.9075573086738586,
      0.8711492419242859,
      0.8930445909500122,
      0.9219578504562378,
      0.9659761786460876,
      0.9435260891914368,
      0.9551650285720825,
      0.9221137762069702,
      0.9200257658958435,
      0.960002064704895,
      0.9542539119720459,
      0.9614878296852112,
      0.9853569269180298,
      0.9920359253883362,
      0.9898214340209961,
      0.9925811886787415,
      0.9925144910812378,
      0.9964761734008789,
      0.9950997233390808,
      0.9956880211830139,
      0.9958725571632385,
      0.993188738822937,
      0.9923396706581116,
      0.9873636960983276,
      0.98534095287323,
      0.9799929261207581,
      0.9855256080627441,
      0.9852856397628784,
      0.9768166542053223,
      0.9817603230476379,
      0.9733033180236816,
      0.9797852039337158,
      0.9722460508346558,
      0.9772523045539856,
      0.9750956892967224,
      0.9674476385116577,
      0.9569897651672363,
      0.9432385563850403,
      0.9329015612602234,
      0.9251647591590881,
      0.9347801804542542
    ],
    [
      0.1513804793357849,
      0.1612241268157959,
      0.17426961660385132,
      0.19268086552619934,
      0.18027153611183167,
      0.17708426713943481,
      0.1875908523797989,
      0.21737167239189148,
      0.2269531935453415,
      0.2200263887643814,
      0.2284451425075531,
      0.24348610639572144,
      0.245496928691864,
      0.23274779319763184,
      0.2350441962480545,
      0.23356151580810547,
      0.2265295386314392,
      0.21881599724292755,
      0.21197707951068878,
      0.2033216804265976,
      0.1932467818260193,
      0.21496400237083435,
      0.206925168633461,
      0.21889948844909668,
      0.22034958004951477,
      0.24591375887393951,
      0.2704557776451111,
      0.3003447353839874,
      0.3179951310157776,
      0.34041768312454224,
      0.38177210092544556,
      0.3965161442756653,
      0.4080175459384918,
      0.4426194429397583,
      0.4671713709831238,
      0.46569985151290894,
      0.4748355746269226,
      0.4857074022293091,
      0.47137609124183655,
      0.4808184802532196,
      0.4988768696784973,
      0.49554452300071716,
      0.4870373606681824,
      0.4869324862957001,
      0.5101420879364014,
      0.5293653011322021,
      0.4944337010383606,
      0.48492348194122314,
      0.5119891166687012,
      0.50032639503479,
      0.47985416650772095,
      0.47996601462364197,
      0.49249547719955444,
      0.4698972702026367,
      0.9659706354141235,
      0.9747119545936584,
      0.9715220928192139,
      0.9716343283653259,
      0.9658533334732056,
      0.945689857006073,
      0.9446765184402466,
      0.9095327258110046,
      0.9115110635757446,
      0.8665469288825989,
      0.8573482036590576,
      0.8857554197311401,
      0.8272210359573364,
      0.8351129293441772,
      0.7774971723556519,
      0.7647029757499695,
      0.8645864725112915,
      0.8767908811569214,
      0.8995328545570374,
      0.9208610653877258,
      0.8867698311805725,
      0.9066171050071716,
      0.9007220268249512,
      0.9393700361251831,
      0.9439216256141663,
      0.9658277034759521,
      0.9755610227584839,
      0.9894247055053711,
      0.9921587705612183,
      0.9937534332275391,
      0.9967097640037537,
      0.9979623556137085,
      0.9981696605682373,
      0.9985520243644714,
      0.9977738261222839,
      0.9979920983314514,
      0.9961003661155701,
      0.9916236400604248,
      0.9930471181869507,
      0.9950883984565735,
      0.9963235855102539,
      0.9893438816070557,
      0.9847651124000549,
      0.9710978269577026,
      0.9449992775917053,
      0.9545332789421082,
      0.9768803119659424,
      0.9729631543159485,
      0.9709993600845337,
      0.9303498864173889,
      0.9065065979957581,
      0.8185768723487854,
      0.8031431436538696,
      0.8554204106330872,
      0.7950170040130615,
      0.7953590750694275,
      0.8768179416656494,
      0.8998519778251648,
      0.9379103183746338,
      0.9095854759216309,
      0.9051591157913208,
      0.8740440607070923,
      0.8939192295074463,
      0.9235535860061646,
      0.9668543338775635,
      0.9437214136123657,
      0.9574772119522095,
      0.9255790710449219,
      0.9252836108207703,
      0.9630546569824219,
      0.9588122367858887,
      0.9659990072250366,
      0.9871847033500671,
      0.9931712746620178,
      0.9908753037452698,
      0.9931862950325012,
      0.9927425384521484,
      0.9965381026268005,
      0.9950852990150452,
      0.9956539869308472,
      0.9958097338676453,
      0.992902398109436,
      0.9920642971992493,
      0.9872018694877625,
      0.9850627183914185,
      0.9794953465461731,
      0.9851728081703186,
      0.984898567199707,
      0.9760953187942505,
      0.9817855358123779,
      0.9727900624275208,
      0.9797988533973694,
      0.9716817736625671,
      0.9773709774017334,
      0.9757969379425049,
      0.9691563248634338,
      0.9593189358711243,
      0.9490910172462463,
      0.939299464225769,
      0.9314278364181519,
      0.9389823079109192
    ],
    [
      0.18055109679698944,
      0.19372108578681946,
      0.20109479129314423,
      0.22202226519584656,
      0.23659780621528625,
      0.2327221930027008,
      0.24639613926410675,
      0.2710787355899811,
      0.28982749581336975,
      0.29482972621917725,
      0.28221654891967773,
      0.2927781343460083,
      0.30133605003356934,
      0.28555813431739807,
      0.2683740258216858,
      0.26070576906204224,
      0.25970423221588135,
      0.23241567611694336,
      0.22113493084907532,
      0.2101140022277832,
      0.2083236277103424,
      0.22752846777439117,
      0.22649304568767548,
      0.2447335124015808,
      0.23805446922779083,
      0.2623938322067261,
      0.28795772790908813,
      0.3183128833770752,
      0.3427337408065796,
      0.36401376128196716,
      0.425701379776001,
      0.43759050965309143,
      0.44226258993148804,
      0.4710952043533325,
      0.5052859783172607,
      0.49488961696624756,
      0.4986090064048767,
      0.5114362835884094,
      0.4985285699367523,
      0.5041177868843079,
      0.5204468965530396,
      0.5198156237602234,
      0.50498366355896,
      0.5085383653640747,
      0.5261021852493286,
      0.5432462096214294,
      0.5055564045906067,
      0.49881047010421753,
      0.5265679955482483,
      0.513860821723938,
      0.49236929416656494,
      0.4931482970714569,
      0.5110564827919006,
      0.4882127046585083,
      0.9664208889007568,
      0.9751542210578918,
      0.9717389941215515,
      0.971845805644989,
      0.9664011001586914,
      0.9454113841056824,
      0.9439057111740112,
      0.9078002572059631,
      0.9099010229110718,
      0.8638885021209717,
      0.8542593121528625,
      0.8854362368583679,
      0.8246431350708008,
      0.8304575681686401,
      0.7679928541183472,
      0.757194995880127,
      0.8635817766189575,
      0.877581000328064,
      0.8974418640136719,
      0.9192953109741211,
      0.8862807750701904,
      0.9041929841041565,
      0.9011772274971008,
      0.9375559091567993,
      0.943312406539917,
      0.9660964608192444,
      0.975875973701477,
      0.9898375868797302,
      0.9924139380455017,
      0.9939969182014465,
      0.9970468878746033,
      0.9980542063713074,
      0.9983187913894653,
      0.9986805319786072,
      0.9980788826942444,
      0.9982748627662659,
      0.9967586994171143,
      0.9930495023727417,
      0.9940662384033203,
      0.9956861734390259,
      0.9968454837799072,
      0.9902797341346741,
      0.9857110977172852,
      0.9737289547920227,
      0.9487830996513367,
      0.9586020708084106,
      0.9787672758102417,
      0.9740001559257507,
      0.9716160893440247,
      0.931294322013855,
      0.9078711271286011,
      0.821327805519104,
      0.8052533864974976,
      0.855298638343811,
      0.7990314960479736,
      0.7987644672393799,
      0.8779414296150208,
      0.899016261100769,
      0.9378514885902405,
      0.9088424444198608,
      0.9031670689582825,
      0.8757127523422241,
      0.8929525017738342,
      0.9234511852264404,
      0.9658609628677368,
      0.9446750283241272,
      0.959506630897522,
      0.9288074970245361,
      0.9302163124084473,
      0.9660964608192444,
      0.964301586151123,
      0.9712125062942505,
      0.9893770217895508,
      0.994231641292572,
      0.9918645620346069,
      0.9939628839492798,
      0.9935331344604492,
      0.9966580867767334,
      0.9953656196594238,
      0.9958507418632507,
      0.9960322380065918,
      0.9929859042167664,
      0.9926443099975586,
      0.9883168339729309,
      0.9862638115882874,
      0.9806458353996277,
      0.985962986946106,
      0.9851225018501282,
      0.9767158031463623,
      0.9824984073638916,
      0.9730091094970703,
      0.9802390933036804,
      0.9711641073226929,
      0.97765052318573,
      0.976155698299408,
      0.9706029295921326,
      0.9614037871360779,
      0.9549925923347473,
      0.9508568048477173,
      0.9429319500923157,
      0.9478990435600281
    ],
    [
      0.22307650744915009,
      0.2576640844345093,
      0.26531171798706055,
      0.2787632942199707,
      0.28690019249916077,
      0.2890525460243225,
      0.29607319831848145,
      0.3166472315788269,
      0.3422567844390869,
      0.3422287702560425,
      0.33019769191741943,
      0.3397832214832306,
      0.3519937992095947,
      0.3244844079017639,
      0.3088531494140625,
      0.2955663800239563,
      0.2866394519805908,
      0.26558470726013184,
      0.24367684125900269,
      0.2274857759475708,
      0.22548487782478333,
      0.2507319152355194,
      0.26080384850502014,
      0.26628342270851135,
      0.24363864958286285,
      0.26746052503585815,
      0.28966107964515686,
      0.3161541223526001,
      0.34417620301246643,
      0.37334248423576355,
      0.4307151436805725,
      0.44317325949668884,
      0.4530247449874878,
      0.49135881662368774,
      0.5228500366210938,
      0.5130828022956848,
      0.5170568227767944,
      0.5277051329612732,
      0.5204280614852905,
      0.5218474864959717,
      0.5315989851951599,
      0.5362785458564758,
      0.5199642181396484,
      0.5217704772949219,
      0.5353745222091675,
      0.5478827357292175,
      0.5113540887832642,
      0.5044131278991699,
      0.533562421798706,
      0.5232911705970764,
      0.5024440288543701,
      0.503615140914917,
      0.5202224254608154,
      0.4962570369243622,
      0.9669291973114014,
      0.9759728908538818,
      0.9715211391448975,
      0.9712507724761963,
      0.9655437469482422,
      0.9425386190414429,
      0.9401735067367554,
      0.9032041430473328,
      0.9041551947593689,
      0.8599088191986084,
      0.848970890045166,
      0.8828195333480835,
      0.8208355903625488,
      0.8280401229858398,
      0.7606633901596069,
      0.7520544528961182,
      0.8593356609344482,
      0.8760414123535156,
      0.8922197818756104,
      0.9151339530944824,
      0.8841351270675659,
      0.8997660875320435,
      0.8985006809234619,
      0.9328186511993408,
      0.941284716129303,
      0.9653342962265015,
      0.9760687351226807,
      0.9906455874443054,
      0.9928963780403137,
      0.9945129156112671,
      0.9972991943359375,
      0.9982128143310547,
      0.998498260974884,
      0.9988048672676086,
      0.9983714818954468,
      0.9985131621360779,
      0.9972334504127502,
      0.9941298365592957,
      0.9948676228523254,
      0.9962292313575745,
      0.997408926486969,
      0.9915201663970947,
      0.9872040748596191,
      0.9769411683082581,
      0.953450083732605,
      0.9633986353874207,
      0.9821197390556335,
      0.9758492708206177,
      0.9719209671020508,
      0.9299308657646179,
      0.9055209159851074,
      0.8183728456497192,
      0.8048365116119385,
      0.8541468381881714,
      0.7968965768814087,
      0.7953665256500244,
      0.8748030662536621,
      0.8967758417129517,
      0.9359371662139893,
      0.906664252281189,
      0.8993523120880127,
      0.87286376953125,
      0.8884439468383789,
      0.9215799570083618,
      0.9656146764755249,
      0.9441697597503662,
      0.9603779315948486,
      0.9319299459457397,
      0.9346882104873657,
      0.9688243865966797,
      0.9696915149688721,
      0.9762163162231445,
      0.9915153384208679,
      0.9952735304832458,
      0.9929397106170654,
      0.994784951210022,
      0.9937952160835266,
      0.9967357516288757,
      0.9954055547714233,
      0.9958785772323608,
      0.9962446093559265,
      0.993169903755188,
      0.9933223128318787,
      0.9896645545959473,
      0.9877585768699646,
      0.9818223714828491,
      0.9863600134849548,
      0.9855808019638062,
      0.976056694984436,
      0.9819014072418213,
      0.9713013172149658,
      0.9793379306793213,
      0.9694146513938904,
      0.9770234227180481,
      0.9755318760871887,
      0.9710614085197449,
      0.9627121090888977,
      0.9609476327896118,
      0.9569559097290039,
      0.9533423781394958,
      0.9560315012931824
    ],
    [
      0.31852835416793823,
      0.35782626271247864,
      0.3408259451389313,
      0.3576047420501709,
      0.36602649092674255,
      0.36336550116539,
      0.35774245858192444,
      0.38779008388519287,
      0.39854297041893005,
      0.3952997326850891,
      0.39276260137557983,
      0.40531405806541443,
      0.4113076329231262,
      0.3712322413921356,
      0.35751107335090637,
      0.3582260012626648,
      0.33188530802726746,
      0.291858434677124,
      0.2871255874633789,
      0.26148077845573425,
      0.26497429609298706,
      0.28140711784362793,
      0.29124319553375244,
      0.3001190423965454,
      0.2730550765991211,
      0.281568318605423,
      0.31794995069503784,
      0.3265078067779541,
      0.3581233024597168,
      0.3837774991989136,
      0.45718222856521606,
      0.47977596521377563,
      0.4792678952217102,
      0.517503559589386,
      0.558635413646698,
      0.5465379953384399,
      0.5460922122001648,
      0.556855320930481,
      0.5512243509292603,
      0.5495249032974243,
      0.5651377439498901,
      0.5646271705627441,
      0.5470141768455505,
      0.5429553985595703,
      0.5622668862342834,
      0.5777928829193115,
      0.5355224609375,
      0.5221666097640991,
      0.5498500466346741,
      0.5408223867416382,
      0.516963541507721,
      0.51348876953125,
      0.5298372507095337,
      0.5004982948303223,
      0.9657577276229858,
      0.9750549793243408,
      0.9684326648712158,
      0.9684895277023315,
      0.9625939726829529,
      0.9380271434783936,
      0.9355066418647766,
      0.8979483246803284,
      0.8972489237785339,
      0.8568204641342163,
      0.8470408916473389,
      0.8810755014419556,
      0.8188274502754211,
      0.8229629993438721,
      0.7548608183860779,
      0.7460497617721558,
      0.8569492697715759,
      0.8726820349693298,
      0.886478066444397,
      0.9119727611541748,
      0.8802276253700256,
      0.8961672782897949,
      0.8905435800552368,
      0.9268789291381836,
      0.9369944930076599,
      0.9621091485023499,
      0.9739307165145874,
      0.991020143032074,
      0.9932516813278198,
      0.9948633909225464,
      0.9976184964179993,
      0.9983605146408081,
      0.9987376928329468,
      0.9989848136901855,
      0.9987621903419495,
      0.9988634586334229,
      0.9980019330978394,
      0.9957945346832275,
      0.9960510730743408,
      0.9970921277999878,
      0.9980551600456238,
      0.9929763674736023,
      0.9890541434288025,
      0.9800505638122559,
      0.9577252864837646,
      0.9673455953598022,
      0.9850071668624878,
      0.9777474403381348,
      0.9720619916915894,
      0.928907036781311,
      0.9056347608566284,
      0.8191108703613281,
      0.8007937073707581,
      0.8514068722724915,
      0.7918341755867004,
      0.7900916934013367,
      0.8694289922714233,
      0.8921185731887817,
      0.932300329208374,
      0.8964447379112244,
      0.8939666748046875,
      0.866125762462616,
      0.8833664059638977,
      0.9170783758163452,
      0.9654558897018433,
      0.9435449242591858,
      0.9636805057525635,
      0.9372365474700928,
      0.9419944286346436,
      0.9735031127929688,
      0.9770901203155518,
      0.982393205165863,
      0.9945791959762573,
      0.9966162443161011,
      0.994505763053894,
      0.9959585070610046,
      0.9949432015419006,
      0.9971122741699219,
      0.9957901239395142,
      0.9958860278129578,
      0.9964274764060974,
      0.9931488037109375,
      0.9937809705734253,
      0.9905207753181458,
      0.9891104102134705,
      0.9821393489837646,
      0.9863334894180298,
      0.9852017164230347,
      0.9745277762413025,
      0.981171727180481,
      0.9695807099342346,
      0.9791815280914307,
      0.968049168586731,
      0.9782794713973999,
      0.9769667387008667,
      0.9735137820243835,
      0.9665443897247314,
      0.967038094997406,
      0.9645184278488159,
      0.9638562798500061,
      0.9646201133728027
    ],
    [
      0.37800881266593933,
      0.4066327214241028,
      0.39265045523643494,
      0.394437313079834,
      0.40468868613243103,
      0.39827579259872437,
      0.4065951108932495,
      0.4313206374645233,
      0.43257877230644226,
      0.42620766162872314,
      0.4321364164352417,
      0.44604164361953735,
      0.45229557156562805,
      0.42603689432144165,
      0.41056162118911743,
      0.4078093469142914,
      0.3837127685546875,
      0.3426195979118347,
      0.338541716337204,
      0.3182644546031952,
      0.2840324938297272,
      0.28902384638786316,
      0.306479811668396,
      0.3156421482563019,
      0.29968616366386414,
      0.3042113780975342,
      0.3221084475517273,
      0.3316650390625,
      0.3674395978450775,
      0.39851027727127075,
      0.4889891445636749,
      0.5051363110542297,
      0.49994659423828125,
      0.5358134508132935,
      0.5695846080780029,
      0.5557044148445129,
      0.5418965816497803,
      0.5758692026138306,
      0.5617616772651672,
      0.5666128396987915,
      0.5768989324569702,
      0.585561215877533,
      0.5722222328186035,
      0.5630333423614502,
      0.5826051831245422,
      0.6127809286117554,
      0.5724917054176331,
      0.5473827123641968,
      0.5697872638702393,
      0.567679762840271,
      0.5464519262313843,
      0.5302103757858276,
      0.547611653804779,
      0.5231382846832275,
      0.9639405608177185,
      0.9733538031578064,
      0.9640467762947083,
      0.9660129547119141,
      0.9587794542312622,
      0.9332094192504883,
      0.9319654703140259,
      0.8955625891685486,
      0.8940467834472656,
      0.8516523241996765,
      0.8456949591636658,
      0.8778895139694214,
      0.8160419464111328,
      0.8185536861419678,
      0.7486478686332703,
      0.7516100406646729,
      0.8582140207290649,
      0.8718509674072266,
      0.8844231367111206,
      0.9108585119247437,
      0.8738484978675842,
      0.894241213798523,
      0.8853199481964111,
      0.9220107197761536,
      0.9302492737770081,
      0.9584383368492126,
      0.9711391925811768,
      0.9919748306274414,
      0.9940459728240967,
      0.9954088926315308,
      0.998161792755127,
      0.9985994696617126,
      0.9990211129188538,
      0.9991817474365234,
      0.9991267919540405,
      0.9991757869720459,
      0.9986984729766846,
      0.9973326325416565,
      0.9975257515907288,
      0.9982119798660278,
      0.9987506866455078,
      0.9953175783157349,
      0.9928857684135437,
      0.9850859642028809,
      0.9654031991958618,
      0.9741766452789307,
      0.9890140891075134,
      0.9816268086433411,
      0.9760313034057617,
      0.9303738474845886,
      0.9065849184989929,
      0.82010817527771,
      0.8048996925354004,
      0.8509365916252136,
      0.7894178032875061,
      0.7881546020507812,
      0.8690523505210876,
      0.880975604057312,
      0.9263043403625488,
      0.8909406661987305,
      0.8904772996902466,
      0.8586594462394714,
      0.8805817365646362,
      0.9138690829277039,
      0.968517541885376,
      0.9467973709106445,
      0.9683409333229065,
      0.9466410279273987,
      0.9519533514976501,
      0.9798616766929626,
      0.9839100241661072,
      0.9885909557342529,
      0.9971606731414795,
      0.9977964758872986,
      0.9959931373596191,
      0.996965765953064,
      0.9959056973457336,
      0.997506320476532,
      0.9962000846862793,
      0.9959208965301514,
      0.9965763092041016,
      0.9927606582641602,
      0.9944827556610107,
      0.9920146465301514,
      0.9910690188407898,
      0.9827036261558533,
      0.9862613081932068,
      0.9847711324691772,
      0.9724683165550232,
      0.9804174900054932,
      0.9681349396705627,
      0.9793757200241089,
      0.9685146808624268,
      0.9799079298973083,
      0.9788045883178711,
      0.9762694835662842,
      0.9708617329597473,
      0.9734086394309998,
      0.9734765887260437,
      0.9755211472511292,
      0.9752740859985352
    ],
    [
      0.43823111057281494,
      0.4714984595775604,
      0.478942334651947,
      0.46615326404571533,
      0.4508299231529236,
      0.46534034609794617,
      0.4729462265968323,
      0.4879448711872101,
      0.48066407442092896,
      0.48207253217697144,
      0.4853293299674988,
      0.4840002655982971,
      0.4918772280216217,
      0.46109727025032043,
      0.44935697317123413,
      0.4387584328651428,
      0.41972076892852783,
      0.3818228244781494,
      0.36633363366127014,
      0.3206174373626709,
      0.3027283847332001,
      0.3267103135585785,
      0.33209776878356934,
      0.33034205436706543,
      0.3151271343231201,
      0.32427293062210083,
      0.34440121054649353,
      0.3793233633041382,
      0.4192686676979065,
      0.4467134177684784,
      0.536180853843689,
      0.539473295211792,
      0.5314908027648926,
      0.5607679486274719,
      0.5927143096923828,
      0.5928151607513428,
      0.5749808549880981,
      0.5955727696418762,
      0.6169092655181885,
      0.6068363189697266,
      0.612153172492981,
      0.6403039693832397,
      0.6361062526702881,
      0.6096396446228027,
      0.624373733997345,
      0.6691898703575134,
      0.6420825123786926,
      0.5984337329864502,
      0.612695574760437,
      0.6285574436187744,
      0.5993936061859131,
      0.5663248300552368,
      0.5870563983917236,
      0.5623997449874878,
      0.9548490047454834,
      0.9643158316612244,
      0.9528870582580566,
      0.9580263495445251,
      0.951133131980896,
      0.9257556200027466,
      0.9262122511863708,
      0.8969569802284241,
      0.8954232335090637,
      0.855080783367157,
      0.8523514866828918,
      0.8798512816429138,
      0.8155173063278198,
      0.8168233633041382,
      0.746309220790863,
      0.752898633480072,
      0.8558573722839355,
      0.8749103546142578,
      0.8857710361480713,
      0.9139809608459473,
      0.8720993995666504,
      0.8955156803131104,
      0.8833911418914795,
      0.9186219573020935,
      0.923413872718811,
      0.9497268199920654,
      0.9663824439048767,
      0.9905133247375488,
      0.9930189251899719,
      0.9942244291305542,
      0.9981871843338013,
      0.9986332058906555,
      0.9992234706878662,
      0.9993239641189575,
      0.9994009733200073,
      0.9994129538536072,
      0.9991933703422546,
      0.998564600944519,
      0.9988839626312256,
      0.9991446733474731,
      0.9992668628692627,
      0.9977599382400513,
      0.996347963809967,
      0.9913149476051331,
      0.9741032123565674,
      0.9791537523269653,
      0.9912304878234863,
      0.9848784804344177,
      0.9801302552223206,
      0.937646746635437,
      0.911198616027832,
      0.8195707201957703,
      0.8106371164321899,
      0.8464775681495667,
      0.7800024747848511,
      0.7878150343894958,
      0.8671524524688721,
      0.866671621799469,
      0.9158899188041687,
      0.8858592510223389,
      0.8900153040885925,
      0.8582303524017334,
      0.8813474774360657,
      0.9137115478515625,
      0.9711900949478149,
      0.9508650302886963,
      0.9726015329360962,
      0.9528861045837402,
      0.9573941826820374,
      0.9835532903671265,
      0.9877969026565552,
      0.9925212264060974,
      0.9982951283454895,
      0.9983848929405212,
      0.9971106648445129,
      0.9978784918785095,
      0.9971978664398193,
      0.9980024695396423,
      0.9967122673988342,
      0.9959180951118469,
      0.9963348507881165,
      0.9905287623405457,
      0.9934215545654297,
      0.9909725189208984,
      0.9895794987678528,
      0.9794811010360718,
      0.9835205078125,
      0.982511043548584,
      0.9673290252685547,
      0.9778857231140137,
      0.965989351272583,
      0.9805695414543152,
      0.9709451794624329,
      0.9847779273986816,
      0.9836530685424805,
      0.981596052646637,
      0.9753956198692322,
      0.9786331653594971,
      0.9812206029891968,
      0.984459638595581,
      0.9832908511161804
    ],
    [
      0.47171321511268616,
      0.5175318121910095,
      0.5354768633842468,
      0.5192213654518127,
      0.5076537728309631,
      0.5329167246818542,
      0.5477443933486938,
      0.549279510974884,
      0.5346829891204834,
      0.5506305694580078,
      0.5442721843719482,
      0.5185891389846802,
      0.527051568031311,
      0.5071656703948975,
      0.47803330421447754,
      0.4559110403060913,
      0.43435171246528625,
      0.4053184688091278,
      0.35906630754470825,
      0.3321542739868164,
      0.3243047893047333,
      0.3463064432144165,
      0.3346925377845764,
      0.3446555733680725,
      0.35078927874565125,
      0.34753304719924927,
      0.3791074752807617,
      0.4281887710094452,
      0.4719999432563782,
      0.4822682738304138,
      0.5508862137794495,
      0.5790163278579712,
      0.5846099853515625,
      0.5828129053115845,
      0.6199994683265686,
      0.6311286091804504,
      0.609760582447052,
      0.6268808245658875,
      0.6563600301742554,
      0.6474331617355347,
      0.6362507939338684,
      0.6702101826667786,
      0.6943514943122864,
      0.6436589956283569,
      0.6428781151771545,
      0.6988141536712646,
      0.6760513782501221,
      0.6387688517570496,
      0.6487785577774048,
      0.6747043132781982,
      0.6451922655105591,
      0.6109829545021057,
      0.622227668762207,
      0.6203551292419434,
      0.9463998675346375,
      0.9550849795341492,
      0.9412735104560852,
      0.9505150318145752,
      0.9437779784202576,
      0.9216834902763367,
      0.9235278964042664,
      0.8974705934524536,
      0.8968321084976196,
      0.8566179871559143,
      0.8572021722793579,
      0.8852834701538086,
      0.818019449710846,
      0.8148089647293091,
      0.7456381320953369,
      0.7495748996734619,
      0.8523621559143066,
      0.87398761510849,
      0.8843034505844116,
      0.9150109887123108,
      0.8718779683113098,
      0.8973516821861267,
      0.882973313331604,
      0.9176552295684814,
      0.9202232956886292,
      0.939424991607666,
      0.9606815576553345,
      0.9883222579956055,
      0.9914782047271729,
      0.9931087493896484,
      0.9980088472366333,
      0.9985178112983704,
      0.999201238155365,
      0.9993256330490112,
      0.9994674324989319,
      0.9994997978210449,
      0.9993654489517212,
      0.9989255666732788,
      0.9991928339004517,
      0.9993234276771545,
      0.9993947148323059,
      0.9983758330345154,
      0.9972852468490601,
      0.9936349391937256,
      0.9775863289833069,
      0.9804515838623047,
      0.9915364980697632,
      0.9853731393814087,
      0.9801111221313477,
      0.9374435544013977,
      0.911484956741333,
      0.8184245824813843,
      0.8116976022720337,
      0.8387021422386169,
      0.7777232527732849,
      0.7891693711280823,
      0.8721665740013123,
      0.860711932182312,
      0.9082427024841309,
      0.8841027021408081,
      0.8908256888389587,
      0.8585187196731567,
      0.8808107972145081,
      0.9116712808609009,
      0.9703501462936401,
      0.9488129019737244,
      0.9724254608154297,
      0.9529895782470703,
      0.9590718150138855,
      0.9854894876480103,
      0.991001307964325,
      0.9950724244117737,
      0.9988673329353333,
      0.9986870288848877,
      0.997796356678009,
      0.9984301924705505,
      0.9979437589645386,
      0.998274564743042,
      0.9969198107719421,
      0.9955779314041138,
      0.996142566204071,
      0.9893025159835815,
      0.992652416229248,
      0.9895017147064209,
      0.9882256388664246,
      0.9763361215591431,
      0.9819568395614624,
      0.9808522462844849,
      0.9650791883468628,
      0.9763975143432617,
      0.9638859033584595,
      0.9804252982139587,
      0.9742114543914795,
      0.9895132184028625,
      0.9874165058135986,
      0.986008882522583,
      0.9789732694625854,
      0.9828027486801147,
      0.9874011874198914,
      0.9900974631309509,
      0.9888795614242554
    ],
    [
      0.49099448323249817,
      0.5472540855407715,
      0.5746791362762451,
      0.5592788457870483,
      0.5567061901092529,
      0.5878821611404419,
      0.6038861870765686,
      0.5982754826545715,
      0.5856040716171265,
      0.6227962970733643,
      0.6148533821105957,
      0.5765852928161621,
      0.583408772945404,
      0.5938581824302673,
      0.5364528894424438,
      0.49871259927749634,
      0.4902106821537018,
      0.47921761870384216,
      0.42003345489501953,
      0.3823174834251404,
      0.41170644760131836,
      0.441929429769516,
      0.40814027190208435,
      0.42977529764175415,
      0.4449042081832886,
      0.42677929997444153,
      0.42825859785079956,
      0.5188906192779541,
      0.5579317212104797,
      0.5368325114250183,
      0.5717450380325317,
      0.6333574652671814,
      0.6353408694267273,
      0.6053023934364319,
      0.6594241857528687,
      0.6777797937393188,
      0.6443690061569214,
      0.6511902213096619,
      0.6908591389656067,
      0.6758143901824951,
      0.6534810066223145,
      0.6893296241760254,
      0.7201409935951233,
      0.6597844362258911,
      0.6561711430549622,
      0.7155059576034546,
      0.7077547311782837,
      0.6717613935470581,
      0.6724742650985718,
      0.7168357372283936,
      0.6859493851661682,
      0.6439656615257263,
      0.6640455722808838,
      0.6666973829269409,
      0.9380189180374146,
      0.945601224899292,
      0.9327782988548279,
      0.9444714188575745,
      0.9363762736320496,
      0.9168039560317993,
      0.919942319393158,
      0.8963276147842407,
      0.8983650207519531,
      0.8550761938095093,
      0.8549703359603882,
      0.8857059478759766,
      0.8176103234291077,
      0.8142214417457581,
      0.7471460700035095,
      0.7539350986480713,
      0.8511327505111694,
      0.8725132942199707,
      0.8835088610649109,
      0.9166587591171265,
      0.8721778392791748,
      0.8972126245498657,
      0.882143497467041,
      0.9161503911018372,
      0.9157929420471191,
      0.9338502287864685,
      0.9549350142478943,
      0.9864873886108398,
      0.9889953136444092,
      0.9910897612571716,
      0.9977453351020813,
      0.9983804225921631,
      0.9991761445999146,
      0.9993394017219543,
      0.9995240569114685,
      0.9995554685592651,
      0.9994710087776184,
      0.9991978406906128,
      0.9994404911994934,
      0.9995049834251404,
      0.9995213747024536,
      0.9989339113235474,
      0.9981172680854797,
      0.9960354566574097,
      0.9842022657394409,
      0.9834263324737549,
      0.9925364851951599,
      0.9872077703475952,
      0.981454610824585,
      0.9435215592384338,
      0.9114443063735962,
      0.8215689063072205,
      0.8146808743476868,
      0.8399499654769897,
      0.7804092168807983,
      0.7859969139099121,
      0.858913779258728,
      0.8527824282646179,
      0.9031690359115601,
      0.8794111013412476,
      0.8886076807975769,
      0.8585801720619202,
      0.8823039531707764,
      0.9114196300506592,
      0.9713444709777832,
      0.949698269367218,
      0.9729662537574768,
      0.9552595019340515,
      0.960469126701355,
      0.987211287021637,
      0.993634045124054,
      0.9964036345481873,
      0.9990907907485962,
      0.9987941384315491,
      0.9979674816131592,
      0.9985930323600769,
      0.9981717467308044,
      0.998345673084259,
      0.997013509273529,
      0.9948989152908325,
      0.9957858324050903,
      0.9881653785705566,
      0.9916331768035889,
      0.9880543351173401,
      0.9876037836074829,
      0.9738127589225769,
      0.9805546998977661,
      0.9796093702316284,
      0.9624040722846985,
      0.9752281308174133,
      0.9626964330673218,
      0.9805660247802734,
      0.9757561087608337,
      0.9902275204658508,
      0.9882230758666992,
      0.9867566823959351,
      0.9793710112571716,
      0.9846908450126648,
      0.9905563592910767,
      0.993539035320282,
      0.9925819039344788
    ],
    [
      0.5118618607521057,
      0.5777039527893066,
      0.6114193201065063,
      0.5938458442687988,
      0.5924669504165649,
      0.6306443810462952,
      0.6403075456619263,
      0.6252262592315674,
      0.6159542202949524,
      0.6584376096725464,
      0.6417611837387085,
      0.6084300875663757,
      0.6129794716835022,
      0.6365926861763,
      0.5653839707374573,
      0.531267523765564,
      0.5448133945465088,
      0.5243779420852661,
      0.46149003505706787,
      0.4166307747364044,
      0.47776907682418823,
      0.4996667504310608,
      0.45766615867614746,
      0.4635966420173645,
      0.4927365481853485,
      0.4612947106361389,
      0.45207321643829346,
      0.5526049137115479,
      0.5910422801971436,
      0.5689108967781067,
      0.5895298719406128,
      0.6588373780250549,
      0.6524222493171692,
      0.6245532631874084,
      0.6739259958267212,
      0.70003741979599,
      0.6600151062011719,
      0.6667220592498779,
      0.7064460515975952,
      0.6920570731163025,
      0.664932131767273,
      0.699536919593811,
      0.7344808578491211,
      0.678436279296875,
      0.6736045479774475,
      0.7300519943237305,
      0.7339907884597778,
      0.6958602666854858,
      0.6870534420013428,
      0.7373011112213135,
      0.7096577882766724,
      0.6666936874389648,
      0.6936036348342896,
      0.7024210095405579,
      0.9303433299064636,
      0.9405379891395569,
      0.9286526441574097,
      0.9414942264556885,
      0.932802677154541,
      0.913849949836731,
      0.9189935922622681,
      0.8951398730278015,
      0.9001878499984741,
      0.8589489459991455,
      0.8562284111976624,
      0.886764407157898,
      0.818159818649292,
      0.8166831731796265,
      0.753395676612854,
      0.7611144781112671,
      0.8543696403503418,
      0.8754282593727112,
      0.8865722417831421,
      0.9185031652450562,
      0.8736975789070129,
      0.8974853754043579,
      0.882206916809082,
      0.9168661236763,
      0.9122321009635925,
      0.9307676553726196,
      0.9539127349853516,
      0.985315203666687,
      0.9872308969497681,
      0.9896632432937622,
      0.9976702928543091,
      0.998333752155304,
      0.9991828799247742,
      0.9993675947189331,
      0.9995680451393127,
      0.9995946288108826,
      0.9995221495628357,
      0.9993289709091187,
      0.9995403289794922,
      0.9995748996734619,
      0.9995778799057007,
      0.9990915656089783,
      0.9983985424041748,
      0.9969491958618164,
      0.9885090589523315,
      0.9866808652877808,
      0.993328332901001,
      0.9882978796958923,
      0.9824001789093018,
      0.946284294128418,
      0.9122321605682373,
      0.8251387476921082,
      0.8208772540092468,
      0.8423981666564941,
      0.783079206943512,
      0.7837026715278625,
      0.8508162498474121,
      0.8479888439178467,
      0.8986356258392334,
      0.8762447834014893,
      0.888149619102478,
      0.8597933650016785,
      0.8837752342224121,
      0.913354754447937,
      0.9725333452224731,
      0.9516703486442566,
      0.9738332629203796,
      0.9572868943214417,
      0.961764931678772,
      0.9879554510116577,
      0.9944238662719727,
      0.9967780113220215,
      0.9991517066955566,
      0.9988141655921936,
      0.9980201125144958,
      0.9986953139305115,
      0.9983588457107544,
      0.9984705448150635,
      0.9972965717315674,
      0.9948554039001465,
      0.9958475232124329,
      0.9877285361289978,
      0.9913080930709839,
      0.9872746467590332,
      0.9875560998916626,
      0.9721788167953491,
      0.9799140095710754,
      0.9785960912704468,
      0.960974931716919,
      0.9738876223564148,
      0.9629215002059937,
      0.9819638729095459,
      0.976545512676239,
      0.9911599159240723,
      0.9880181550979614,
      0.9871634244918823,
      0.9794716835021973,
      0.9855436682701111,
      0.9918283224105835,
      0.9949255585670471,
      0.9941161274909973
    ],
    [
      0.5283239483833313,
      0.5984950661659241,
      0.6356042623519897,
      0.6168102025985718,
      0.6163090467453003,
      0.6594047546386719,
      0.6676809787750244,
      0.6385267376899719,
      0.6415855884552002,
      0.6820404529571533,
      0.6642537713050842,
      0.6280791759490967,
      0.6364281177520752,
      0.6698182821273804,
      0.5976079702377319,
      0.5545892715454102,
      0.5832279920578003,
      0.5777769684791565,
      0.5008191466331482,
      0.45298776030540466,
      0.5134230852127075,
      0.5396830439567566,
      0.5147948861122131,
      0.5193672180175781,
      0.5176126956939697,
      0.5265157222747803,
      0.5134525895118713,
      0.6111438274383545,
      0.6429585218429565,
      0.6033740639686584,
      0.6269788146018982,
      0.6941640377044678,
      0.6817891001701355,
      0.6517741680145264,
      0.6970676779747009,
      0.7269746661186218,
      0.6817986369132996,
      0.6847724914550781,
      0.7271105051040649,
      0.7131659388542175,
      0.6763571500778198,
      0.7111008167266846,
      0.7476655840873718,
      0.6974326372146606,
      0.6901172399520874,
      0.7412569522857666,
      0.7493053674697876,
      0.7075842618942261,
      0.7000400424003601,
      0.7585477232933044,
      0.7222702503204346,
      0.6751719117164612,
      0.7083643674850464,
      0.7298370003700256,
      0.927931010723114,
      0.9406604766845703,
      0.9286292791366577,
      0.9402267932891846,
      0.9335623383522034,
      0.9132903814315796,
      0.919320821762085,
      0.8985226154327393,
      0.906364917755127,
      0.8648604154586792,
      0.8627176284790039,
      0.892063558101654,
      0.8232113122940063,
      0.8210967183113098,
      0.7617061138153076,
      0.7665390968322754,
      0.8561672568321228,
      0.8801560401916504,
      0.8918229937553406,
      0.9224533438682556,
      0.8779381513595581,
      0.9005025625228882,
      0.8828819990158081,
      0.9172465801239014,
      0.9115930199623108,
      0.9301489591598511,
      0.9543215036392212,
      0.9848535060882568,
      0.9864261150360107,
      0.9895479679107666,
      0.9978234171867371,
      0.9983857870101929,
      0.9992103576660156,
      0.9994032979011536,
      0.9996135234832764,
      0.9996404647827148,
      0.9996001124382019,
      0.9994401335716248,
      0.9996296167373657,
      0.9996339082717896,
      0.9996274709701538,
      0.999220609664917,
      0.9985724091529846,
      0.9974769949913025,
      0.9911465048789978,
      0.9887381196022034,
      0.993804395198822,
      0.9888539910316467,
      0.982573926448822,
      0.9456105828285217,
      0.9118165969848633,
      0.8289022445678711,
      0.8236188888549805,
      0.8431857824325562,
      0.7866942882537842,
      0.7839901447296143,
      0.8459455966949463,
      0.8441363573074341,
      0.8962651491165161,
      0.875213623046875,
      0.8892182111740112,
      0.8612126708030701,
      0.8863813281059265,
      0.9154220223426819,
      0.9731435775756836,
      0.9529550671577454,
      0.9751827716827393,
      0.9595104455947876,
      0.9644508361816406,
      0.9896882176399231,
      0.9957894682884216,
      0.9974640011787415,
      0.9993061423301697,
      0.9989475607872009,
      0.9982855916023254,
      0.998881459236145,
      0.9985978007316589,
      0.9986591339111328,
      0.9976272583007812,
      0.9950612783432007,
      0.9961710572242737,
      0.9880222082138062,
      0.9918399453163147,
      0.9878679513931274,
      0.9886969327926636,
      0.9734034538269043,
      0.9810168743133545,
      0.9795627593994141,
      0.9602266550064087,
      0.9751725792884827,
      0.9647233486175537,
      0.9845555424690247,
      0.9801043272018433,
      0.9933032989501953,
      0.990217387676239,
      0.9893031716346741,
      0.9816707372665405,
      0.9885291457176208,
      0.9943183660507202,
      0.9967008829116821,
      0.9959954023361206
    ],
    [
      0.530329704284668,
      0.6023076772689819,
      0.6406669616699219,
      0.6260960102081299,
      0.6215390563011169,
      0.6672276854515076,
      0.6747226119041443,
      0.6427334547042847,
      0.6513605117797852,
      0.6898372769355774,
      0.6747760772705078,
      0.6368644833564758,
      0.6464813947677612,
      0.6831269860267639,
      0.6200377345085144,
      0.5652809739112854,
      0.6006879210472107,
      0.6112574338912964,
      0.522014856338501,
      0.47916120290756226,
      0.5373543500900269,
      0.5541940331459045,
      0.5466338396072388,
      0.5487879514694214,
      0.5360803604125977,
      0.5515816807746887,
      0.5436294674873352,
      0.643453061580658,
      0.6675920486450195,
      0.6200149059295654,
      0.646211564540863,
      0.7151429653167725,
      0.6980997323989868,
      0.6716299653053284,
      0.7113189697265625,
      0.7418663501739502,
      0.695573091506958,
      0.6971084475517273,
      0.7379130125045776,
      0.7284087538719177,
      0.6899332404136658,
      0.720722496509552,
      0.7586026787757874,
      0.7165272831916809,
      0.7029183506965637,
      0.7500152587890625,
      0.7590445876121521,
      0.7162764072418213,
      0.7079852819442749,
      0.7684087753295898,
      0.7297989130020142,
      0.6818519234657288,
      0.7160903811454773,
      0.7498023509979248,
      0.9262478351593018,
      0.9400479793548584,
      0.928431510925293,
      0.9398877620697021,
      0.9344472289085388,
      0.9116665124893188,
      0.9202532768249512,
      0.9022664427757263,
      0.9100474119186401,
      0.8710740804672241,
      0.8702042102813721,
      0.8970029354095459,
      0.8265807032585144,
      0.8251608610153198,
      0.7680532336235046,
      0.7695618271827698,
      0.8569056391716003,
      0.8850775361061096,
      0.894887387752533,
      0.9252499341964722,
      0.8809258937835693,
      0.903441309928894,
      0.8845159411430359,
      0.918208122253418,
      0.9111515283584595,
      0.9305713176727295,
      0.9530342221260071,
      0.9848867654800415,
      0.9859432578086853,
      0.9901596307754517,
      0.9979925155639648,
      0.9984603524208069,
      0.9992368221282959,
      0.9994349479675293,
      0.9996460676193237,
      0.9996740221977234,
      0.9996467232704163,
      0.9995020627975464,
      0.9996750950813293,
      0.9996657967567444,
      0.9996556639671326,
      0.9992912411689758,
      0.998630702495575,
      0.9976900815963745,
      0.9922131896018982,
      0.9895392060279846,
      0.9939149618148804,
      0.9888283610343933,
      0.9818751215934753,
      0.945305347442627,
      0.9115249514579773,
      0.830924391746521,
      0.8244918584823608,
      0.8448134064674377,
      0.7895963191986084,
      0.7844870090484619,
      0.842482328414917,
      0.8407341241836548,
      0.8951929807662964,
      0.8743911385536194,
      0.8903598189353943,
      0.8627397418022156,
      0.8878978490829468,
      0.9167888760566711,
      0.9738932847976685,
      0.9547595977783203,
      0.9752469062805176,
      0.9595234990119934,
      0.9652146100997925,
      0.9906193017959595,
      0.9964954257011414,
      0.9978721141815186,
      0.9993976950645447,
      0.9990344047546387,
      0.9984855651855469,
      0.9990313649177551,
      0.9988132119178772,
      0.9988268613815308,
      0.9979279637336731,
      0.9956992268562317,
      0.9965716004371643,
      0.988618016242981,
      0.9929709434509277,
      0.9892951250076294,
      0.9900714755058289,
      0.9746652841567993,
      0.9823651313781738,
      0.9807115793228149,
      0.9614828824996948,
      0.9766887426376343,
      0.966981053352356,
      0.9862362146377563,
      0.9820987582206726,
      0.9948592185974121,
      0.9919851422309875,
      0.9911482930183411,
      0.9834469556808472,
      0.9905508756637573,
      0.9958410263061523,
      0.9976007342338562,
      0.9969245791435242
    ],
    [
      0.5429726243019104,
      0.6182226538658142,
      0.6572983860969543,
      0.6426743865013123,
      0.6328785419464111,
      0.6832590103149414,
      0.6909759640693665,
      0.6552708148956299,
      0.6660264134407043,
      0.7086082696914673,
      0.6924043297767639,
      0.6536558270454407,
      0.6674523949623108,
      0.7063961625099182,
      0.6521944999694824,
      0.6012633442878723,
      0.6387462615966797,
      0.6657756567001343,
      0.5733341574668884,
      0.5362545847892761,
      0.5906358957290649,
      0.5869263410568237,
      0.6293607950210571,
      0.6383159160614014,
      0.6060415506362915,
      0.6169322729110718,
      0.6057977676391602,
      0.6878722310066223,
      0.7018950581550598,
      0.6565200090408325,
      0.684122622013092,
      0.7440477609634399,
      0.7274206280708313,
      0.7055670619010925,
      0.731565535068512,
      0.7630273699760437,
      0.7224435806274414,
      0.7182110548019409,
      0.7580956220626831,
      0.7500797510147095,
      0.7171996831893921,
      0.7424733638763428,
      0.7774752378463745,
      0.7446819543838501,
      0.7235724329948425,
      0.7654229402542114,
      0.7769538760185242,
      0.729273796081543,
      0.7228089570999146,
      0.7880762815475464,
      0.7460546493530273,
      0.6993547677993774,
      0.7333224415779114,
      0.7691089510917664,
      0.9275555610656738,
      0.9431344270706177,
      0.9294042587280273,
      0.9419590830802917,
      0.9379639625549316,
      0.9147627353668213,
      0.9229610562324524,
      0.9086874723434448,
      0.9162324666976929,
      0.8805137872695923,
      0.8806746602058411,
      0.905398964881897,
      0.8377631902694702,
      0.8352530598640442,
      0.7795073390007019,
      0.7782201170921326,
      0.864470899105072,
      0.892763078212738,
      0.90240478515625,
      0.9322657585144043,
      0.8878631591796875,
      0.9093446731567383,
      0.88847815990448,
      0.9198178052902222,
      0.912487268447876,
      0.9328901171684265,
      0.9530532360076904,
      0.9858678579330444,
      0.9866817593574524,
      0.9919031262397766,
      0.9983895421028137,
      0.9986711144447327,
      0.9993263483047485,
      0.9994991421699524,
      0.9997004270553589,
      0.9997244477272034,
      0.9996955990791321,
      0.9995864033699036,
      0.9997329115867615,
      0.9997199177742004,
      0.9997089505195618,
      0.9994203448295593,
      0.9988276958465576,
      0.998152494430542,
      0.994522213935852,
      0.991856038570404,
      0.994877815246582,
      0.9902847409248352,
      0.9836617112159729,
      0.9480154514312744,
      0.9144725799560547,
      0.8382989168167114,
      0.8308466672897339,
      0.8504671454429626,
      0.7960745096206665,
      0.7885965704917908,
      0.8410473465919495,
      0.8413996696472168,
      0.8942172527313232,
      0.8770650029182434,
      0.8933804035186768,
      0.8685902953147888,
      0.8931840658187866,
      0.9213979244232178,
      0.9759783148765564,
      0.9577215313911438,
      0.9776268005371094,
      0.9625066518783569,
      0.9671664834022522,
      0.9920047521591187,
      0.9972296953201294,
      0.9982965588569641,
      0.9994959831237793,
      0.9991548657417297,
      0.9987412691116333,
      0.9992577433586121,
      0.9991059899330139,
      0.9990407824516296,
      0.9983041882514954,
      0.996555745601654,
      0.9973255395889282,
      0.9910232424736023,
      0.995125412940979,
      0.9919978380203247,
      0.9926634430885315,
      0.9787694215774536,
      0.9863508343696594,
      0.984734296798706,
      0.9650354385375977,
      0.979748010635376,
      0.9691928625106812,
      0.9888806939125061,
      0.9866856932640076,
      0.9964361786842346,
      0.9942411184310913,
      0.9938748478889465,
      0.986078679561615,
      0.9928218722343445,
      0.9972800612449646,
      0.9983885884284973,
      0.9977346062660217
    ],
    [
      0.5561028718948364,
      0.6293298602104187,
      0.6708637475967407,
      0.6584886312484741,
      0.6425702571868896,
      0.6967449188232422,
      0.7022132873535156,
      0.666724681854248,
      0.6775333285331726,
      0.7233312129974365,
      0.7094142436981201,
      0.6679331660270691,
      0.6840119361877441,
      0.7254911661148071,
      0.6718947887420654,
      0.631441593170166,
      0.6628568768501282,
      0.6929202675819397,
      0.6131759285926819,
      0.5691076517105103,
      0.6224019527435303,
      0.6021279096603394,
      0.6624940633773804,
      0.6777189373970032,
      0.6581955552101135,
      0.6646010279655457,
      0.6476260423660278,
      0.7109885215759277,
      0.7260197401046753,
      0.6841443777084351,
      0.7083646059036255,
      0.7647303342819214,
      0.751705527305603,
      0.7314680814743042,
      0.7498682141304016,
      0.7799299359321594,
      0.7490603923797607,
      0.7382083535194397,
      0.7758008241653442,
      0.771721601486206,
      0.7432133555412292,
      0.7602524757385254,
      0.7954139709472656,
      0.771062970161438,
      0.7432444095611572,
      0.7814092636108398,
      0.7946078777313232,
      0.7440070509910583,
      0.7396634221076965,
      0.8041337728500366,
      0.7659895420074463,
      0.7119812965393066,
      0.7524762153625488,
      0.786376953125,
      0.9280701875686646,
      0.9467286467552185,
      0.9327278137207031,
      0.9468295574188232,
      0.9433913230895996,
      0.9191213250160217,
      0.9277010560035706,
      0.9156372547149658,
      0.9240805506706238,
      0.8920400738716125,
      0.8932410478591919,
      0.9145088195800781,
      0.8505878448486328,
      0.8446564078330994,
      0.7897278666496277,
      0.786616325378418,
      0.8709555864334106,
      0.8996252417564392,
      0.9105748534202576,
      0.9401364326477051,
      0.8963086605072021,
      0.9158339500427246,
      0.8951326012611389,
      0.9238014817237854,
      0.916282594203949,
      0.9373205304145813,
      0.9556324481964111,
      0.9873499870300293,
      0.9881270527839661,
      0.9938974380493164,
      0.9987911581993103,
      0.9988820552825928,
      0.9994212985038757,
      0.9995650053024292,
      0.999747097492218,
      0.9997637867927551,
      0.9997432231903076,
      0.9996461272239685,
      0.999765932559967,
      0.9997549057006836,
      0.9997466802597046,
      0.9994992017745972,
      0.9989690184593201,
      0.9984545707702637,
      0.9955456256866455,
      0.9932472705841064,
      0.9955102205276489,
      0.9913456439971924,
      0.9851783514022827,
      0.9504507184028625,
      0.9179528951644897,
      0.8448448181152344,
      0.836603581905365,
      0.8546286821365356,
      0.8035039305686951,
      0.7951462864875793,
      0.8434345126152039,
      0.8445906639099121,
      0.8972840309143066,
      0.8821338415145874,
      0.8982827067375183,
      0.8754348158836365,
      0.8993110060691833,
      0.9262934923171997,
      0.978222131729126,
      0.9603748321533203,
      0.9797993898391724,
      0.96528160572052,
      0.9698778390884399,
      0.9931851029396057,
      0.9976953864097595,
      0.9986174702644348,
      0.9995610117912292,
      0.9992927312850952,
      0.9989235401153564,
      0.999403715133667,
      0.9993097186088562,
      0.9992241263389587,
      0.9986474514007568,
      0.9973381161689758,
      0.9979819059371948,
      0.9936408996582031,
      0.996680736541748,
      0.994288980960846,
      0.9949368238449097,
      0.9844968318939209,
      0.9921520948410034,
      0.9899566173553467,
      0.970465362071991,
      0.983923077583313,
      0.9745681285858154,
      0.9918955564498901,
      0.9895132184028625,
      0.9971982836723328,
      0.995339035987854,
      0.9954240918159485,
      0.9881762862205505,
      0.9938542246818542,
      0.997748613357544,
      0.9986794590950012,
      0.998028576374054
    ],
    [
      0.5658276081085205,
      0.6390312314033508,
      0.6832786798477173,
      0.6684134006500244,
      0.6519454121589661,
      0.7071413993835449,
      0.7164651155471802,
      0.6735907793045044,
      0.6837375164031982,
      0.7322794198989868,
      0.719196081161499,
      0.6758805513381958,
      0.6927264928817749,
      0.7377813458442688,
      0.683331310749054,
      0.6431309580802917,
      0.6740419268608093,
      0.7074692249298096,
      0.6342123746871948,
      0.5846055746078491,
      0.6449266076087952,
      0.615135669708252,
      0.663441002368927,
      0.6645042896270752,
      0.6537224054336548,
      0.6707754731178284,
      0.6537928581237793,
      0.7114052176475525,
      0.7342578768730164,
      0.6910829544067383,
      0.7159023880958557,
      0.7723002433776855,
      0.7620992064476013,
      0.7423003911972046,
      0.7589364051818848,
      0.7886747121810913,
      0.7634968161582947,
      0.7494075894355774,
      0.7867028117179871,
      0.7858873605728149,
      0.7576417326927185,
      0.7707130312919617,
      0.80710369348526,
      0.7880697250366211,
      0.7574057579040527,
      0.7919685244560242,
      0.8071296215057373,
      0.7569052577018738,
      0.7525153756141663,
      0.8139816522598267,
      0.7795760035514832,
      0.7239854335784912,
      0.7641995549201965,
      0.7962483167648315,
      0.9288439154624939,
      0.9488339424133301,
      0.9344373941421509,
      0.9494155645370483,
      0.947495698928833,
      0.9230353832244873,
      0.9317832589149475,
      0.920698881149292,
      0.9307380318641663,
      0.899446964263916,
      0.9011374115943909,
      0.9200704097747803,
      0.8578425049781799,
      0.8496452569961548,
      0.7959360480308533,
      0.7917662858963013,
      0.8742223381996155,
      0.9031939506530762,
      0.9148260951042175,
      0.9448189735412598,
      0.9018340110778809,
      0.9204493761062622,
      0.8998682498931885,
      0.9271208643913269,
      0.92008376121521,
      0.9408524036407471,
      0.95762038230896,
      0.988222062587738,
      0.988926887512207,
      0.9947031140327454,
      0.9989909529685974,
      0.9990215301513672,
      0.99949711561203,
      0.9996048212051392,
      0.9997733235359192,
      0.9997827410697937,
      0.9997579455375671,
      0.9996738433837891,
      0.9997832775115967,
      0.9997720718383789,
      0.9997658133506775,
      0.9995289444923401,
      0.9990304708480835,
      0.9985761046409607,
      0.9960494637489319,
      0.9938901662826538,
      0.9957966208457947,
      0.9919205904006958,
      0.9861000776290894,
      0.9519597291946411,
      0.9201745986938477,
      0.849145770072937,
      0.8407807350158691,
      0.8585853576660156,
      0.8097921013832092,
      0.800837516784668,
      0.8470058441162109,
      0.8486838340759277,
      0.9001303315162659,
      0.8863295912742615,
      0.9019867777824402,
      0.8805091381072998,
      0.9034183025360107,
      0.9295800924301147,
      0.9795792698860168,
      0.9618540406227112,
      0.9807212948799133,
      0.9662715196609497,
      0.9704033732414246,
      0.9935852289199829,
      0.997815728187561,
      0.9986847043037415,
      0.9995788931846619,
      0.999335765838623,
      0.9989755153656006,
      0.9994637966156006,
      0.9994127154350281,
      0.9993276000022888,
      0.9988502264022827,
      0.9977260231971741,
      0.9982989430427551,
      0.9946407675743103,
      0.9973679780960083,
      0.9955050349235535,
      0.9960598349571228,
      0.9876812100410461,
      0.9946194887161255,
      0.9928523302078247,
      0.974267303943634,
      0.9866780638694763,
      0.9785374999046326,
      0.9938798546791077,
      0.9906542897224426,
      0.9975908994674683,
      0.9958593249320984,
      0.995941698551178,
      0.9888238310813904,
      0.9940975308418274,
      0.9978154897689819,
      0.9987795352935791,
      0.9980614185333252
    ],
    [
      0.5769201517105103,
      0.6484676003456116,
      0.6963650584220886,
      0.6805012226104736,
      0.660378098487854,
      0.7162249684333801,
      0.7280594110488892,
      0.6824359893798828,
      0.6886929273605347,
      0.7406858801841736,
      0.7296795845031738,
      0.6832866072654724,
      0.700747013092041,
      0.7488791942596436,
      0.6961031556129456,
      0.655260443687439,
      0.6854278445243835,
      0.720679521560669,
      0.6548334360122681,
      0.598311722278595,
      0.6635640263557434,
      0.6322584748268127,
      0.6699103116989136,
      0.6643762588500977,
      0.6506369113922119,
      0.6766994595527649,
      0.6627184748649597,
      0.712189793586731,
      0.7399331331253052,
      0.698192834854126,
      0.7231735587120056,
      0.777634859085083,
      0.769443929195404,
      0.7500494122505188,
      0.7651458978652954,
      0.7950658202171326,
      0.7731351852416992,
      0.7572360038757324,
      0.7942087650299072,
      0.7959981560707092,
      0.7669256925582886,
      0.7780399322509766,
      0.8153243064880371,
      0.7994699478149414,
      0.7669497728347778,
      0.7996058464050293,
      0.816586971282959,
      0.7664668560028076,
      0.7626954317092896,
      0.8224105834960938,
      0.7895534038543701,
      0.7341277003288269,
      0.7761075496673584,
      0.8070602416992188,
      0.9307785034179688,
      0.950969398021698,
      0.9365178346633911,
      0.9520246386528015,
      0.9508304595947266,
      0.9263580441474915,
      0.9349489808082581,
      0.9243969917297363,
      0.9352635741233826,
      0.9047431945800781,
      0.9076006412506104,
      0.9263328313827515,
      0.8634411096572876,
      0.8538748025894165,
      0.8002569675445557,
      0.7956542372703552,
      0.876831591129303,
      0.9058945775032043,
      0.9179365634918213,
      0.9482494592666626,
      0.905529260635376,
      0.9238020777702332,
      0.9035570025444031,
      0.9301216006278992,
      0.9231652617454529,
      0.943693995475769,
      0.9597276449203491,
      0.9890393018722534,
      0.9896431565284729,
      0.9952511787414551,
      0.9991284608840942,
      0.9991592168807983,
      0.9995554089546204,
      0.9996365904808044,
      0.9997938871383667,
      0.999799370765686,
      0.999775230884552,
      0.9996964335441589,
      0.9997966289520264,
      0.9997854232788086,
      0.9997811317443848,
      0.9995551705360413,
      0.9990942478179932,
      0.9986945986747742,
      0.9965271353721619,
      0.9944968223571777,
      0.9960811734199524,
      0.9925900101661682,
      0.9869390726089478,
      0.953503429889679,
      0.9220654964447021,
      0.852535605430603,
      0.8448305726051331,
      0.8623151183128357,
      0.8147151470184326,
      0.8063936233520508,
      0.8501746654510498,
      0.8525065183639526,
      0.9027628302574158,
      0.8897667527198792,
      0.9049657583236694,
      0.88460773229599,
      0.9065829515457153,
      0.9319429993629456,
      0.9807134866714478,
      0.9631754159927368,
      0.9815422892570496,
      0.967052698135376,
      0.9705409407615662,
      0.9938541054725647,
      0.9979013204574585,
      0.9987300634384155,
      0.9995916485786438,
      0.9993702173233032,
      0.9990476369857788,
      0.9995131492614746,
      0.9994874596595764,
      0.9994029402732849,
      0.9989895224571228,
      0.997999906539917,
      0.9985190629959106,
      0.9953677654266357,
      0.997953474521637,
      0.9963157773017883,
      0.9967842698097229,
      0.9898637533187866,
      0.9959639310836792,
      0.9948456883430481,
      0.9774617552757263,
      0.9886110424995422,
      0.9811698198318481,
      0.9950392246246338,
      0.9919818043708801,
      0.9978516101837158,
      0.9962458610534668,
      0.9963134527206421,
      0.9892982840538025,
      0.9942811727523804,
      0.997859537601471,
      0.9988481998443604,
      0.9980679154396057
    ],
    [
      0.5907570123672485,
      0.6599162220954895,
      0.7089240550994873,
      0.6936153173446655,
      0.6710931658744812,
      0.7255121469497681,
      0.7405506372451782,
      0.6922481060028076,
      0.6978693008422852,
      0.7509181499481201,
      0.7453979849815369,
      0.6916965842247009,
      0.7092307806015015,
      0.7602431774139404,
      0.707847535610199,
      0.6674522757530212,
      0.6959985494613647,
      0.7332043647766113,
      0.6711256504058838,
      0.6113805174827576,
      0.6772809028625488,
      0.6504107713699341,
      0.6873970031738281,
      0.683086633682251,
      0.6778448224067688,
      0.6955205202102661,
      0.678572416305542,
      0.7209734916687012,
      0.7480130791664124,
      0.7101268768310547,
      0.7330306768417358,
      0.7842608094215393,
      0.7791979312896729,
      0.7592663764953613,
      0.7737702131271362,
      0.8032904863357544,
      0.7835967540740967,
      0.7663325667381287,
      0.8029701113700867,
      0.8071595430374146,
      0.7772189974784851,
      0.7866552472114563,
      0.8244547843933105,
      0.8113480806350708,
      0.7776696681976318,
      0.8109377026557922,
      0.8265306949615479,
      0.7780427932739258,
      0.7741885781288147,
      0.8318327069282532,
      0.7986874580383301,
      0.7457032203674316,
      0.7872375249862671,
      0.8174561262130737,
      0.9326546788215637,
      0.9530797004699707,
      0.9384912252426147,
      0.9545884132385254,
      0.9538760185241699,
      0.9294911623001099,
      0.9380347728729248,
      0.9280564188957214,
      0.9399698972702026,
      0.910387396812439,
      0.9156532287597656,
      0.9313570261001587,
      0.869896650314331,
      0.8590154647827148,
      0.8060200810432434,
      0.8000776171684265,
      0.88026362657547,
      0.9094539284706116,
      0.9214738011360168,
      0.9521607756614685,
      0.9097208976745605,
      0.9273667931556702,
      0.907549262046814,
      0.9321144819259644,
      0.9263178110122681,
      0.9465035796165466,
      0.9617822170257568,
      0.9898271560668945,
      0.9903852343559265,
      0.9957298636436462,
      0.9992425441741943,
      0.9992833733558655,
      0.999610185623169,
      0.9996681809425354,
      0.9998143315315247,
      0.9998177886009216,
      0.9997919797897339,
      0.9997162818908691,
      0.9998090267181396,
      0.9997979402542114,
      0.9997977614402771,
      0.9995827674865723,
      0.9991739988327026,
      0.998830258846283,
      0.9969626069068909,
      0.9952059984207153,
      0.9964652061462402,
      0.9934622049331665,
      0.9881622791290283,
      0.9552246928215027,
      0.9242254495620728,
      0.8562968969345093,
      0.8496713042259216,
      0.8666589260101318,
      0.820231020450592,
      0.8119162321090698,
      0.8543556928634644,
      0.8567741513252258,
      0.9058672785758972,
      0.8935571908950806,
      0.908320426940918,
      0.8892857432365417,
      0.9102439880371094,
      0.9345791935920715,
      0.9821903705596924,
      0.9646157622337341,
      0.9827930927276611,
      0.9669775366783142,
      0.9710535407066345,
      0.9942891597747803,
      0.99809330701828,
      0.9988369941711426,
      0.9996200799942017,
      0.9994410872459412,
      0.9991406798362732,
      0.9995687007904053,
      0.9995607137680054,
      0.9994774460792542,
      0.9991110563278198,
      0.9982341527938843,
      0.9987130761146545,
      0.9959859848022461,
      0.9983697533607483,
      0.9969242215156555,
      0.9973436594009399,
      0.9915575981140137,
      0.9968776702880859,
      0.9961199760437012,
      0.9799483418464661,
      0.9903060793876648,
      0.9830322265625,
      0.9957685470581055,
      0.99388587474823,
      0.9981309175491333,
      0.9966350793838501,
      0.996666431427002,
      0.989954948425293,
      0.9947232604026794,
      0.9980294108390808,
      0.9989216327667236,
      0.9981487393379211
    ],
    [
      0.6064960956573486,
      0.6708009243011475,
      0.7202668190002441,
      0.7039372324943542,
      0.6822114586830139,
      0.7352519631385803,
      0.751095175743103,
      0.6999896168708801,
      0.7078404426574707,
      0.7618446946144104,
      0.7574159502983093,
      0.7015684843063354,
      0.7198671698570251,
      0.7717978358268738,
      0.7195823192596436,
      0.6823232769966125,
      0.7104156613349915,
      0.7464525699615479,
      0.6888924837112427,
      0.6294571757316589,
      0.6987532377243042,
      0.674304187297821,
      0.7066957354545593,
      0.6987046003341675,
      0.6944162845611572,
      0.7140823602676392,
      0.6930341720581055,
      0.7310807108879089,
      0.7577025890350342,
      0.7231515645980835,
      0.7430546879768372,
      0.7916300892829895,
      0.7892521619796753,
      0.7695395946502686,
      0.7818201184272766,
      0.811731219291687,
      0.7950820922851562,
      0.7762477397918701,
      0.8106930255889893,
      0.8185937404632568,
      0.7895166873931885,
      0.7958031892776489,
      0.8333067893981934,
      0.8255084753036499,
      0.7894560694694519,
      0.8193655014038086,
      0.8371108770370483,
      0.7916401624679565,
      0.7868311405181885,
      0.8403549194335938,
      0.8143616318702698,
      0.7586336135864258,
      0.7996712923049927,
      0.8293177485466003,
      0.9352821111679077,
      0.9549403786659241,
      0.9403412342071533,
      0.9569146633148193,
      0.9568067193031311,
      0.9329379796981812,
      0.9418798685073853,
      0.9325064420700073,
      0.9451605081558228,
      0.9165890216827393,
      0.9228304624557495,
      0.9377667307853699,
      0.8770838379859924,
      0.8653414845466614,
      0.8128615617752075,
      0.8063185811042786,
      0.8844963908195496,
      0.9136322736740112,
      0.9254594445228577,
      0.9563779830932617,
      0.9147415161132812,
      0.9319026470184326,
      0.9123059511184692,
      0.935760498046875,
      0.9296528100967407,
      0.9492454528808594,
      0.9637267589569092,
      0.9905766248703003,
      0.9912496209144592,
      0.9962746500968933,
      0.9993651509284973,
      0.9994093775749207,
      0.9996657371520996,
      0.999701201915741,
      0.999833345413208,
      0.9998347163200378,
      0.9998034834861755,
      0.9997308254241943,
      0.9998190402984619,
      0.9998087882995605,
      0.9998136758804321,
      0.9996072053909302,
      0.9992340803146362,
      0.998965859413147,
      0.9973940253257751,
      0.9959302544593811,
      0.996917724609375,
      0.994502067565918,
      0.989766538143158,
      0.9568519592285156,
      0.9267024993896484,
      0.8600728511810303,
      0.8535071015357971,
      0.870929479598999,
      0.8256024718284607,
      0.8181009292602539,
      0.8585920333862305,
      0.8613278269767761,
      0.9090709090232849,
      0.8977056741714478,
      0.9117569923400879,
      0.8941597938537598,
      0.914042592048645,
      0.9375319480895996,
      0.983704149723053,
      0.9664697647094727,
      0.9842758178710938,
      0.9686935544013977,
      0.9729347229003906,
      0.9951053857803345,
      0.9984526634216309,
      0.9990437626838684,
      0.9996867179870605,
      0.9995258450508118,
      0.9992693662643433,
      0.9996216893196106,
      0.9996223449707031,
      0.999541163444519,
      0.9992240071296692,
      0.9984947443008423,
      0.9989104270935059,
      0.9966306090354919,
      0.9987257122993469,
      0.9974666833877563,
      0.9978195428848267,
      0.9930152893066406,
      0.9975116848945618,
      0.9970296621322632,
      0.9826482534408569,
      0.9920685887336731,
      0.9851870536804199,
      0.9963513612747192,
      0.9946849346160889,
      0.9983564019203186,
      0.9970543384552002,
      0.9971774816513062,
      0.991624116897583,
      0.9961082339286804,
      0.9983974695205688,
      0.999060869216919,
      0.9982940554618835
    ],
    [
      0.6239203214645386,
      0.6811455488204956,
      0.732439398765564,
      0.7151577472686768,
      0.6948525905609131,
      0.7465777397155762,
      0.7633616924285889,
      0.7099006772041321,
      0.7201486825942993,
      0.776390790939331,
      0.7694954872131348,
      0.7139970660209656,
      0.7337361574172974,
      0.7849289774894714,
      0.7311542630195618,
      0.699592649936676,
      0.7288809418678284,
      0.7630016207695007,
      0.711300253868103,
      0.6594550609588623,
      0.73028165102005,
      0.7136443257331848,
      0.7398406267166138,
      0.7274163365364075,
      0.725027322769165,
      0.7388532757759094,
      0.7165396213531494,
      0.7452068328857422,
      0.7724162936210632,
      0.7413496971130371,
      0.7556472420692444,
      0.8010649681091309,
      0.8018487095832825,
      0.7832476496696472,
      0.7922950983047485,
      0.8218796253204346,
      0.8075608611106873,
      0.7880277037620544,
      0.8197164535522461,
      0.8305729627609253,
      0.8035159707069397,
      0.8059462904930115,
      0.8428676724433899,
      0.8385260701179504,
      0.8029401898384094,
      0.8283911943435669,
      0.8479175567626953,
      0.8070316910743713,
      0.7993675470352173,
      0.8485623002052307,
      0.826712965965271,
      0.7734670639038086,
      0.810555636882782,
      0.8388801217079163,
      0.9375399351119995,
      0.9567415118217468,
      0.942408561706543,
      0.9593430161476135,
      0.9599275588989258,
      0.9368342161178589,
      0.9461052417755127,
      0.9376254677772522,
      0.9507230520248413,
      0.9244934916496277,
      0.9299646615982056,
      0.9448739290237427,
      0.8856193423271179,
      0.8733405470848083,
      0.8219537734985352,
      0.8142635822296143,
      0.8910067081451416,
      0.9197014570236206,
      0.9304139614105225,
      0.9613182544708252,
      0.9207959175109863,
      0.9374565482139587,
      0.9177497625350952,
      0.9401140213012695,
      0.9340854287147522,
      0.9524242877960205,
      0.9658828973770142,
      0.9912724494934082,
      0.9919694066047668,
      0.9967157244682312,
      0.9994654059410095,
      0.9995285868644714,
      0.9997231364250183,
      0.9997391104698181,
      0.999854326248169,
      0.9998543858528137,
      0.9998205900192261,
      0.9997464418411255,
      0.9998284578323364,
      0.9998193979263306,
      0.9998329281806946,
      0.9996403455734253,
      0.9993568658828735,
      0.9991520047187805,
      0.997934877872467,
      0.9969754219055176,
      0.9975532293319702,
      0.9957496523857117,
      0.991905152797699,
      0.9599402546882629,
      0.9302415251731873,
      0.8657498359680176,
      0.8597679734230042,
      0.8767267465591431,
      0.8333186507225037,
      0.8270034790039062,
      0.8640685081481934,
      0.8672325015068054,
      0.9128677845001221,
      0.9026243686676025,
      0.9157766103744507,
      0.8999996185302734,
      0.9187008142471313,
      0.9413444995880127,
      0.9859079122543335,
      0.9699543714523315,
      0.9870860576629639,
      0.9731640219688416,
      0.977267324924469,
      0.9964131116867065,
      0.9988933205604553,
      0.9992730021476746,
      0.999740481376648,
      0.9996303915977478,
      0.9994226098060608,
      0.9996830821037292,
      0.999686598777771,
      0.9996123909950256,
      0.9993606805801392,
      0.9987583160400391,
      0.9991067051887512,
      0.9971707463264465,
      0.9989851713180542,
      0.9978528618812561,
      0.998173713684082,
      0.9942602515220642,
      0.9979104399681091,
      0.9975690245628357,
      0.9847361445426941,
      0.9938943386077881,
      0.987025260925293,
      0.9968268871307373,
      0.9955004453659058,
      0.9986727237701416,
      0.9975361227989197,
      0.9977317452430725,
      0.9934319853782654,
      0.9973971247673035,
      0.9987548589706421,
      0.9992002844810486,
      0.9984418749809265
    ],
    [
      0.6370750665664673,
      0.6895344853401184,
      0.7417443990707397,
      0.7229233384132385,
      0.7043815851211548,
      0.7553435564041138,
      0.7745527625083923,
      0.718944787979126,
      0.7312528491020203,
      0.7873170971870422,
      0.7768151760101318,
      0.721561849117279,
      0.745826005935669,
      0.7959732413291931,
      0.7400758862495422,
      0.7130493521690369,
      0.7443554401397705,
      0.7761946320533752,
      0.7308060526847839,
      0.6806137561798096,
      0.7595462799072266,
      0.7444390654563904,
      0.7694849371910095,
      0.745004415512085,
      0.7576156854629517,
      0.7605125904083252,
      0.7331746816635132,
      0.7590398788452148,
      0.785915732383728,
      0.7564582824707031,
      0.7673559188842773,
      0.8095138072967529,
      0.813091516494751,
      0.7930436134338379,
      0.8008185625076294,
      0.8303996920585632,
      0.8180474638938904,
      0.7986006736755371,
      0.8277445435523987,
      0.8413788080215454,
      0.8153050541877747,
      0.8147540092468262,
      0.8518482446670532,
      0.8505547046661377,
      0.8156243562698364,
      0.836234986782074,
      0.8581911325454712,
      0.8230395913124084,
      0.8105361461639404,
      0.8559744358062744,
      0.8379616737365723,
      0.7879058122634888,
      0.8210513591766357,
      0.8456975221633911,
      0.9389495849609375,
      0.958320140838623,
      0.9445464015007019,
      0.9616111516952515,
      0.963076114654541,
      0.9415473937988281,
      0.9504966139793396,
      0.942596435546875,
      0.9558110237121582,
      0.930112361907959,
      0.93543541431427,
      0.9500882625579834,
      0.8932481408119202,
      0.8808541297912598,
      0.8302451372146606,
      0.8225372433662415,
      0.8974437713623047,
      0.9259193539619446,
      0.9352753162384033,
      0.96541428565979,
      0.9266231060028076,
      0.9428210854530334,
      0.9230132699012756,
      0.9450595378875732,
      0.9391384720802307,
      0.9557397365570068,
      0.9678758382797241,
      0.991836667060852,
      0.9927133321762085,
      0.9971567392349243,
      0.9995676279067993,
      0.9996206760406494,
      0.9997678995132446,
      0.9997751116752625,
      0.9998716115951538,
      0.9998705387115479,
      0.999834418296814,
      0.999760091304779,
      0.9998399019241333,
      0.9998283386230469,
      0.9998487830162048,
      0.9996660351753235,
      0.9994458556175232,
      0.9992879033088684,
      0.9983224868774414,
      0.9977304339408875,
      0.9979957342147827,
      0.9966999292373657,
      0.993377149105072,
      0.962448000907898,
      0.9340975880622864,
      0.8711097836494446,
      0.8657003045082092,
      0.8821158409118652,
      0.8405318856239319,
      0.8341135382652283,
      0.868691086769104,
      0.8729362487792969,
      0.9165080785751343,
      0.9076244831085205,
      0.919593334197998,
      0.9054105877876282,
      0.9226599335670471,
      0.9451537132263184,
      0.9878745675086975,
      0.9733682870864868,
      0.9896097183227539,
      0.9777491688728333,
      0.9815601110458374,
      0.9974021315574646,
      0.999209463596344,
      0.9994423389434814,
      0.9997903108596802,
      0.9997091889381409,
      0.9995352029800415,
      0.999730110168457,
      0.999733030796051,
      0.9996647834777832,
      0.9994761347770691,
      0.9989650249481201,
      0.9992967247962952,
      0.9976191520690918,
      0.9991890788078308,
      0.9981661438941956,
      0.9984210729598999,
      0.9949885606765747,
      0.9982213973999023,
      0.9979800581932068,
      0.9862431287765503,
      0.9947233200073242,
      0.9883003830909729,
      0.997109055519104,
      0.995418131351471,
      0.9988649487495422,
      0.9978947639465332,
      0.9981931447982788,
      0.9948643445968628,
      0.9981578588485718,
      0.9989857077598572,
      0.9992901086807251,
      0.9985348582267761
    ],
    [
      0.6525864601135254,
      0.7010148763656616,
      0.7524032592773438,
      0.7322708368301392,
      0.7169849872589111,
      0.7684723734855652,
      0.7870479822158813,
      0.73214191198349,
      0.7479363679885864,
      0.8039646148681641,
      0.7893075942993164,
      0.7353429198265076,
      0.766851544380188,
      0.8136897087097168,
      0.7581643462181091,
      0.7416753768920898,
      0.7734894752502441,
      0.7985070943832397,
      0.7599002122879028,
      0.724866509437561,
      0.8059985637664795,
      0.7926115989685059,
      0.8085219264030457,
      0.7716589570045471,
      0.7794860601425171,
      0.7853690981864929,
      0.7548437118530273,
      0.7750946879386902,
      0.801619291305542,
      0.7775774002075195,
      0.7833142280578613,
      0.8196998238563538,
      0.8255557417869568,
      0.8029948472976685,
      0.8098168969154358,
      0.8387454152107239,
      0.8283775448799133,
      0.8099514245986938,
      0.83580482006073,
      0.8501393795013428,
      0.8265331387519836,
      0.8236587047576904,
      0.8596269488334656,
      0.8599653244018555,
      0.8268156051635742,
      0.8438941836357117,
      0.8662362694740295,
      0.8364723920822144,
      0.8207507729530334,
      0.8636248111724854,
      0.8468281030654907,
      0.7990332245826721,
      0.8304760456085205,
      0.8508913516998291,
      0.9417339563369751,
      0.9604694843292236,
      0.947306752204895,
      0.9644539952278137,
      0.9664247035980225,
      0.9461606740951538,
      0.954420804977417,
      0.9471179842948914,
      0.9601452946662903,
      0.9340075254440308,
      0.9404830932617188,
      0.9555783271789551,
      0.9013507962226868,
      0.8896805047988892,
      0.8408755660057068,
      0.8323714733123779,
      0.9042612910270691,
      0.9330106377601624,
      0.9403526782989502,
      0.9691582322120667,
      0.9319212436676025,
      0.9472807049751282,
      0.9274333119392395,
      0.9489778280258179,
      0.9433019757270813,
      0.9588106274604797,
      0.9700908660888672,
      0.9925681948661804,
      0.9935600161552429,
      0.997717022895813,
      0.9996410608291626,
      0.9996970295906067,
      0.9998066425323486,
      0.999811589717865,
      0.9998857975006104,
      0.999883770942688,
      0.9998447299003601,
      0.9997702240943909,
      0.9998422265052795,
      0.9998359084129333,
      0.9998632073402405,
      0.999686062335968,
      0.9995316863059998,
      0.9994149804115295,
      0.9986461997032166,
      0.9983901977539062,
      0.9984323382377625,
      0.9974532127380371,
      0.9946752786636353,
      0.9653497934341431,
      0.9375786185264587,
      0.8769779205322266,
      0.8720695376396179,
      0.8878250122070312,
      0.8486886024475098,
      0.8416491150856018,
      0.8736836910247803,
      0.8789758086204529,
      0.9202528595924377,
      0.9124301075935364,
      0.9233464002609253,
      0.9104858636856079,
      0.9264508485794067,
      0.9486047625541687,
      0.9897135496139526,
      0.9768028259277344,
      0.992404580116272,
      0.9831545948982239,
      0.9850571751594543,
      0.9982165098190308,
      0.9994170665740967,
      0.9995531439781189,
      0.9998233318328857,
      0.9997800588607788,
      0.9996238350868225,
      0.999767005443573,
      0.9997705221176147,
      0.9997139573097229,
      0.9995672106742859,
      0.9991300106048584,
      0.9994341731071472,
      0.998003363609314,
      0.9993509650230408,
      0.99844890832901,
      0.9986445307731628,
      0.9956343770027161,
      0.9984962940216064,
      0.9983236193656921,
      0.9874860644340515,
      0.9952409267425537,
      0.9893290996551514,
      0.9974295496940613,
      0.9960848093032837,
      0.999056875705719,
      0.9982239007949829,
      0.9985484480857849,
      0.9961366057395935,
      0.9986075162887573,
      0.999113142490387,
      0.9993358254432678,
      0.9985682368278503
    ],
    [
      0.6693975925445557,
      0.7118973731994629,
      0.7651497721672058,
      0.7427591681480408,
      0.7295620441436768,
      0.7807238101959229,
      0.7991117238998413,
      0.7469221353530884,
      0.7620710730552673,
      0.8173801302909851,
      0.8012914657592773,
      0.7493531703948975,
      0.7847014665603638,
      0.8274520635604858,
      0.7746968269348145,
      0.7630926966667175,
      0.7938364744186401,
      0.8136612176895142,
      0.780207633972168,
      0.7543354034423828,
      0.8261275291442871,
      0.8186876177787781,
      0.8327784538269043,
      0.7945103645324707,
      0.792269766330719,
      0.803786039352417,
      0.7728719115257263,
      0.7858103513717651,
      0.8137445449829102,
      0.7941299676895142,
      0.7954708337783813,
      0.8281483054161072,
      0.8346853256225586,
      0.8104537725448608,
      0.8172082901000977,
      0.8455864787101746,
      0.8365181684494019,
      0.818458080291748,
      0.8422266244888306,
      0.856676459312439,
      0.8355096578598022,
      0.8310055136680603,
      0.8659040927886963,
      0.8670305609703064,
      0.8352192640304565,
      0.8495772480964661,
      0.8720082640647888,
      0.846442699432373,
      0.8287192583084106,
      0.8689994812011719,
      0.8534104824066162,
      0.8084269762039185,
      0.836288332939148,
      0.853921115398407,
      0.9444426894187927,
      0.9625420570373535,
      0.9499242305755615,
      0.9669775366783142,
      0.969178318977356,
      0.9499400854110718,
      0.9579824209213257,
      0.9517867565155029,
      0.9637184739112854,
      0.9390737414360046,
      0.9454061985015869,
      0.9594833254814148,
      0.9075155258178711,
      0.8961643576622009,
      0.8490087389945984,
      0.8399928212165833,
      0.9097457528114319,
      0.9388964772224426,
      0.9444980621337891,
      0.9719607830047607,
      0.9359601736068726,
      0.9510484337806702,
      0.931396484375,
      0.9522539377212524,
      0.9467781186103821,
      0.9615888595581055,
      0.9719135165214539,
      0.9931492805480957,
      0.9942902326583862,
      0.9980931282043457,
      0.9996917247772217,
      0.9997529983520508,
      0.9998331069946289,
      0.9998384714126587,
      0.9998970031738281,
      0.999893844127655,
      0.999852180480957,
      0.9997762441635132,
      0.9998459815979004,
      0.9998413324356079,
      0.9998746514320374,
      0.9997075200080872,
      0.9996011853218079,
      0.9994959235191345,
      0.9988928437232971,
      0.9987983703613281,
      0.9987375140190125,
      0.9980155229568481,
      0.9957147836685181,
      0.9680060744285583,
      0.9409377574920654,
      0.8822876811027527,
      0.877526044845581,
      0.892794132232666,
      0.8545961380004883,
      0.8478689193725586,
      0.8783420324325562,
      0.8841658234596252,
      0.9236322641372681,
      0.9165014028549194,
      0.9266308546066284,
      0.9147026538848877,
      0.9298242926597595,
      0.9515835642814636,
      0.9911260604858398,
      0.9792966842651367,
      0.9944127202033997,
      0.9870107769966125,
      0.9883203506469727,
      0.9987537264823914,
      0.9995543360710144,
      0.9996278285980225,
      0.9998468160629272,
      0.9998236894607544,
      0.999683141708374,
      0.9997930526733398,
      0.9997981786727905,
      0.9997609257698059,
      0.9996340274810791,
      0.9992560744285583,
      0.9995298385620117,
      0.9982797503471375,
      0.9994571805000305,
      0.998641312122345,
      0.9987993836402893,
      0.9960601329803467,
      0.998695433139801,
      0.9985811710357666,
      0.9887064099311829,
      0.9957232475280762,
      0.9903451204299927,
      0.9977437257766724,
      0.9966107606887817,
      0.999197781085968,
      0.9984822869300842,
      0.9987946152687073,
      0.9969046115875244,
      0.9988835453987122,
      0.9991987943649292,
      0.9993668794631958,
      0.9985867738723755
    ],
    [
      0.6835049986839294,
      0.7224913835525513,
      0.7757934927940369,
      0.7533214688301086,
      0.7413826584815979,
      0.7929735779762268,
      0.8105419278144836,
      0.7638443112373352,
      0.7763844728469849,
      0.8288004994392395,
      0.8110016584396362,
      0.76198810338974,
      0.7999991774559021,
      0.8383468389511108,
      0.7915041446685791,
      0.784080445766449,
      0.8128408193588257,
      0.8269500732421875,
      0.8008140325546265,
      0.7827225923538208,
      0.844420313835144,
      0.8465394377708435,
      0.8624624013900757,
      0.8205347061157227,
      0.813940703868866,
      0.8233842253684998,
      0.7932639122009277,
      0.7991969585418701,
      0.8271136283874512,
      0.8087963461875916,
      0.8064843416213989,
      0.8367350697517395,
      0.8432146906852722,
      0.8164511322975159,
      0.8236609697341919,
      0.8517802357673645,
      0.8434538841247559,
      0.8258634805679321,
      0.8480215072631836,
      0.8622792959213257,
      0.8427484035491943,
      0.8372910022735596,
      0.871730387210846,
      0.872521162033081,
      0.8420780897140503,
      0.8544168472290039,
      0.8775908946990967,
      0.8539982438087463,
      0.8354782462120056,
      0.8742974996566772,
      0.8596089482307434,
      0.8164440393447876,
      0.8420789241790771,
      0.8592267632484436,
      0.9470372796058655,
      0.9645084142684937,
      0.952254056930542,
      0.9691607356071472,
      0.9713767766952515,
      0.9530116319656372,
      0.9608484506607056,
      0.9554400444030762,
      0.9667727947235107,
      0.9417744278907776,
      0.9491000175476074,
      0.9627939462661743,
      0.9127505421638489,
      0.902469277381897,
      0.8568335175514221,
      0.8483916521072388,
      0.9161683320999146,
      0.9453116655349731,
      0.9486764669418335,
      0.9744919538497925,
      0.9397879838943481,
      0.9543910622596741,
      0.9347036480903625,
      0.955045223236084,
      0.9497216939926147,
      0.9638508558273315,
      0.9735812544822693,
      0.9937031865119934,
      0.9948962330818176,
      0.9984399080276489,
      0.9997345805168152,
      0.9997938871383667,
      0.9998549818992615,
      0.9998594522476196,
      0.999906063079834,
      0.9999021291732788,
      0.9998574256896973,
      0.999779462814331,
      0.9998482465744019,
      0.9998446702957153,
      0.9998855590820312,
      0.9997326731681824,
      0.9996647238731384,
      0.9995769262313843,
      0.9991153478622437,
      0.9991453289985657,
      0.9990396499633789,
      0.9985728859901428,
      0.9966917634010315,
      0.9710953235626221,
      0.9453530311584473,
      0.8884691596031189,
      0.8841346502304077,
      0.8984902501106262,
      0.8610833883285522,
      0.8544739484786987,
      0.8831237554550171,
      0.8889500498771667,
      0.9267207384109497,
      0.9200317859649658,
      0.9295425415039062,
      0.918663501739502,
      0.9331645965576172,
      0.9547696113586426,
      0.9927598834037781,
      0.9829620122909546,
      0.9962213039398193,
      0.9906638264656067,
      0.9918624758720398,
      0.9991593956947327,
      0.999666690826416,
      0.9996944069862366,
      0.9998696446418762,
      0.9998598098754883,
      0.9997349381446838,
      0.9998142719268799,
      0.9998189806938171,
      0.999796986579895,
      0.9996837377548218,
      0.9993548393249512,
      0.999601423740387,
      0.9985151290893555,
      0.9995390176773071,
      0.998816192150116,
      0.9989315271377563,
      0.9965075254440308,
      0.9988609552383423,
      0.9987930655479431,
      0.9897512197494507,
      0.9961689114570618,
      0.9912088513374329,
      0.9979612827301025,
      0.9969833493232727,
      0.9993014335632324,
      0.9986734986305237,
      0.9989781379699707,
      0.9974502921104431,
      0.9991140961647034,
      0.9992884397506714,
      0.9994072318077087,
      0.998619019985199
    ],
    [
      0.7037625908851624,
      0.7354214191436768,
      0.7899550795555115,
      0.7698374390602112,
      0.7559605836868286,
      0.806179940700531,
      0.8243387937545776,
      0.7820415496826172,
      0.7908669114112854,
      0.8397646546363831,
      0.8213746547698975,
      0.7742329239845276,
      0.8128045797348022,
      0.8467565774917603,
      0.804223895072937,
      0.8002547025680542,
      0.8253214359283447,
      0.8362162113189697,
      0.8151899576187134,
      0.8000168204307556,
      0.8567078113555908,
      0.8631884455680847,
      0.878334641456604,
      0.8344117403030396,
      0.8300256133079529,
      0.8366961479187012,
      0.8091583251953125,
      0.8102248907089233,
      0.8383603096008301,
      0.820557713508606,
      0.8162214159965515,
      0.8444190621376038,
      0.8518482446670532,
      0.8234227895736694,
      0.8311668634414673,
      0.8587954044342041,
      0.8511903285980225,
      0.8342545628547668,
      0.8544742465019226,
      0.8687344789505005,
      0.8510047197341919,
      0.8446853756904602,
      0.8782610893249512,
      0.8793649077415466,
      0.8498924374580383,
      0.8600448369979858,
      0.8830628395080566,
      0.863487958908081,
      0.8424827456474304,
      0.8794538974761963,
      0.8652393221855164,
      0.8240572810173035,
      0.8459166884422302,
      0.8619217872619629,
      0.9497303366661072,
      0.9665907025337219,
      0.9548755884170532,
      0.9710066318511963,
      0.9734147787094116,
      0.9563851952552795,
      0.9636558890342712,
      0.9588944911956787,
      0.9697859287261963,
      0.9462791085243225,
      0.953359842300415,
      0.9663273096084595,
      0.9186400175094604,
      0.9087085127830505,
      0.8645741939544678,
      0.8558013439178467,
      0.9219063520431519,
      0.950979471206665,
      0.9526010155677795,
      0.9769889116287231,
      0.9437969326972961,
      0.9577741026878357,
      0.9388619065284729,
      0.9580398797988892,
      0.9534022212028503,
      0.966168999671936,
      0.9749661684036255,
      0.9940395355224609,
      0.9953179955482483,
      0.9986557364463806,
      0.9997696876525879,
      0.9998304843902588,
      0.999877393245697,
      0.9998801946640015,
      0.9999141693115234,
      0.9999098181724548,
      0.999862551689148,
      0.9997814893722534,
      0.999849796295166,
      0.999846875667572,
      0.999894917011261,
      0.999747633934021,
      0.9997149109840393,
      0.9996427297592163,
      0.9992705583572388,
      0.9993512034416199,
      0.9992937445640564,
      0.9989840984344482,
      0.9975000619888306,
      0.9745776057243347,
      0.9502302408218384,
      0.8953470587730408,
      0.8923482894897461,
      0.9052827954292297,
      0.870063066482544,
      0.864959716796875,
      0.8901946544647217,
      0.8953133821487427,
      0.9306678771972656,
      0.924893319606781,
      0.9339625835418701,
      0.9235011339187622,
      0.9372879266738892,
      0.9580851793289185,
      0.9941805005073547,
      0.9864751696586609,
      0.997174084186554,
      0.9928629398345947,
      0.9942602515220642,
      0.9993685483932495,
      0.999729335308075,
      0.9997340440750122,
      0.9998868107795715,
      0.9998828768730164,
      0.9997710585594177,
      0.9998334646224976,
      0.9998396039009094,
      0.9998307228088379,
      0.9997305870056152,
      0.9994425773620605,
      0.9996585845947266,
      0.9986730217933655,
      0.9995853304862976,
      0.9988839626312256,
      0.9989832043647766,
      0.9966139197349548,
      0.9988908767700195,
      0.9988594055175781,
      0.990479588508606,
      0.9965174794197083,
      0.9920134544372559,
      0.9981993436813354,
      0.9973897933959961,
      0.9994113445281982,
      0.9988880157470703,
      0.9991611838340759,
      0.9978975653648376,
      0.9992973804473877,
      0.999354898929596,
      0.9994288682937622,
      0.9986324310302734
    ],
    [
      0.7236166000366211,
      0.7498552203178406,
      0.8037439584732056,
      0.7863579988479614,
      0.7711809873580933,
      0.8190680742263794,
      0.8376766443252563,
      0.7998877763748169,
      0.8063375949859619,
      0.8509210348129272,
      0.8331208229064941,
      0.7884857058525085,
      0.8263168334960938,
      0.8571308851242065,
      0.8197199702262878,
      0.8197440505027771,
      0.8390733599662781,
      0.8468860983848572,
      0.829631507396698,
      0.8172875642776489,
      0.8688811659812927,
      0.8757649660110474,
      0.8924002051353455,
      0.8517873883247375,
      0.846061646938324,
      0.8489136099815369,
      0.8266534805297852,
      0.8230695724487305,
      0.8503522872924805,
      0.8332035541534424,
      0.8274861574172974,
      0.854275107383728,
      0.861603856086731,
      0.8310540914535522,
      0.8391173481941223,
      0.8652337193489075,
      0.8582305908203125,
      0.8422918915748596,
      0.860705554485321,
      0.8741888999938965,
      0.8577651381492615,
      0.8513889312744141,
      0.8839802742004395,
      0.886767566204071,
      0.8574896454811096,
      0.8660776615142822,
      0.8883378505706787,
      0.8729677200317383,
      0.8499687314033508,
      0.884428858757019,
      0.8707621693611145,
      0.8344154953956604,
      0.8496400117874146,
      0.865169882774353,
      0.9528782963752747,
      0.9687308073043823,
      0.9579058885574341,
      0.9731910228729248,
      0.9755049347877502,
      0.9596654772758484,
      0.9661659002304077,
      0.9618305563926697,
      0.9722291231155396,
      0.9514523148536682,
      0.9572551250457764,
      0.9698452949523926,
      0.924820065498352,
      0.9154481887817383,
      0.8728818893432617,
      0.8632808327674866,
      0.9271820783615112,
      0.9562146663665771,
      0.9565904140472412,
      0.9794529676437378,
      0.9472757577896118,
      0.9607540369033813,
      0.943248987197876,
      0.9608205556869507,
      0.9569317698478699,
      0.9686695337295532,
      0.9763936400413513,
      0.9943949580192566,
      0.9957088232040405,
      0.9987733364105225,
      0.9997981786727905,
      0.9998597502708435,
      0.999897301197052,
      0.9998986124992371,
      0.9999219179153442,
      0.9999178051948547,
      0.9998694062232971,
      0.9997860193252563,
      0.9998533129692078,
      0.9998521208763123,
      0.9999052286148071,
      0.9997697472572327,
      0.9997610449790955,
      0.9997000694274902,
      0.9994023442268372,
      0.9995052218437195,
      0.9994843006134033,
      0.9992818832397461,
      0.9981954097747803,
      0.9788833260536194,
      0.9552592039108276,
      0.9024906158447266,
      0.9004278779029846,
      0.9120222330093384,
      0.8799189329147339,
      0.8753275871276855,
      0.8975284099578857,
      0.9021075367927551,
      0.9353426694869995,
      0.9298624992370605,
      0.9385762214660645,
      0.9280319213867188,
      0.9412738084793091,
      0.9612743854522705,
      0.9953081011772156,
      0.9892404079437256,
      0.9978318214416504,
      0.9944877624511719,
      0.9952564239501953,
      0.9995025992393494,
      0.9997718930244446,
      0.9997641444206238,
      0.9998943209648132,
      0.9998992681503296,
      0.9998011589050293,
      0.9998514652252197,
      0.9998594522476196,
      0.9998605847358704,
      0.9997713565826416,
      0.9995104074478149,
      0.9997036457061768,
      0.99880051612854,
      0.999625563621521,
      0.998956561088562,
      0.9990417957305908,
      0.9967778921127319,
      0.9989359974861145,
      0.9989116191864014,
      0.9911413192749023,
      0.9967684149742126,
      0.9926362037658691,
      0.998390257358551,
      0.9977053999900818,
      0.9995062947273254,
      0.9991257190704346,
      0.9993149042129517,
      0.9982204437255859,
      0.9994071125984192,
      0.9994049668312073,
      0.9994491338729858,
      0.9986496567726135
    ],
    [
      0.7426166534423828,
      0.7664523124694824,
      0.8160884976387024,
      0.8033893704414368,
      0.7871735095977783,
      0.8313387632369995,
      0.8495159149169922,
      0.8173180222511292,
      0.8211727738380432,
      0.8619406819343567,
      0.8434665203094482,
      0.8030648231506348,
      0.8399348258972168,
      0.8671280145645142,
      0.8335577249526978,
      0.8407575488090515,
      0.8536270260810852,
      0.8580700159072876,
      0.84417724609375,
      0.8335961103439331,
      0.8814914226531982,
      0.8887889385223389,
      0.9074875116348267,
      0.8724603652954102,
      0.8692760467529297,
      0.8619921207427979,
      0.8469442129135132,
      0.8396259546279907,
      0.8650425672531128,
      0.8463423848152161,
      0.8410094380378723,
      0.8661602735519409,
      0.8721392154693604,
      0.8390178680419922,
      0.8472838401794434,
      0.8718039393424988,
      0.8652651906013489,
      0.8503574728965759,
      0.8671709299087524,
      0.8793120384216309,
      0.8639264106750488,
      0.8581874370574951,
      0.8892977237701416,
      0.8923332095146179,
      0.8645377159118652,
      0.8718120455741882,
      0.8928095698356628,
      0.8797889947891235,
      0.8557510375976562,
      0.8886091113090515,
      0.8741014003753662,
      0.8416906595230103,
      0.8525683879852295,
      0.8678867220878601,
      0.9556401968002319,
      0.9706127643585205,
      0.9604641795158386,
      0.9749132990837097,
      0.9770491123199463,
      0.9620428681373596,
      0.9679784774780273,
      0.9640634655952454,
      0.9741594195365906,
      0.9559807777404785,
      0.9607957601547241,
      0.9728192687034607,
      0.9307963848114014,
      0.9226040840148926,
      0.8821320533752441,
      0.8725707530975342,
      0.9331556558609009,
      0.9615744352340698,
      0.9617546200752258,
      0.9819484949111938,
      0.9506083726882935,
      0.9634717106819153,
      0.9468008279800415,
      0.9628584384918213,
      0.9596108198165894,
      0.970552384853363,
      0.9776216745376587,
      0.9947763681411743,
      0.9961141347885132,
      0.9989345669746399,
      0.999823808670044,
      0.9998846054077148,
      0.9999099373817444,
      0.9999147653579712,
      0.999928891658783,
      0.9999244809150696,
      0.9998735189437866,
      0.9997872114181519,
      0.9998549818992615,
      0.999851405620575,
      0.9999140501022339,
      0.9997879266738892,
      0.9998007416725159,
      0.9997521042823792,
      0.9995261430740356,
      0.9996418952941895,
      0.9996418952941895,
      0.999508261680603,
      0.9987491369247437,
      0.9825071096420288,
      0.9602934122085571,
      0.9100559949874878,
      0.9086509943008423,
      0.9186628460884094,
      0.8899636268615723,
      0.8849356770515442,
      0.9046099185943604,
      0.9081451296806335,
      0.9393644332885742,
      0.9338830709457397,
      0.9424296021461487,
      0.932290256023407,
      0.946398138999939,
      0.9655934572219849,
      0.9962708353996277,
      0.9914904236793518,
      0.9984065890312195,
      0.9965893626213074,
      0.9965038299560547,
      0.9996330738067627,
      0.9998130798339844,
      0.9997921586036682,
      0.9999033808708191,
      0.9999133944511414,
      0.9998272061347961,
      0.999866247177124,
      0.9998746514320374,
      0.9998845458030701,
      0.9998013377189636,
      0.999561607837677,
      0.9997358322143555,
      0.9988877773284912,
      0.9996528029441833,
      0.9990161657333374,
      0.9990771412849426,
      0.9968974590301514,
      0.9989398717880249,
      0.9989168047904968,
      0.9915274977684021,
      0.9968873262405396,
      0.992953360080719,
      0.998496949672699,
      0.9979395866394043,
      0.9995775818824768,
      0.9992997646331787,
      0.9994314312934875,
      0.998495876789093,
      0.9995009303092957,
      0.9994487762451172,
      0.9994665384292603,
      0.9986597299575806
    ],
    [
      0.763756275177002,
      0.7837058305740356,
      0.8293697237968445,
      0.8208643198013306,
      0.8029311895370483,
      0.843722939491272,
      0.8618562817573547,
      0.8334920406341553,
      0.8347327709197998,
      0.8721441030502319,
      0.8538565635681152,
      0.8172600269317627,
      0.8528218269348145,
      0.8757184743881226,
      0.8459137678146362,
      0.8577938079833984,
      0.8651437759399414,
      0.8679782152175903,
      0.8576475381851196,
      0.8529218435287476,
      0.8910214900970459,
      0.8999353647232056,
      0.9195753335952759,
      0.8876097798347473,
      0.886445939540863,
      0.8740235567092896,
      0.865398645401001,
      0.8548569083213806,
      0.877495527267456,
      0.8577601909637451,
      0.8524573445320129,
      0.8768376111984253,
      0.8812761306762695,
      0.8473752737045288,
      0.8563500046730042,
      0.878994345664978,
      0.8734878897666931,
      0.8596591949462891,
      0.8737589120864868,
      0.8862982988357544,
      0.8716065287590027,
      0.8655349612236023,
      0.8953717947006226,
      0.8992767333984375,
      0.872599184513092,
      0.8778960108757019,
      0.8977533578872681,
      0.8866883516311646,
      0.862143337726593,
      0.8923681974411011,
      0.8784443140029907,
      0.8484336137771606,
      0.8555389642715454,
      0.8711243271827698,
      0.9577322602272034,
      0.9721217751502991,
      0.9626792669296265,
      0.9763706922531128,
      0.9784701466560364,
      0.9644378423690796,
      0.9699008464813232,
      0.966327428817749,
      0.9762465953826904,
      0.9597585797309875,
      0.9641386866569519,
      0.975703775882721,
      0.9362614750862122,
      0.9291044473648071,
      0.8906981945037842,
      0.8806512355804443,
      0.9379490613937378,
      0.9661323428153992,
      0.9659988880157471,
      0.984158992767334,
      0.9543538093566895,
      0.9666081070899963,
      0.9507789611816406,
      0.965293288230896,
      0.9625772833824158,
      0.9724816679954529,
      0.9786335229873657,
      0.9950941205024719,
      0.9964151382446289,
      0.9990478754043579,
      0.999843418598175,
      0.9999057054519653,
      0.9999187588691711,
      0.9999266862869263,
      0.9999343752861023,
      0.9999294877052307,
      0.9998762607574463,
      0.9997881054878235,
      0.9998560547828674,
      0.9998534321784973,
      0.9999207854270935,
      0.9998002052307129,
      0.9998304843902588,
      0.9997896552085876,
      0.9996072053909302,
      0.9997221827507019,
      0.9997334480285645,
      0.9996442794799805,
      0.9990983009338379,
      0.9853634238243103,
      0.9650464057922363,
      0.9173629283905029,
      0.9171750545501709,
      0.9264259934425354,
      0.9006372690200806,
      0.8955255150794983,
      0.9122797250747681,
      0.9144120216369629,
      0.9434038996696472,
      0.9388327598571777,
      0.9469683170318604,
      0.9379035830497742,
      0.9516481757164001,
      0.9700906276702881,
      0.9969508647918701,
      0.992792546749115,
      0.9988188743591309,
      0.9976832866668701,
      0.9972720742225647,
      0.9997134208679199,
      0.9998403191566467,
      0.9998109340667725,
      0.9999096989631653,
      0.9999240636825562,
      0.9998437762260437,
      0.9998769164085388,
      0.9998874068260193,
      0.9999025464057922,
      0.9998274445533752,
      0.9996317625045776,
      0.9997649788856506,
      0.9989722371101379,
      0.9996762871742249,
      0.9990609288215637,
      0.9991062879562378,
      0.9970546364784241,
      0.998950719833374,
      0.9989281296730042,
      0.9919205904006958,
      0.9969787001609802,
      0.9934651255607605,
      0.9986683130264282,
      0.9981921315193176,
      0.9996379613876343,
      0.9994389414787292,
      0.9995240569114685,
      0.9987360239028931,
      0.9995699524879456,
      0.9994837045669556,
      0.9994773268699646,
      0.9986616373062134
    ],
    [
      0.7812742590904236,
      0.7989604473114014,
      0.840856671333313,
      0.8340696096420288,
      0.8165559768676758,
      0.8538117408752441,
      0.8716170787811279,
      0.8464094400405884,
      0.8464136719703674,
      0.8812105059623718,
      0.8622800707817078,
      0.8285453915596008,
      0.8639513254165649,
      0.8832063674926758,
      0.8589311242103577,
      0.873902440071106,
      0.874052107334137,
      0.8784604072570801,
      0.8704553246498108,
      0.8690007925033569,
      0.8975825905799866,
      0.9097418785095215,
      0.9298484325408936,
      0.9025591611862183,
      0.9017784595489502,
      0.884607195854187,
      0.8820639848709106,
      0.8701359033584595,
      0.8875446915626526,
      0.867416262626648,
      0.862964391708374,
      0.8857043981552124,
      0.8889563083648682,
      0.8549327850341797,
      0.8644165992736816,
      0.8853764533996582,
      0.8807443380355835,
      0.8673850297927856,
      0.8797787427902222,
      0.8925560712814331,
      0.878770112991333,
      0.8724418878555298,
      0.9007202386856079,
      0.9046509265899658,
      0.8791014552116394,
      0.8838576674461365,
      0.9026679992675781,
      0.8923692107200623,
      0.8685299158096313,
      0.8967341184616089,
      0.8830289840698242,
      0.854367733001709,
      0.860005259513855,
      0.8749916553497314,
      0.9600210189819336,
      0.9735870361328125,
      0.9646304249763489,
      0.9778945446014404,
      0.9799339771270752,
      0.9666529893875122,
      0.9718404412269592,
      0.9685894250869751,
      0.9780746698379517,
      0.9629448056221008,
      0.9671146869659424,
      0.9780371189117432,
      0.9407444000244141,
      0.9344724416732788,
      0.8987518548965454,
      0.8892098665237427,
      0.9420761466026306,
      0.9693070650100708,
      0.9691258668899536,
      0.9858801960945129,
      0.9573504328727722,
      0.9692148566246033,
      0.9544779658317566,
      0.9678138494491577,
      0.965380072593689,
      0.9742944836616516,
      0.9799734354019165,
      0.9956291317939758,
      0.9968481063842773,
      0.9992014169692993,
      0.9998642206192017,
      0.9999213218688965,
      0.9999303817749023,
      0.9999364614486694,
      0.9999392032623291,
      0.9999333620071411,
      0.9998796582221985,
      0.9997907280921936,
      0.9998578429222107,
      0.9998556971549988,
      0.9999259114265442,
      0.9998131394386292,
      0.9998499751091003,
      0.9998146295547485,
      0.9996591806411743,
      0.9997693300247192,
      0.9997880458831787,
      0.9997252821922302,
      0.9992951154708862,
      0.9871053695678711,
      0.9684869050979614,
      0.9235473871231079,
      0.9241204261779785,
      0.9334318041801453,
      0.9093632698059082,
      0.9051257371902466,
      0.920427680015564,
      0.9206901788711548,
      0.9481748938560486,
      0.9438199996948242,
      0.9513959884643555,
      0.9433242082595825,
      0.9559175372123718,
      0.9731818437576294,
      0.9974406957626343,
      0.9937744736671448,
      0.9990727305412292,
      0.9981304407119751,
      0.9976644515991211,
      0.9997603297233582,
      0.999858021736145,
      0.9998235106468201,
      0.9999132752418518,
      0.9999335408210754,
      0.9998568892478943,
      0.9998927712440491,
      0.9998979568481445,
      0.9999158978462219,
      0.9998495578765869,
      0.9996944665908813,
      0.9997963309288025,
      0.9990948438644409,
      0.9997151494026184,
      0.9991554021835327,
      0.9991828203201294,
      0.9973551630973816,
      0.9990592002868652,
      0.9990355968475342,
      0.9925330281257629,
      0.9972511529922485,
      0.9940239787101746,
      0.9988611340522766,
      0.9984133243560791,
      0.9996839165687561,
      0.9995408654212952,
      0.9995815753936768,
      0.9989057183265686,
      0.9996054768562317,
      0.9995018243789673,
      0.999482274055481,
      0.998659610748291
    ],
    [
      0.7971580028533936,
      0.8126441240310669,
      0.8517023921012878,
      0.8462854623794556,
      0.8285677433013916,
      0.8627181053161621,
      0.8809223175048828,
      0.8577495217323303,
      0.8569672107696533,
      0.8892821073532104,
      0.8701547980308533,
      0.8380783796310425,
      0.8734251260757446,
      0.8901458978652954,
      0.8686275482177734,
      0.8856740593910217,
      0.8828592896461487,
      0.886689305305481,
      0.8815129399299622,
      0.8820507526397705,
      0.9046177864074707,
      0.9177284240722656,
      0.937188982963562,
      0.9157253503799438,
      0.9132856130599976,
      0.8932303190231323,
      0.8953326940536499,
      0.8829544186592102,
      0.8955235481262207,
      0.8765654563903809,
      0.8728934526443481,
      0.8934670686721802,
      0.8958362936973572,
      0.8622252941131592,
      0.8717111349105835,
      0.8911303877830505,
      0.8875473737716675,
      0.8749812841415405,
      0.8859157562255859,
      0.8987095952033997,
      0.8859251737594604,
      0.8791846036911011,
      0.9061171412467957,
      0.9100888967514038,
      0.885551929473877,
      0.8904145956039429,
      0.9084102511405945,
      0.8992241621017456,
      0.8755918741226196,
      0.9015600681304932,
      0.8880736231803894,
      0.8614681363105774,
      0.8648847341537476,
      0.8786106705665588,
      0.9620935916900635,
      0.9750726819038391,
      0.9667232036590576,
      0.97962486743927,
      0.9816383123397827,
      0.9691604375839233,
      0.9740619659423828,
      0.9710096120834351,
      0.9799468517303467,
      0.966016948223114,
      0.9697149991989136,
      0.9798972606658936,
      0.9441846013069153,
      0.9386577010154724,
      0.9058549404144287,
      0.8972926139831543,
      0.9462743997573853,
      0.9716403484344482,
      0.9716378450393677,
      0.9873055219650269,
      0.9611667394638062,
      0.9718224406242371,
      0.9581011533737183,
      0.9705988168716431,
      0.9684931635856628,
      0.9764390587806702,
      0.9814740419387817,
      0.9962297081947327,
      0.9974642992019653,
      0.9993515610694885,
      0.9998828768730164,
      0.999933123588562,
      0.9999380111694336,
      0.9999439716339111,
      0.9999434351921082,
      0.9999370574951172,
      0.9998842477798462,
      0.9997949004173279,
      0.9998598694801331,
      0.9998584985733032,
      0.9999305009841919,
      0.999824047088623,
      0.9998654127120972,
      0.9998330473899841,
      0.9996943473815918,
      0.9997998476028442,
      0.9998239278793335,
      0.9997788667678833,
      0.9994333982467651,
      0.988632321357727,
      0.9715219736099243,
      0.9288558959960938,
      0.9302200675010681,
      0.9395390152931213,
      0.9165483713150024,
      0.9131652116775513,
      0.9271417260169983,
      0.9267122149467468,
      0.9520398378372192,
      0.948733925819397,
      0.9552538990974426,
      0.9478442668914795,
      0.9595062136650085,
      0.9758784174919128,
      0.9978257417678833,
      0.9945288896560669,
      0.9992153644561768,
      0.9983755350112915,
      0.9979116916656494,
      0.9997879862785339,
      0.9998694062232971,
      0.9998304843902588,
      0.9999160766601562,
      0.9999377727508545,
      0.9998646974563599,
      0.99989253282547,
      0.9999058842658997,
      0.9999265074729919,
      0.9998677372932434,
      0.9997460842132568,
      0.999824047088623,
      0.999218225479126,
      0.9997549057006836,
      0.9992545247077942,
      0.9992572665214539,
      0.997642457485199,
      0.9991676807403564,
      0.9991624355316162,
      0.9932451844215393,
      0.9975420832633972,
      0.9945676326751709,
      0.9990202784538269,
      0.9985772371292114,
      0.9997168183326721,
      0.9996019005775452,
      0.9996163249015808,
      0.9990032315254211,
      0.9996169805526733,
      0.9995099902153015,
      0.9994836449623108,
      0.9986546635627747
    ],
    [
      0.8118995428085327,
      0.8246707916259766,
      0.8617173433303833,
      0.857394278049469,
      0.8401838541030884,
      0.8714441061019897,
      0.889236330986023,
      0.8679755926132202,
      0.8671361804008484,
      0.8970694541931152,
      0.8784120082855225,
      0.8481385111808777,
      0.8823447227478027,
      0.8976384401321411,
      0.8795150518417358,
      0.8968228101730347,
      0.8938382863998413,
      0.8976855278015137,
      0.8952962160110474,
      0.8977794647216797,
      0.9135899543762207,
      0.9256159663200378,
      0.9444394707679749,
      0.9271718859672546,
      0.9235751032829285,
      0.9028856754302979,
      0.9091706275939941,
      0.8955913782119751,
      0.9040886163711548,
      0.8868603110313416,
      0.883508563041687,
      0.9013936519622803,
      0.9033663272857666,
      0.871003270149231,
      0.879552960395813,
      0.8963794708251953,
      0.8944624662399292,
      0.8825330138206482,
      0.8912778496742249,
      0.9041793346405029,
      0.8924374580383301,
      0.8856477737426758,
      0.9111573696136475,
      0.9150728583335876,
      0.8916771411895752,
      0.8973278999328613,
      0.913760244846344,
      0.9055165648460388,
      0.8821123838424683,
      0.9067311882972717,
      0.8932489156723022,
      0.8684470653533936,
      0.8707675933837891,
      0.8826565146446228,
      0.9646055102348328,
      0.9767425656318665,
      0.9689955115318298,
      0.9814411401748657,
      0.9832856059074402,
      0.971612274646759,
      0.9761360883712769,
      0.9732574224472046,
      0.9814959168434143,
      0.9686570167541504,
      0.9722412824630737,
      0.9817035794258118,
      0.9481215476989746,
      0.9434038400650024,
      0.9136537313461304,
      0.9061117768287659,
      0.951460599899292,
      0.9747443199157715,
      0.974341869354248,
      0.9885570406913757,
      0.9648258686065674,
      0.9741868376731873,
      0.9611888527870178,
      0.9730433821678162,
      0.9712320566177368,
      0.9784491062164307,
      0.983116090297699,
      0.9968427419662476,
      0.9979957938194275,
      0.9994723796844482,
      0.9998976588249207,
      0.9999416470527649,
      0.9999442100524902,
      0.9999496340751648,
      0.9999465942382812,
      0.9999399185180664,
      0.9998865723609924,
      0.9997971653938293,
      0.9998616576194763,
      0.999860942363739,
      0.9999340176582336,
      0.999826967716217,
      0.999876081943512,
      0.9998466372489929,
      0.9997212886810303,
      0.9998235702514648,
      0.9998536705970764,
      0.9998164176940918,
      0.9995314478874207,
      0.9899223446846008,
      0.974118709564209,
      0.9338251948356628,
      0.9356518983840942,
      0.9451581835746765,
      0.9236656427383423,
      0.9209693670272827,
      0.9336470365524292,
      0.9326063990592957,
      0.9549840688705444,
      0.9531137943267822,
      0.9585431218147278,
      0.951830267906189,
      0.9625951051712036,
      0.9781550765037537,
      0.9981341361999512,
      0.9953005313873291,
      0.9993706941604614,
      0.9986630082130432,
      0.998182475566864,
      0.999815046787262,
      0.9998806715011597,
      0.9998391270637512,
      0.9999184608459473,
      0.999942421913147,
      0.9998733401298523,
      0.9998984336853027,
      0.9999123811721802,
      0.9999340772628784,
      0.9998807311058044,
      0.9997807741165161,
      0.9998445510864258,
      0.9993249773979187,
      0.9997864365577698,
      0.9993391036987305,
      0.9993292093276978,
      0.9979103207588196,
      0.9992503523826599,
      0.9992517232894897,
      0.9938424229621887,
      0.9978055357933044,
      0.9949672818183899,
      0.9991224408149719,
      0.9987204670906067,
      0.999742865562439,
      0.9996572136878967,
      0.9996589422225952,
      0.999131441116333,
      0.9996407628059387,
      0.9995227456092834,
      0.9994874596595764,
      0.9986482858657837
    ],
    [
      0.8259917497634888,
      0.8364472985267639,
      0.8707268238067627,
      0.86863112449646,
      0.8530865907669067,
      0.8808279633522034,
      0.897719144821167,
      0.8788994550704956,
      0.8777986168861389,
      0.9051774740219116,
      0.8870348334312439,
      0.8600019216537476,
      0.8916090726852417,
      0.9051597118377686,
      0.8887448906898499,
      0.9073339104652405,
      0.9037024974822998,
      0.9076716303825378,
      0.9072965383529663,
      0.9125756025314331,
      0.9219364523887634,
      0.93308424949646,
      0.9511603116989136,
      0.9370788931846619,
      0.9326356053352356,
      0.9122560024261475,
      0.9207950830459595,
      0.9070557355880737,
      0.9125843644142151,
      0.8976624608039856,
      0.8945056796073914,
      0.909502387046814,
      0.9111189842224121,
      0.8806456327438354,
      0.8885769248008728,
      0.9024374485015869,
      0.9025176763534546,
      0.8914757966995239,
      0.8978077173233032,
      0.9108006954193115,
      0.9007943868637085,
      0.8933703303337097,
      0.9175413846969604,
      0.9207989573478699,
      0.8992893695831299,
      0.9043439626693726,
      0.9195924997329712,
      0.9125665426254272,
      0.8892813920974731,
      0.9117833971977234,
      0.8991172313690186,
      0.8758920431137085,
      0.8765836358070374,
      0.8865920901298523,
      0.9668340682983398,
      0.9783764481544495,
      0.9713627099990845,
      0.9833095669746399,
      0.9849334359169006,
      0.9742869734764099,
      0.9784330725669861,
      0.975803554058075,
      0.9832159280776978,
      0.9714449048042297,
      0.974875807762146,
      0.9833510518074036,
      0.9521172046661377,
      0.9477605819702148,
      0.9209586381912231,
      0.9145287275314331,
      0.9562053680419922,
      0.9772922396659851,
      0.9768571853637695,
      0.9897384643554688,
      0.9683883190155029,
      0.9767427444458008,
      0.9644479751586914,
      0.9757164716720581,
      0.9739880561828613,
      0.9805031418800354,
      0.9847928285598755,
      0.9973134994506836,
      0.9983984231948853,
      0.9995657801628113,
      0.9999099373817444,
      0.9999493956565857,
      0.9999495148658752,
      0.9999545216560364,
      0.9999498724937439,
      0.9999428987503052,
      0.9998864531517029,
      0.9998002052307129,
      0.9998634457588196,
      0.9998631477355957,
      0.9999372959136963,
      0.9998298287391663,
      0.9998853206634521,
      0.9998583197593689,
      0.9997425079345703,
      0.9998420476913452,
      0.9998729825019836,
      0.9998458623886108,
      0.99961918592453,
      0.9912035465240479,
      0.9768720865249634,
      0.940320611000061,
      0.9423987865447998,
      0.9510155916213989,
      0.9316332340240479,
      0.9293664693832397,
      0.9402538537979126,
      0.9382230043411255,
      0.9585167169570923,
      0.9575954675674438,
      0.9621480703353882,
      0.9560387134552002,
      0.9659087657928467,
      0.9803227186203003,
      0.9983538389205933,
      0.9958956837654114,
      0.9994757771492004,
      0.998859703540802,
      0.9983924627304077,
      0.9998352527618408,
      0.9998940825462341,
      0.9998475909233093,
      0.9999218583106995,
      0.9999465942382812,
      0.9998821020126343,
      0.9999047517776489,
      0.9999189972877502,
      0.9999409317970276,
      0.9998926520347595,
      0.9998126029968262,
      0.9998633861541748,
      0.9994279146194458,
      0.9998135566711426,
      0.999407172203064,
      0.9993887543678284,
      0.9981275796890259,
      0.9993146657943726,
      0.9993301630020142,
      0.9944666624069214,
      0.9980968832969666,
      0.995459794998169,
      0.999218225479126,
      0.9988546967506409,
      0.9997681379318237,
      0.9997081756591797,
      0.9996981024742126,
      0.9992450475692749,
      0.9996700882911682,
      0.9995359778404236,
      0.9994909167289734,
      0.9986481070518494
    ],
    [
      0.8429156541824341,
      0.8507345914840698,
      0.8816314935684204,
      0.8811960220336914,
      0.8691623210906982,
      0.8917059898376465,
      0.9072030782699585,
      0.8915021419525146,
      0.8909320831298828,
      0.914389431476593,
      0.8978918194770813,
      0.8728982210159302,
      0.9041696190834045,
      0.9145553708076477,
      0.9005594253540039,
      0.91995769739151,
      0.916232168674469,
      0.9191024899482727,
      0.9212394952774048,
      0.9286069273948669,
      0.9310076236724854,
      0.9414109587669373,
      0.9577752351760864,
      0.9483293294906616,
      0.9424995183944702,
      0.9236150979995728,
      0.9336488246917725,
      0.9215148687362671,
      0.922960102558136,
      0.9101595282554626,
      0.9080290198326111,
      0.9191338419914246,
      0.9197959899902344,
      0.8914971351623535,
      0.8999474048614502,
      0.9099482893943787,
      0.911789059638977,
      0.9023399949073792,
      0.9062560200691223,
      0.9179929494857788,
      0.9110451936721802,
      0.9035500884056091,
      0.9248673915863037,
      0.92784583568573,
      0.9084888696670532,
      0.9129254221916199,
      0.9265856742858887,
      0.920924186706543,
      0.8985524773597717,
      0.9182697534561157,
      0.9052994251251221,
      0.8850675821304321,
      0.8839806318283081,
      0.8904991149902344,
      0.9695954322814941,
      0.9802531003952026,
      0.9740535616874695,
      0.9852060675621033,
      0.986562967300415,
      0.9769580960273743,
      0.9807651042938232,
      0.9784948825836182,
      0.9850500822067261,
      0.974113404750824,
      0.9775428175926208,
      0.9852350950241089,
      0.9573060274124146,
      0.9529245495796204,
      0.9294247031211853,
      0.9240325689315796,
      0.9610260725021362,
      0.9795940518379211,
      0.9792754650115967,
      0.9907447099685669,
      0.971603512763977,
      0.9792191386222839,
      0.9679892063140869,
      0.9785441160202026,
      0.9770328402519226,
      0.9827706217765808,
      0.9867267608642578,
      0.9977987408638,
      0.9987863898277283,
      0.9996560215950012,
      0.9999216794967651,
      0.9999558925628662,
      0.9999539256095886,
      0.9999585151672363,
      0.9999526143074036,
      0.9999452233314514,
      0.9998887181282043,
      0.9998035430908203,
      0.9998655319213867,
      0.9998661875724792,
      0.9999403953552246,
      0.9998370409011841,
      0.9998927116394043,
      0.999866247177124,
      0.9997694492340088,
      0.9998536705970764,
      0.999886691570282,
      0.9998677372932434,
      0.9996976852416992,
      0.9924942851066589,
      0.9799031019210815,
      0.9470590949058533,
      0.9496359825134277,
      0.9574326276779175,
      0.9407137632369995,
      0.9396830797195435,
      0.9477397203445435,
      0.9444535970687866,
      0.962699830532074,
      0.9625487923622131,
      0.966456949710846,
      0.9608341455459595,
      0.9694092869758606,
      0.9823330044746399,
      0.998601496219635,
      0.9963989853858948,
      0.9995396733283997,
      0.9989713430404663,
      0.9985105991363525,
      0.9998498558998108,
      0.9999021291732788,
      0.9998558163642883,
      0.9999243021011353,
      0.9999502897262573,
      0.9998922944068909,
      0.9999110698699951,
      0.99992436170578,
      0.9999461770057678,
      0.9999017119407654,
      0.9998363256454468,
      0.9998785257339478,
      0.9995112419128418,
      0.9998361468315125,
      0.9994726777076721,
      0.999443769454956,
      0.9982947111129761,
      0.9993646144866943,
      0.9993826150894165,
      0.9950315952301025,
      0.9983605146408081,
      0.9958656430244446,
      0.9993121027946472,
      0.9989647269248962,
      0.9997936487197876,
      0.9997535347938538,
      0.9997393488883972,
      0.9993650317192078,
      0.9996997714042664,
      0.9995507597923279,
      0.9994934797286987,
      0.9986458420753479
    ],
    [
      0.8605034351348877,
      0.8654729127883911,
      0.8902486562728882,
      0.8925030827522278,
      0.8863332271575928,
      0.9030311703681946,
      0.9162962436676025,
      0.9048068523406982,
      0.9048967957496643,
      0.9233775734901428,
      0.9095733165740967,
      0.8863385915756226,
      0.9164094924926758,
      0.9240913391113281,
      0.913398802280426,
      0.9313428401947021,
      0.9283345937728882,
      0.9294672012329102,
      0.933524489402771,
      0.9402967691421509,
      0.9411768317222595,
      0.9493463635444641,
      0.9638034105300903,
      0.9574426412582397,
      0.9508060216903687,
      0.9337525963783264,
      0.9433541893959045,
      0.9346325993537903,
      0.9325924515724182,
      0.9220948219299316,
      0.920815110206604,
      0.9290182590484619,
      0.9288451075553894,
      0.9030006527900696,
      0.9118598103523254,
      0.9187858700752258,
      0.9221567511558533,
      0.9141232967376709,
      0.9157544374465942,
      0.9263599514961243,
      0.9232824444770813,
      0.9149577617645264,
      0.9328240156173706,
      0.9362388849258423,
      0.9190061688423157,
      0.9222097396850586,
      0.9343281388282776,
      0.9305494427680969,
      0.909238874912262,
      0.9257615208625793,
      0.913071870803833,
      0.8958290815353394,
      0.8922849893569946,
      0.8957277536392212,
      0.9724541902542114,
      0.9824365973472595,
      0.9771448969841003,
      0.9871116280555725,
      0.9883236289024353,
      0.9796497225761414,
      0.9832799434661865,
      0.9812281131744385,
      0.9867490530014038,
      0.9765810370445251,
      0.9801592826843262,
      0.9869632124900818,
      0.962085485458374,
      0.9582644104957581,
      0.9373600482940674,
      0.9327362179756165,
      0.9653921127319336,
      0.9817083477973938,
      0.9816440343856812,
      0.9916751980781555,
      0.9742946624755859,
      0.9813379049301147,
      0.9714246988296509,
      0.981244683265686,
      0.9801303148269653,
      0.9850858449935913,
      0.9886274933815002,
      0.9981873035430908,
      0.9990739822387695,
      0.9997165203094482,
      0.9999307990074158,
      0.9999610185623169,
      0.9999573826789856,
      0.9999614357948303,
      0.999954879283905,
      0.9999473690986633,
      0.9998910427093506,
      0.9998070597648621,
      0.9998676776885986,
      0.9998693466186523,
      0.9999427199363708,
      0.9998418688774109,
      0.9998980164527893,
      0.9998721480369568,
      0.999774694442749,
      0.9998632073402405,
      0.9998978972434998,
      0.9998831748962402,
      0.9997493624687195,
      0.9935661554336548,
      0.982370913028717,
      0.9531679153442383,
      0.9562626481056213,
      0.9630012512207031,
      0.9488606452941895,
      0.9486711025238037,
      0.9552111029624939,
      0.9518250823020935,
      0.96736741065979,
      0.9672946333885193,
      0.9705594778060913,
      0.9654060006141663,
      0.9726337790489197,
      0.9842949509620667,
      0.998826265335083,
      0.9969146251678467,
      0.9995927810668945,
      0.9990079402923584,
      0.9986298084259033,
      0.9998615980148315,
      0.9999082684516907,
      0.9998626708984375,
      0.9999266266822815,
      0.9999542832374573,
      0.9998985528945923,
      0.9999159574508667,
      0.9999291300773621,
      0.9999488592147827,
      0.9999077916145325,
      0.9998518228530884,
      0.9998893141746521,
      0.9995508790016174,
      0.9998497366905212,
      0.9995216727256775,
      0.9994907975196838,
      0.9984831213951111,
      0.9993782043457031,
      0.9993876814842224,
      0.9954282641410828,
      0.9985381364822388,
      0.9962639212608337,
      0.999416708946228,
      0.9990968108177185,
      0.9998142123222351,
      0.9997950196266174,
      0.9997731447219849,
      0.9994611144065857,
      0.9997240900993347,
      0.999576210975647,
      0.9994887113571167,
      0.9986370801925659
    ],
    [
      0.8799879550933838,
      0.8837991952896118,
      0.9001621007919312,
      0.9051787853240967,
      0.9040302634239197,
      0.9142906665802002,
      0.9250637292861938,
      0.9183769226074219,
      0.9181503057479858,
      0.9317389130592346,
      0.9201995134353638,
      0.9003753662109375,
      0.9270771145820618,
      0.932990550994873,
      0.9250761270523071,
      0.9409852623939514,
      0.9391332268714905,
      0.9373096227645874,
      0.9430399537086487,
      0.9481281638145447,
      0.9493212699890137,
      0.954377293586731,
      0.968548059463501,
      0.9642534852027893,
      0.958004355430603,
      0.9425514936447144,
      0.9514555931091309,
      0.9451104998588562,
      0.9414909482002258,
      0.9336379766464233,
      0.9322875142097473,
      0.9384428262710571,
      0.9379432201385498,
      0.9153050184249878,
      0.9236643314361572,
      0.9284929037094116,
      0.932975172996521,
      0.9263534545898438,
      0.9265241622924805,
      0.9359805583953857,
      0.9357036352157593,
      0.9281293153762817,
      0.9416974782943726,
      0.9454563856124878,
      0.932165265083313,
      0.9328571557998657,
      0.9433412551879883,
      0.9417036771774292,
      0.9214479923248291,
      0.9339749813079834,
      0.922666072845459,
      0.9096827507019043,
      0.9027349948883057,
      0.9058011174201965,
      0.9757694602012634,
      0.9849814772605896,
      0.9809644222259521,
      0.9895014762878418,
      0.9904577136039734,
      0.9828454852104187,
      0.985929012298584,
      0.9842182397842407,
      0.9885511994361877,
      0.9791120290756226,
      0.9828823208808899,
      0.9885714650154114,
      0.9660532474517822,
      0.9631437659263611,
      0.9439436197280884,
      0.9406259059906006,
      0.96888667345047,
      0.9837155938148499,
      0.9837904572486877,
      0.9925496578216553,
      0.9769484400749207,
      0.9835854768753052,
      0.9749026298522949,
      0.9843012094497681,
      0.9833662509918213,
      0.9875325560569763,
      0.9905891418457031,
      0.998506486415863,
      0.9992903470993042,
      0.999765157699585,
      0.9999387264251709,
      0.9999643564224243,
      0.9999607801437378,
      0.9999643564224243,
      0.9999570250511169,
      0.99994957447052,
      0.9998936653137207,
      0.9998103976249695,
      0.9998698234558105,
      0.9998728036880493,
      0.9999451637268066,
      0.999846339225769,
      0.9999002814292908,
      0.9998772740364075,
      0.9997869729995728,
      0.9998700022697449,
      0.9999055862426758,
      0.9998944997787476,
      0.9997729659080505,
      0.9944547414779663,
      0.9844363927841187,
      0.9587950110435486,
      0.9617637991905212,
      0.9684515595436096,
      0.9571329951286316,
      0.957551896572113,
      0.962591826915741,
      0.95948326587677,
      0.9726334810256958,
      0.9720830321311951,
      0.9748237133026123,
      0.9701467752456665,
      0.9758503437042236,
      0.9860411286354065,
      0.9989528656005859,
      0.997289776802063,
      0.9996082186698914,
      0.9989792704582214,
      0.9986997246742249,
      0.9998716115951538,
      0.999915599822998,
      0.9998714327812195,
      0.999923586845398,
      0.999957799911499,
      0.9999055862426758,
      0.9999212026596069,
      0.9999343156814575,
      0.9999531507492065,
      0.9999150037765503,
      0.9998663067817688,
      0.9998986721038818,
      0.9995794296264648,
      0.9998638033866882,
      0.9995677471160889,
      0.9995452761650085,
      0.9987620711326599,
      0.9994214177131653,
      0.9994024634361267,
      0.9958991408348083,
      0.998683512210846,
      0.9967939257621765,
      0.9995135068893433,
      0.9992701411247253,
      0.9998350143432617,
      0.9998272657394409,
      0.9998002052307129,
      0.9995458722114563,
      0.9997488260269165,
      0.9995893239974976,
      0.9994890093803406,
      0.9986326098442078
    ],
    [
      0.903805673122406,
      0.9103009104728699,
      0.9163446426391602,
      0.9234551191329956,
      0.9259374141693115,
      0.9315975904464722,
      0.9369105100631714,
      0.9349864721298218,
      0.9352619051933289,
      0.9430672526359558,
      0.9351555109024048,
      0.921133279800415,
      0.9399057626724243,
      0.9432029724121094,
      0.9375245571136475,
      0.9504976868629456,
      0.9487197995185852,
      0.9449091553688049,
      0.9502524137496948,
      0.954244077205658,
      0.9563405513763428,
      0.9589169025421143,
      0.9725990295410156,
      0.9697180986404419,
      0.9643605947494507,
      0.951092541217804,
      0.9593690037727356,
      0.9549200534820557,
      0.9504812955856323,
      0.9463696479797363,
      0.9455499649047852,
      0.9493517875671387,
      0.9479555487632751,
      0.9319368004798889,
      0.9387611150741577,
      0.9411312341690063,
      0.9460336565971375,
      0.9415658712387085,
      0.9400923848152161,
      0.9483213424682617,
      0.949977695941925,
      0.9440733790397644,
      0.9526229500770569,
      0.9568679928779602,
      0.9482710957527161,
      0.9457429051399231,
      0.9538093209266663,
      0.953974723815918,
      0.9353328943252563,
      0.9419745206832886,
      0.9330202341079712,
      0.9259856343269348,
      0.9149965047836304,
      0.916538655757904,
      0.9786014556884766,
      0.987458348274231,
      0.9847985506057739,
      0.9919056296348572,
      0.9928821325302124,
      0.9865469336509705,
      0.9889029264450073,
      0.9873015880584717,
      0.9907006621360779,
      0.9824299812316895,
      0.9862843155860901,
      0.9906002879142761,
      0.970624566078186,
      0.9691782593727112,
      0.9524067640304565,
      0.9492915868759155,
      0.973160982131958,
      0.9861681461334229,
      0.9865581393241882,
      0.9939233064651489,
      0.980828046798706,
      0.986438512802124,
      0.9794596433639526,
      0.9881467223167419,
      0.9870327115058899,
      0.9901702404022217,
      0.9923185110092163,
      0.9987310767173767,
      0.9994384050369263,
      0.999813973903656,
      0.9999451041221619,
      0.999969482421875,
      0.999963104724884,
      0.9999669790267944,
      0.9999591708183289,
      0.9999521374702454,
      0.9998961091041565,
      0.9998141527175903,
      0.9998724460601807,
      0.9998767375946045,
      0.9999482035636902,
      0.9998491406440735,
      0.9999076128005981,
      0.999884307384491,
      0.9997962117195129,
      0.9998772740364075,
      0.9999145269393921,
      0.9999058842658997,
      0.9998080730438232,
      0.9957741498947144,
      0.9871731400489807,
      0.9662519693374634,
      0.9687882661819458,
      0.9754163026809692,
      0.9674429297447205,
      0.9675029516220093,
      0.9712831377983093,
      0.9681603908538818,
      0.9785694479942322,
      0.9781042337417603,
      0.9805089831352234,
      0.9765757918357849,
      0.9807615280151367,
      0.9883248805999756,
      0.9991176128387451,
      0.9976984262466431,
      0.9996232986450195,
      0.9988782405853271,
      0.9986724257469177,
      0.999880313873291,
      0.9999233484268188,
      0.9998797178268433,
      0.9999290108680725,
      0.9999615550041199,
      0.9999127984046936,
      0.9999266266822815,
      0.9999401569366455,
      0.9999580383300781,
      0.9999231696128845,
      0.9998621940612793,
      0.99990314245224,
      0.9996159672737122,
      0.999876856803894,
      0.9996033310890198,
      0.9995818734169006,
      0.9989402294158936,
      0.9994584918022156,
      0.9994240403175354,
      0.9964751601219177,
      0.9988293051719666,
      0.9975263476371765,
      0.9996208548545837,
      0.9994835257530212,
      0.9998608231544495,
      0.9998677372932434,
      0.9998300075531006,
      0.9996210932731628,
      0.9997668266296387,
      0.9995957612991333,
      0.9995017051696777,
      0.998604416847229
    ],
    [
      0.9303410053253174,
      0.9401148557662964,
      0.9409438967704773,
      0.9473586678504944,
      0.9497921466827393,
      0.9512675404548645,
      0.9522895812988281,
      0.9523532390594482,
      0.9534507989883423,
      0.9566192030906677,
      0.950252115726471,
      0.942586362361908,
      0.9545950889587402,
      0.9552996158599854,
      0.9510471224784851,
      0.9603888988494873,
      0.9590417146682739,
      0.9543190598487854,
      0.9589083194732666,
      0.9615622758865356,
      0.9654152393341064,
      0.9651721715927124,
      0.9767550230026245,
      0.9751691818237305,
      0.9710759520530701,
      0.9609218239784241,
      0.9681354761123657,
      0.9657045602798462,
      0.9610912203788757,
      0.9597017765045166,
      0.9595832824707031,
      0.9626690745353699,
      0.9597445726394653,
      0.9512579441070557,
      0.9561207294464111,
      0.9549570083618164,
      0.9593820571899414,
      0.9578858017921448,
      0.9556063413619995,
      0.9614897966384888,
      0.9644262194633484,
      0.9601746797561646,
      0.965255618095398,
      0.969884991645813,
      0.9630388021469116,
      0.9596356153488159,
      0.964828610420227,
      0.9653928279876709,
      0.9509556293487549,
      0.9513248205184937,
      0.946380615234375,
      0.9426169395446777,
      0.9292745590209961,
      0.9272528290748596,
      0.9817162156105042,
      0.9896650314331055,
      0.988188624382019,
      0.9939447045326233,
      0.9949111938476562,
      0.9902915358543396,
      0.991714596748352,
      0.9901485443115234,
      0.9928410649299622,
      0.9861147403717041,
      0.9898182153701782,
      0.9928585290908813,
      0.9764389991760254,
      0.9763361811637878,
      0.9617059230804443,
      0.9593057632446289,
      0.9796156883239746,
      0.9896305799484253,
      0.9898767471313477,
      0.995482861995697,
      0.9858389496803284,
      0.989805281162262,
      0.9850521087646484,
      0.9917434453964233,
      0.9911733269691467,
      0.9928765296936035,
      0.9939327239990234,
      0.998962938785553,
      0.9995676279067993,
      0.9998646974563599,
      0.9999537467956543,
      0.9999729990959167,
      0.9999663829803467,
      0.9999702572822571,
      0.9999616742134094,
      0.9999545812606812,
      0.9998989701271057,
      0.9998178482055664,
      0.9998745322227478,
      0.9998810887336731,
      0.9999516010284424,
      0.999854564666748,
      0.9999148845672607,
      0.9998906850814819,
      0.9998096823692322,
      0.9998888969421387,
      0.999925434589386,
      0.9999143481254578,
      0.999846875667572,
      0.9973893761634827,
      0.9910334944725037,
      0.9761965870857239,
      0.9772325754165649,
      0.9824194312095642,
      0.9777256846427917,
      0.9776737689971924,
      0.9809354543685913,
      0.9777174592018127,
      0.9845544695854187,
      0.9846799969673157,
      0.9866639375686646,
      0.9835186004638672,
      0.9869418740272522,
      0.9913538694381714,
      0.999354898929596,
      0.9984222650527954,
      0.999700129032135,
      0.9991249442100525,
      0.9989153742790222,
      0.9998936057090759,
      0.9999284744262695,
      0.9998869895935059,
      0.9999323487281799,
      0.9999650716781616,
      0.9999217391014099,
      0.9999334216117859,
      0.9999468326568604,
      0.9999632239341736,
      0.9999300837516785,
      0.999890923500061,
      0.9999158382415771,
      0.9996772408485413,
      0.999893069267273,
      0.9996474385261536,
      0.9996099472045898,
      0.9989668130874634,
      0.9994909167289734,
      0.9995197653770447,
      0.9971868395805359,
      0.9990816116333008,
      0.9982162714004517,
      0.9997172951698303,
      0.9996671080589294,
      0.9998878240585327,
      0.9999063014984131,
      0.9998644590377808,
      0.9997174739837646,
      0.9997912645339966,
      0.9996092319488525,
      0.9995020627975464,
      0.9985912442207336
    ],
    [
      0.9517030715942383,
      0.9614846706390381,
      0.9614548683166504,
      0.965359628200531,
      0.9670571088790894,
      0.9683905839920044,
      0.9680914878845215,
      0.967701256275177,
      0.9695327877998352,
      0.9714775681495667,
      0.9664434194564819,
      0.9618171453475952,
      0.9694932103157043,
      0.9696900844573975,
      0.9662632942199707,
      0.9719164371490479,
      0.9709407091140747,
      0.9655070304870605,
      0.9693441390991211,
      0.9702969193458557,
      0.9740484952926636,
      0.97185218334198,
      0.9807058572769165,
      0.9799833297729492,
      0.9780011773109436,
      0.970675528049469,
      0.9772553443908691,
      0.9766470789909363,
      0.9729092717170715,
      0.9719171524047852,
      0.9736936688423157,
      0.9759154319763184,
      0.9724459648132324,
      0.9674336910247803,
      0.9714810848236084,
      0.9693275094032288,
      0.972907543182373,
      0.971878707408905,
      0.9708243608474731,
      0.9740352034568787,
      0.9769915342330933,
      0.9731590747833252,
      0.977181077003479,
      0.9802538156509399,
      0.9746927618980408,
      0.9717096090316772,
      0.9752192497253418,
      0.9759302735328674,
      0.965438187122345,
      0.9624952673912048,
      0.959506630897522,
      0.9571236371994019,
      0.9440866708755493,
      0.9386897087097168,
      0.9849409461021423,
      0.992457926273346,
      0.9911574721336365,
      0.9957534074783325,
      0.996437132358551,
      0.9931561946868896,
      0.9942451119422913,
      0.9931995272636414,
      0.9950100183486938,
      0.9898988604545593,
      0.9935866594314575,
      0.9954062700271606,
      0.9836028814315796,
      0.9838275909423828,
      0.97181236743927,
      0.9712756276130676,
      0.9872128367424011,
      0.9935117959976196,
      0.9935674667358398,
      0.9973748922348022,
      0.9909552335739136,
      0.9933311939239502,
      0.9899984002113342,
      0.9946368932723999,
      0.9941684007644653,
      0.995120108127594,
      0.9955210089683533,
      0.9992809891700745,
      0.9997277855873108,
      0.9999145269393921,
      0.9999622106552124,
      0.9999774694442749,
      0.9999693632125854,
      0.9999716281890869,
      0.9999635815620422,
      0.9999566674232483,
      0.9999020099639893,
      0.9998217821121216,
      0.999876856803894,
      0.9998841285705566,
      0.999954104423523,
      0.9998565912246704,
      0.9999207258224487,
      0.9998976588249207,
      0.9998223185539246,
      0.9999037981033325,
      0.9999375939369202,
      0.9999293684959412,
      0.9998876452445984,
      0.9984852075576782,
      0.99406898021698,
      0.9849570393562317,
      0.9849237203598022,
      0.987754225730896,
      0.9848064184188843,
      0.9846833348274231,
      0.9875219464302063,
      0.9850736856460571,
      0.9894580245018005,
      0.9895794987678528,
      0.9914340376853943,
      0.9892071485519409,
      0.9921745657920837,
      0.9944401383399963,
      0.9996351599693298,
      0.9991502165794373,
      0.9998222589492798,
      0.9994546175003052,
      0.9993845224380493,
      0.9999149441719055,
      0.9999372959136963,
      0.9998958706855774,
      0.9999357461929321,
      0.9999690055847168,
      0.9999319911003113,
      0.9999399185180664,
      0.9999534487724304,
      0.9999681711196899,
      0.9999399781227112,
      0.999919056892395,
      0.9999322891235352,
      0.9997862577438354,
      0.9999167919158936,
      0.9997204542160034,
      0.9996765851974487,
      0.9991734623908997,
      0.9995843768119812,
      0.999674916267395,
      0.9981024265289307,
      0.9994311928749084,
      0.9988340139389038,
      0.9997944235801697,
      0.9997850060462952,
      0.9999105334281921,
      0.9999387264251709,
      0.9998975396156311,
      0.9998183846473694,
      0.9998243451118469,
      0.9996079206466675,
      0.9995075464248657,
      0.9985835552215576
    ],
    [
      0.9671453833580017,
      0.974535346031189,
      0.9733278751373291,
      0.977347731590271,
      0.9790300130844116,
      0.9810612797737122,
      0.98038649559021,
      0.980868935585022,
      0.9820960760116577,
      0.982729971408844,
      0.9804134964942932,
      0.976834237575531,
      0.9814318418502808,
      0.9810233116149902,
      0.9785881638526917,
      0.9813175201416016,
      0.9808096289634705,
      0.9765788316726685,
      0.978667676448822,
      0.9785009622573853,
      0.9809977412223816,
      0.9782662391662598,
      0.9847261309623718,
      0.984459638595581,
      0.9846978187561035,
      0.9792554974555969,
      0.9838472008705139,
      0.9843562841415405,
      0.9830784201622009,
      0.9824225306510925,
      0.983582079410553,
      0.9851108193397522,
      0.9829604625701904,
      0.9799342751502991,
      0.9831151962280273,
      0.9819350242614746,
      0.9842104911804199,
      0.9833582043647766,
      0.9828635454177856,
      0.9840483069419861,
      0.985601007938385,
      0.9833730459213257,
      0.9852865934371948,
      0.9867400527000427,
      0.9836657047271729,
      0.9817249178886414,
      0.983509361743927,
      0.9833534955978394,
      0.9755605459213257,
      0.9726725220680237,
      0.9698472023010254,
      0.9679720401763916,
      0.9567267894744873,
      0.9490787982940674,
      0.9876455664634705,
      0.994658887386322,
      0.9935141801834106,
      0.9972515106201172,
      0.9979490637779236,
      0.9960619211196899,
      0.9970127940177917,
      0.9964762330055237,
      0.997509777545929,
      0.9941976070404053,
      0.9966937303543091,
      0.9975976347923279,
      0.9899392127990723,
      0.9899754524230957,
      0.9811972379684448,
      0.9820621609687805,
      0.9928406476974487,
      0.9963040351867676,
      0.9962390065193176,
      0.9986573457717896,
      0.9952194690704346,
      0.9966998100280762,
      0.9942929744720459,
      0.997174084186554,
      0.996739387512207,
      0.9970710277557373,
      0.9968394637107849,
      0.9994909167289734,
      0.9998278617858887,
      0.9999399185180664,
      0.999967634677887,
      0.9999804496765137,
      0.9999712109565735,
      0.9999732971191406,
      0.9999651312828064,
      0.9999583959579468,
      0.9999009966850281,
      0.9998247623443604,
      0.9998782277107239,
      0.9998871088027954,
      0.9999566078186035,
      0.9998574256896973,
      0.9999265670776367,
      0.9999050498008728,
      0.99983149766922,
      0.9999184012413025,
      0.9999485015869141,
      0.9999423027038574,
      0.9999171495437622,
      0.999255359172821,
      0.9967011213302612,
      0.9907689094543457,
      0.9903509616851807,
      0.9920080900192261,
      0.9894447326660156,
      0.9888813495635986,
      0.9912232756614685,
      0.9898539781570435,
      0.9932812452316284,
      0.9932562708854675,
      0.9947882890701294,
      0.9934149980545044,
      0.9954875111579895,
      0.9970065951347351,
      0.9998103976249695,
      0.9996163249015808,
      0.9999028444290161,
      0.9996996521949768,
      0.9997091293334961,
      0.9999337196350098,
      0.9999454021453857,
      0.9999037384986877,
      0.9999380707740784,
      0.9999727010726929,
      0.9999390840530396,
      0.9999447464942932,
      0.9999585747718811,
      0.9999722838401794,
      0.9999492764472961,
      0.9999414086341858,
      0.9999484419822693,
      0.9998694062232971,
      0.9999350905418396,
      0.9997864365577698,
      0.9997297525405884,
      0.9993585348129272,
      0.9996898770332336,
      0.9997909665107727,
      0.9990397095680237,
      0.9996785521507263,
      0.9993816614151001,
      0.9998537302017212,
      0.9998651742935181,
      0.9999285936355591,
      0.9999575018882751,
      0.9999212026596069,
      0.9998819828033447,
      0.9998568296432495,
      0.9996322989463806,
      0.9995153546333313,
      0.998583197593689
    ],
    [
      0.9778176546096802,
      0.9834922552108765,
      0.9821561574935913,
      0.9854031205177307,
      0.9862244725227356,
      0.9875441789627075,
      0.9869773387908936,
      0.9881080985069275,
      0.9885803461074829,
      0.989069402217865,
      0.9881947040557861,
      0.9867165684700012,
      0.9886828660964966,
      0.9883577823638916,
      0.9870902299880981,
      0.9875261187553406,
      0.9874832630157471,
      0.9847337007522583,
      0.9858610033988953,
      0.985145628452301,
      0.9872713088989258,
      0.984532356262207,
      0.9900001883506775,
      0.9892880916595459,
      0.9900871515274048,
      0.9861457943916321,
      0.988493800163269,
      0.9894732236862183,
      0.9890390634536743,
      0.9885618090629578,
      0.9891310930252075,
      0.9907083511352539,
      0.9891019463539124,
      0.987960934638977,
      0.9892435073852539,
      0.9883100986480713,
      0.9898841977119446,
      0.9887886643409729,
      0.9885426163673401,
      0.9891875982284546,
      0.9903128147125244,
      0.9886163473129272,
      0.9896669983863831,
      0.9905941486358643,
      0.9888410568237305,
      0.9873045086860657,
      0.9884650111198425,
      0.9885162711143494,
      0.9838091731071472,
      0.9812056422233582,
      0.9792585372924805,
      0.9769930839538574,
      0.9673420190811157,
      0.9594613313674927,
      0.9897319078445435,
      0.9963017702102661,
      0.9956936836242676,
      0.9984102845191956,
      0.998943030834198,
      0.9979017972946167,
      0.9985787272453308,
      0.998275101184845,
      0.9987890720367432,
      0.9969789981842041,
      0.9982975125312805,
      0.9988201260566711,
      0.9941326379776001,
      0.9943718314170837,
      0.9883031845092773,
      0.9894759654998779,
      0.9961073994636536,
      0.9982401728630066,
      0.9983997344970703,
      0.9993715286254883,
      0.9980144500732422,
      0.99864262342453,
      0.997445285320282,
      0.9988393783569336,
      0.9984846115112305,
      0.9985336661338806,
      0.9980077147483826,
      0.9996283650398254,
      0.9998877644538879,
      0.999954879283905,
      0.9999709129333496,
      0.9999825954437256,
      0.9999715685844421,
      0.9999740123748779,
      0.999966025352478,
      0.9999594688415527,
      0.9999035596847534,
      0.9998283982276917,
      0.9998793601989746,
      0.9998887777328491,
      0.9999580383300781,
      0.9998587965965271,
      0.9999296069145203,
      0.999908983707428,
      0.9998378157615662,
      0.9999286532402039,
      0.9999552369117737,
      0.9999499320983887,
      0.9999390244483948,
      0.9996799230575562,
      0.9983484148979187,
      0.9943350553512573,
      0.9938969612121582,
      0.9950384497642517,
      0.9923182129859924,
      0.991371214389801,
      0.993281364440918,
      0.9930194616317749,
      0.9961355328559875,
      0.9964959025382996,
      0.9975202679634094,
      0.996903657913208,
      0.998011589050293,
      0.998736560344696,
      0.9999025464057922,
      0.9998374581336975,
      0.9999455809593201,
      0.999832034111023,
      0.9998418688774109,
      0.9999461770057678,
      0.9999517798423767,
      0.9999091625213623,
      0.9999403953552246,
      0.9999749064445496,
      0.9999444484710693,
      0.9999487996101379,
      0.9999626874923706,
      0.9999753832817078,
      0.9999555945396423,
      0.9999538660049438,
      0.9999571442604065,
      0.9999133944511414,
      0.9999481439590454,
      0.999825119972229,
      0.9997683167457581,
      0.9994995594024658,
      0.999756932258606,
      0.9998442530632019,
      0.9995415806770325,
      0.9998088479042053,
      0.9996781349182129,
      0.99989253282547,
      0.999911904335022,
      0.9999439716339111,
      0.999970018863678,
      0.9999369382858276,
      0.9999191164970398,
      0.9998645186424255,
      0.9996435046195984,
      0.9995183348655701,
      0.9985883831977844
    ],
    [
      0.9841871857643127,
      0.988238513469696,
      0.9870654940605164,
      0.9897282719612122,
      0.9900118708610535,
      0.9910904169082642,
      0.9904674887657166,
      0.9918597340583801,
      0.9920954704284668,
      0.9922506809234619,
      0.9917078018188477,
      0.9914630651473999,
      0.9922912120819092,
      0.9918351173400879,
      0.991480827331543,
      0.9913649559020996,
      0.9912610054016113,
      0.9893679022789001,
      0.9903441667556763,
      0.9894500374794006,
      0.9915202856063843,
      0.9897137880325317,
      0.9935336709022522,
      0.9927469491958618,
      0.9934806227684021,
      0.9906296730041504,
      0.992302417755127,
      0.9930617809295654,
      0.9926960468292236,
      0.9928852319717407,
      0.9931086897850037,
      0.9940911531448364,
      0.9932457804679871,
      0.9928061366081238,
      0.9927634000778198,
      0.9922930598258972,
      0.993740975856781,
      0.9922192096710205,
      0.9918359518051147,
      0.9925748109817505,
      0.9938266277313232,
      0.9917364120483398,
      0.9922720789909363,
      0.9934123754501343,
      0.9920754432678223,
      0.9903379082679749,
      0.9912229180335999,
      0.9916804432868958,
      0.9884085655212402,
      0.986079216003418,
      0.9850850701332092,
      0.9838041663169861,
      0.975003719329834,
      0.9679467082023621,
      0.991510272026062,
      0.997442901134491,
      0.9973204731941223,
      0.9990155100822449,
      0.9994706511497498,
      0.9987942576408386,
      0.9992355108261108,
      0.9990078210830688,
      0.9993286728858948,
      0.9983680248260498,
      0.9992058277130127,
      0.9995569586753845,
      0.9975380301475525,
      0.997763991355896,
      0.9939494729042053,
      0.9945216774940491,
      0.998185396194458,
      0.9992695450782776,
      0.999336302280426,
      0.9997170567512512,
      0.9991190433502197,
      0.9993877410888672,
      0.9988248944282532,
      0.9994609355926514,
      0.9992257952690125,
      0.9991714954376221,
      0.9986591935157776,
      0.9997163414955139,
      0.9999202489852905,
      0.999962568283081,
      0.999972403049469,
      0.9999834299087524,
      0.9999715685844421,
      0.9999741911888123,
      0.9999663233757019,
      0.9999599456787109,
      0.9999040961265564,
      0.9998294711112976,
      0.9998798370361328,
      0.9998899102210999,
      0.9999589323997498,
      0.9998599290847778,
      0.9999313950538635,
      0.9999108910560608,
      0.999841570854187,
      0.9999340176582336,
      0.9999590516090393,
      0.9999540448188782,
      0.9999487400054932,
      0.9998301267623901,
      0.9993029236793518,
      0.9968896508216858,
      0.9963276982307434,
      0.9974537491798401,
      0.9948654770851135,
      0.9932869672775269,
      0.9948590993881226,
      0.9955906867980957,
      0.9978572726249695,
      0.9982136487960815,
      0.998890221118927,
      0.9986129999160767,
      0.9991445541381836,
      0.9994048476219177,
      0.9999340176582336,
      0.9999141097068787,
      0.9999625086784363,
      0.9998849034309387,
      0.9998939037322998,
      0.9999532103538513,
      0.9999545812606812,
      0.9999129772186279,
      0.9999421238899231,
      0.9999762773513794,
      0.9999468326568604,
      0.9999502897262573,
      0.9999648928642273,
      0.9999773502349854,
      0.9999597072601318,
      0.9999604225158691,
      0.9999625086784363,
      0.9999361634254456,
      0.9999557137489319,
      0.9998499751091003,
      0.9997928738594055,
      0.9996000528335571,
      0.9998029470443726,
      0.9998798370361328,
      0.9997488260269165,
      0.9998719096183777,
      0.9998151659965515,
      0.9999158382415771,
      0.9999348521232605,
      0.9999451637268066,
      0.9999759793281555,
      0.9999458193778992,
      0.9999440312385559,
      0.9998888373374939,
      0.9996585845947266,
      0.9995253682136536,
      0.998586893081665
    ],
    [
      0.9883208274841309,
      0.9909670948982239,
      0.9898396730422974,
      0.9922290444374084,
      0.9924612641334534,
      0.9930801391601562,
      0.9925968647003174,
      0.9941428303718567,
      0.9944550395011902,
      0.9941989183425903,
      0.9938696622848511,
      0.9943503141403198,
      0.9947021007537842,
      0.99406498670578,
      0.9943459630012512,
      0.9941863417625427,
      0.9936898946762085,
      0.9923809766769409,
      0.9938083291053772,
      0.99225252866745,
      0.9937602281570435,
      0.9927758574485779,
      0.9957177042961121,
      0.9950687289237976,
      0.9958120584487915,
      0.9943349361419678,
      0.9951073527336121,
      0.9956732988357544,
      0.9957233667373657,
      0.9963054060935974,
      0.9960315227508545,
      0.9967398643493652,
      0.9960869550704956,
      0.9957403540611267,
      0.9952470064163208,
      0.9952569007873535,
      0.9960998892784119,
      0.9945998787879944,
      0.9940772652626038,
      0.9949492812156677,
      0.9958886504173279,
      0.9938532114028931,
      0.9939000010490417,
      0.9958429932594299,
      0.9943920373916626,
      0.992506206035614,
      0.9930106997489929,
      0.9936758279800415,
      0.9911224246025085,
      0.9887868165969849,
      0.9883332252502441,
      0.9877356290817261,
      0.9798755049705505,
      0.9743044972419739,
      0.9927588701248169,
      0.9981687068939209,
      0.9983062148094177,
      0.9994171857833862,
      0.9997074007987976,
      0.9992545247077942,
      0.9995954036712646,
      0.9993613362312317,
      0.9995962381362915,
      0.9990196228027344,
      0.9995468854904175,
      0.9997887015342712,
      0.9988293051719666,
      0.9989758729934692,
      0.9967661499977112,
      0.9970694780349731,
      0.999047577381134,
      0.999688982963562,
      0.9996577501296997,
      0.999850869178772,
      0.9995203018188477,
      0.9997166991233826,
      0.9993699193000793,
      0.9997026324272156,
      0.9995473623275757,
      0.999548077583313,
      0.9990266561508179,
      0.9997726678848267,
      0.9999393224716187,
      0.9999672770500183,
      0.999972939491272,
      0.9999836683273315,
      0.9999710917472839,
      0.9999739527702332,
      0.9999662637710571,
      0.9999595284461975,
      0.9999026656150818,
      0.9998267889022827,
      0.9998786449432373,
      0.9998903870582581,
      0.9999595284461975,
      0.9998641610145569,
      0.999932587146759,
      0.9999123811721802,
      0.9998449087142944,
      0.9999370574951172,
      0.9999607801437378,
      0.9999561905860901,
      0.9999571442604065,
      0.9998940229415894,
      0.9996485114097595,
      0.9981196522712708,
      0.9975990653038025,
      0.9985355734825134,
      0.9969444274902344,
      0.994911789894104,
      0.9959465861320496,
      0.9971147179603577,
      0.9986735582351685,
      0.998968780040741,
      0.999423623085022,
      0.9992715716362,
      0.9995414018630981,
      0.9996622204780579,
      0.9999492764472961,
      0.9999427199363708,
      0.9999690651893616,
      0.9999062418937683,
      0.9999146461486816,
      0.9999569654464722,
      0.9999549984931946,
      0.9999133348464966,
      0.9999426603317261,
      0.9999767541885376,
      0.999948263168335,
      0.9999518990516663,
      0.9999666810035706,
      0.9999786019325256,
      0.999962329864502,
      0.9999642372131348,
      0.9999659061431885,
      0.9999480247497559,
      0.9999604225158691,
      0.9998672008514404,
      0.9998078346252441,
      0.9996722340583801,
      0.9998355507850647,
      0.9999067783355713,
      0.9998390674591064,
      0.999904453754425,
      0.9998788833618164,
      0.9999287724494934,
      0.9999496936798096,
      0.9999526143074036,
      0.9999804496765137,
      0.9999503493309021,
      0.9999513626098633,
      0.9998860955238342,
      0.999660313129425,
      0.9995124340057373,
      0.9985635280609131
    ]
  ],
  "rfd_device": "NVIDIA A30",
  "rfd_time": 41,
  "rfd_con_ref_pdb_idx": [],
  "rfd_con_hal_pdb_idx": [],
  "rfd_con_ref_idx0": [],
  "rfd_con_hal_idx0": [],
  "rfd_complex_con_ref_pdb_idx": "[('X', 282), ('X', 283), ('X', 284), ('X', 285), ('X', 286), ('X', 287), ('X', 288), ('X', 289), ('X', 290), ('X', 291), ('X', 292), ('X', 293), ('X', 294), ('X', 295), ('X', 296), ('X', 297), ('X', 298), ('X', 299), ('X', 300), ('X', 301), ('X', 302), ('X', 303), ('X', 304), ('X', 305), ('X', 306), ('X', 307), ('X', 308), ('X', 309), ('X', 310), ('X', 311), ('X', 312), ('X', 313), ('X', 314), ('X', 315), ('X', 316), ('X', 317), ('X', 318), ('X', 319), ('X', 320), ('X', 321), ('X', 322), ('X', 323), ('X', 324), ('X', 325), ('X', 326), ('X', 327), ('X', 328), ('X', 329), ('X', 330), ('X', 331), ('X', 332), ('X', 333), ('X', 334), ('X', 335), ('X', 336), ('X', 337), ('X', 338), ('X', 339), ('X', 340), ('X', 341), ('X', 342), ('X', 343), ('X', 344), ('X', 345), ('X', 346), ('X', 347), ('X', 348), ('X', 349), ('X', 350), ('X', 351), ('X', 352), ('X', 353), ('X', 354), ('X', 355), ('X', 356), ('X', 357), ('X', 358), ('X', 359), ('X', 360), ('X', 361), ('X', 362), ('X', 363), ('X', 364), ('X', 365), ('X', 366), ('X', 367), ('X', 368), ('X', 369), ('X', 370), ('X', 371), ('X', 372), ('X', 373), ('X', 374), ('X', 375), ('X', 376), ('X', 377), ('X', 378), ('X', 379), ('X', 380), ('X', 381), ('X', 382)]",
  "rfd_complex_con_hal_pdb_idx": "[('B', 55), ('B', 56), ('B', 57), ('B', 58), ('B', 59), ('B', 60), ('B', 61), ('B', 62), ('B', 63), ('B', 64), ('B', 65), ('B', 66), ('B', 67), ('B', 68), ('B', 69), ('B', 70), ('B', 71), ('B', 72), ('B', 73), ('B', 74), ('B', 75), ('B', 76), ('B', 77), ('B', 78), ('B', 79), ('B', 80), ('B', 81), ('B', 82), ('B', 83), ('B', 84), ('B', 85), ('B', 86), ('B', 87), ('B', 88), ('B', 89), ('B', 90), ('B', 91), ('B', 92), ('B', 93), ('B', 94), ('B', 95), ('B', 96), ('B', 97), ('B', 98), ('B', 99), ('B', 100), ('B', 101), ('B', 102), ('B', 103), ('B', 104), ('B', 105), ('B', 106), ('B', 107), ('B', 108), ('B', 109), ('B', 110), ('B', 111), ('B', 112), ('B', 113), ('B', 114), ('B', 115), ('B', 116), ('B', 117), ('B', 118), ('B', 119), ('B', 120), ('B', 121), ('B', 122), ('B', 123), ('B', 124), ('B', 125), ('B', 126), ('B', 127), ('B', 128), ('B', 129), ('B', 130), ('B', 131), ('B', 132), ('B', 133), ('B', 134), ('B', 135), ('B', 136), ('B', 137), ('B', 138), ('B', 139), ('B', 140), ('B', 141), ('B', 142), ('B', 143), ('B', 144), ('B', 145), ('B', 146), ('B', 147), ('B', 148), ('B', 149), ('B', 150), ('B', 151), ('B', 152), ('B', 153), ('B', 154), ('B', 155)]",
  "rfd_receptor_con_ref_pdb_idx": "[('X', 282), ('X', 283), ('X', 284), ('X', 285), ('X', 286), ('X', 287), ('X', 288), ('X', 289), ('X', 290), ('X', 291), ('X', 292), ('X', 293), ('X', 294), ('X', 295), ('X', 296), ('X', 297), ('X', 298), ('X', 299), ('X', 300), ('X', 301), ('X', 302), ('X', 303), ('X', 304), ('X', 305), ('X', 306), ('X', 307), ('X', 308), ('X', 309), ('X', 310), ('X', 311), ('X', 312), ('X', 313), ('X', 314), ('X', 315), ('X', 316), ('X', 317), ('X', 318), ('X', 319), ('X', 320), ('X', 321), ('X', 322), ('X', 323), ('X', 324), ('X', 325), ('X', 326), ('X', 327), ('X', 328), ('X', 329), ('X', 330), ('X', 331), ('X', 332), ('X', 333), ('X', 334), ('X', 335), ('X', 336), ('X', 337), ('X', 338), ('X', 339), ('X', 340), ('X', 341), ('X', 342), ('X', 343), ('X', 344), ('X', 345), ('X', 346), ('X', 347), ('X', 348), ('X', 349), ('X', 350), ('X', 351), ('X', 352), ('X', 353), ('X', 354), ('X', 355), ('X', 356), ('X', 357), ('X', 358), ('X', 359), ('X', 360), ('X', 361), ('X', 362), ('X', 363), ('X', 364), ('X', 365), ('X', 366), ('X', 367), ('X', 368), ('X', 369), ('X', 370), ('X', 371), ('X', 372), ('X', 373), ('X', 374), ('X', 375), ('X', 376), ('X', 377), ('X', 378), ('X', 379), ('X', 380), ('X', 381), ('X', 382)]",
  "rfd_receptor_con_hal_pdb_idx": "[('B', 55), ('B', 56), ('B', 57), ('B', 58), ('B', 59), ('B', 60), ('B', 61), ('B', 62), ('B', 63), ('B', 64), ('B', 65), ('B', 66), ('B', 67), ('B', 68), ('B', 69), ('B', 70), ('B', 71), ('B', 72), ('B', 73), ('B', 74), ('B', 75), ('B', 76), ('B', 77), ('B', 78), ('B', 79), ('B', 80), ('B', 81), ('B', 82), ('B', 83), ('B', 84), ('B', 85), ('B', 86), ('B', 87), ('B', 88), ('B', 89), ('B', 90), ('B', 91), ('B', 92), ('B', 93), ('B', 94), ('B', 95), ('B', 96), ('B', 97), ('B', 98), ('B', 99), ('B', 100), ('B', 101), ('B', 102), ('B', 103), ('B', 104), ('B', 105), ('B', 106), ('B', 107), ('B', 108), ('B', 109), ('B', 110), ('B', 111), ('B', 112), ('B', 113), ('B', 114), ('B', 115), ('B', 116), ('B', 117), ('B', 118), ('B', 119), ('B', 120), ('B', 121), ('B', 122), ('B', 123), ('B', 124), ('B', 125), ('B', 126), ('B', 127), ('B', 128), ('B', 129), ('B', 130), ('B', 131), ('B', 132), ('B', 133), ('B', 134), ('B', 135), ('B', 136), ('B', 137), ('B', 138), ('B', 139), ('B', 140), ('B', 141), ('B', 142), ('B', 143), ('B', 144), ('B', 145), ('B', 146), ('B', 147), ('B', 148), ('B', 149), ('B', 150), ('B', 151), ('B', 152), ('B', 153), ('B', 154), ('B', 155)]",
  "rfd_complex_con_ref_idx0": [
    0,
    1,
    2,
    3,
    4,
    5,
    6,
    7,
    8,
    9,
    10,
    11,
    12,
    13,
    14,
    15,
    16,
    17,
    18,
    19,
    20,
    21,
    22,
    23,
    24,
    25,
    26,
    27,
    28,
    29,
    30,
    31,
    32,
    33,
    34,
    35,
    36,
    37,
    38,
    39,
    40,
    41,
    42,
    43,
    44,
    45,
    46,
    47,
    48,
    49,
    50,
    51,
    52,
    53,
    54,
    55,
    56,
    57,
    58,
    59,
    60,
    61,
    62,
    63,
    64,
    65,
    66,
    67,
    68,
    69,
    70,
    71,
    72,
    73,
    74,
    75,
    76,
    77,
    78,
    79,
    80,
    81,
    82,
    83,
    84,
    85,
    86,
    87,
    88,
    89,
    90,
    91,
    92,
    93,
    94,
    95,
    96,
    97,
    98,
    99,
    100
  ],
  "rfd_complex_con_hal_idx0": [
    54,
    55,
    56,
    57,
    58,
    59,
    60,
    61,
    62,
    63,
    64,
    65,
    66,
    67,
    68,
    69,
    70,
    71,
    72,
    73,
    74,
    75,
    76,
    77,
    78,
    79,
    80,
    81,
    82,
    83,
    84,
    85,
    86,
    87,
    88,
    89,
    90,
    91,
    92,
    93,
    94,
    95,
    96,
    97,
    98,
    99,
    100,
    101,
    102,
    103,
    104,
    105,
    106,
    107,
    108,
    109,
    110,
    111,
    112,
    113,
    114,
    115,
    116,
    117,
    118,
    119,
    120,
    121,
    122,
    123,
    124,
    125,
    126,
    127,
    128,
    129,
    130,
    131,
    132,
    133,
    134,
    135,
    136,
    137,
    138,
    139,
    140,
    141,
    142,
    143,
    144,
    145,
    146,
    147,
    148,
    149,
    150,
    151,
    152,
    153,
    154
  ],
  "rfd_receptor_con_ref_idx0": [
    0,
    1,
    2,
    3,
    4,
    5,
    6,
    7,
    8,
    9,
    10,
    11,
    12,
    13,
    14,
    15,
    16,
    17,
    18,
    19,
    20,
    21,
    22,
    23,
    24,
    25,
    26,
    27,
    28,
    29,
    30,
    31,
    32,
    33,
    34,
    35,
    36,
    37,
    38,
    39,
    40,
    41,
    42,
    43,
    44,
    45,
    46,
    47,
    48,
    49,
    50,
    51,
    52,
    53,
    54,
    55,
    56,
    57,
    58,
    59,
    60,
    61,
    62,
    63,
    64,
    65,
    66,
    67,
    68,
    69,
    70,
    71,
    72,
    73,
    74,
    75,
    76,
    77,
    78,
    79,
    80,
    81,
    82,
    83,
    84,
    85,
    86,
    87,
    88,
    89,
    90,
    91,
    92,
    93,
    94,
    95,
    96,
    97,
    98,
    99,
    100
  ],
  "rfd_receptor_con_hal_idx0": [
    0,
    1,
    2,
    3,
    4,
    5,
    6,
    7,
    8,
    9,
    10,
    11,
    12,
    13,
    14,
    15,
    16,
    17,
    18,
    19,
    20,
    21,
    22,
    23,
    24,
    25,
    26,
    27,
    28,
    29,
    30,
    31,
    32,
    33,
    34,
    35,
    36,
    37,
    38,
    39,
    40,
    41,
    42,
    43,
    44,
    45,
    46,
    47,
    48,
    49,
    50,
    51,
    52,
    53,
    54,
    55,
    56,
    57,
    58,
    59,
    60,
    61,
    62,
    63,
    64,
    65,
    66,
    67,
    68,
    69,
    70,
    71,
    72,
    73,
    74,
    75,
    76,
    77,
    78,
    79,
    80,
    81,
    82,
    83,
    84,
    85,
    86,
    87,
    88,
    89,
    90,
    91,
    92,
    93,
    94,
    95,
    96,
    97,
    98,
    99,
    100
  ],
  "rfd_inpaint_str": [
    false,
    false,
    false,
    false,
    false,
    false,
    false,
    false,
    false,
    false,
    false,
    false,
    false,
    false,
    false,
    false,
    false,
    false,
    false,
    false,
    false,
    false,
    false,
    false,
    false,
    false,
    false,
    false,
    false,
    false,
    false,
    false,
    false,
    false,
    false,
    false,
    false,
    false,
    false,
    false,
    false,
    false,
    false,
    false,
    false,
    false,
    false,
    false,
    false,
    false,
    false,
    false,
    false,
    false,
    true,
    true,
    true,
    true,
    true,
    true,
    true,
    true,
    true,
    true,
    true,
    true,
    true,
    true,
    true,
    true,
    true,
    true,
    true,
    true,
    true,
    true,
    true,
    true,
    true,
    true,
    true,
    true,
    true,
    true,
    true,
    true,
    true,
    true,
    true,
    true,
    true,
    true,
    true,
    true,
    true,
    true,
    true,
    true,
    true,
    true,
    true,
    true,
    true,
    true,
    true,
    true,
    true,
    true,
    true,
    true,
    true,
    true,
    true,
    true,
    true,
    true,
    true,
    true,
    true,
    true,
    true,
    true,
    true,
    true,
    true,
    true,
    true,
    true,
    true,
    true,
    true,
    true,
    true,
    true,
    true,
    true,
    true,
    true,
    true,
    true,
    true,
    true,
    true,
    true,
    true,
    true,
    true,
    true,
    true,
    true,
    true,
    true,
    true,
    true,
    true
  ],
  "rfd_inpaint_seq": [
    false,
    false,
    false,
    false,
    false,
    false,
    false,
    false,
    false,
    false,
    false,
    false,
    false,
    false,
    false,
    false,
    false,
    false,
    false,
    false,
    false,
    false,
    false,
    false,
    false,
    false,
    false,
    false,
    false,
    false,
    false,
    false,
    false,
    false,
    false,
    false,
    false,
    false,
    false,
    false,
    false,
    false,
    false,
    false,
    false,
    false,
    false,
    false,
    false,
    false,
    false,
    false,
    false,
    false,
    true,
    true,
    true,
    true,
    true,
    true,
    true,
    true,
    true,
    true,
    true,
    true,
    true,
    true,
    true,
    true,
    true,
    true,
    true,
    true,
    true,
    true,
    true,
    true,
    true,
    true,
    true,
    true,
    true,
    true,
    true,
    true,
    true,
    true,
    true,
    true,
    true,
    true,
    true,
    true,
    true,
    true,
    true,
    true,
    true,
    true,
    true,
    true,
    true,
    true,
    true,
    true,
    true,
    true,
    true,
    true,
    true,
    true,
    true,
    true,
    true,
    true,
    true,
    true,
    true,
    true,
    true,
    true,
    true,
    true,
    true,
    true,
    true,
    true,
    true,
    true,
    true,
    true,
    true,
    true,
    true,
    true,
    true,
    true,
    true,
    true,
    true,
    true,
    true,
    true,
    true,
    true,
    true,
    true,
    true,
    true,
    true,
    true,
    true,
    true,
    true
  ],
  "rfd_sampled_mask": [
    "X282-382/0",
    "54-54"
  ],
  "rfd_mask_1d": [
    false,
    false,
    false,
    false,
    false,
    false,
    false,
    false,
    false,
    false,
    false,
    false,
    false,
    false,
    false,
    false,
    false,
    false,
    false,
    false,
    false,
    false,
    false,
    false,
    false,
    false,
    false,
    false,
    false,
    false,
    false,
    false,
    false,
    false,
    false,
    false,
    false,
    false,
    false,
    false,
    false,
    false,
    false,
    false,
    false,
    false,
    false,
    false,
    false,
    false,
    false,
    false,
    false,
    false,
    true,
    true,
    true,
    true,
    true,
    true,
    true,
    true,
    true,
    true,
    true,
    true,
    true,
    true,
    true,
    true,
    true,
    true,
    true,
    true,
    true,
    true,
    true,
    true,
    true,
    true,
    true,
    true,
    true,
    true,
    true,
    true,
    true,
    true,
    true,
    true,
    true,
    true,
    true,
    true,
    true,
    true,
    true,
    true,
    true,
    true,
    true,
    true,
    true,
    true,
    true,
    true,
    true,
    true,
    true,
    true,
    true,
    true,
    true,
    true,
    true,
    true,
    true,
    true,
    true,
    true,
    true,
    true,
    true,
    true,
    true,
    true,
    true,
    true,
    true,
    true,
    true,
    true,
    true,
    true,
    true,
    true,
    true,
    true,
    true,
    true,
    true,
    true,
    true,
    true,
    true,
    true,
    true,
    true,
    true,
    true,
    true,
    true,
    true,
    true,
    true
  ]
}
```
