## Supplementary File 1 for "ProteinDJ: a high-performance and modular protein design pipeline": fold_24.json

```
{
  "fold_id": 24,
  "rfd_config": {
    "inference": {
      "input_pdb": "1www_trka.pdb",
      "num_designs": 25,
      "design_startnum": 0,
      "ckpt_override_path": null,
      "symmetry": null,
      "recenter": true,
      "radius": 10.0,
      "model_only_neighbors": false,
      "output_prefix": "./rfd_results/fold",
      "write_trajectory": false,
      "scaffold_guided": false,
      "model_runner": "SelfConditioning",
      "cautious": true,
      "align_motif": true,
      "symmetric_self_cond": true,
      "final_step": 1,
      "deterministic": false,
      "trb_save_ckpt_path": "/app/RFdiffusion/models/Complex_base_ckpt.pt",
      "schedule_directory_path": "/app/RFdiffusion/schedules",
      "model_directory_path": "/app/RFdiffusion/models"
    },
    "contigmap": {
      "contigs": [
        "X282-382/0 50-100"
      ],
      "inpaint_seq": null,
      "inpaint_str": null,
      "inpaint_str_helix": null,
      "inpaint_str_strand": null,
      "inpaint_str_loop": null,
      "provide_seq": null,
      "length": null
    },
    "model": {
      "n_extra_block": 4,
      "n_main_block": 32,
      "n_ref_block": 4,
      "d_msa": 256,
      "d_msa_full": 64,
      "d_pair": 128,
      "d_templ": 64,
      "n_head_msa": 8,
      "n_head_pair": 4,
      "n_head_templ": 4,
      "d_hidden": 32,
      "d_hidden_templ": 32,
      "p_drop": 0.15,
      "SE3_param_full": {
        "num_layers": 1,
        "num_channels": 32,
        "num_degrees": 2,
        "n_heads": 4,
        "div": 4,
        "l0_in_features": 8,
        "l0_out_features": 8,
        "l1_in_features": 3,
        "l1_out_features": 2,
        "num_edge_features": 32
      },
      "SE3_param_topk": {
        "num_layers": 1,
        "num_channels": 32,
        "num_degrees": 2,
        "n_heads": 4,
        "div": 4,
        "l0_in_features": 64,
        "l0_out_features": 64,
        "l1_in_features": 3,
        "l1_out_features": 2,
        "num_edge_features": 64
      },
      "freeze_track_motif": false,
      "use_motif_timestep": true
    },
    "diffuser": {
      "T": 50,
      "b_0": 0.01,
      "b_T": 0.07,
      "schedule_type": "linear",
      "so3_type": "igso3",
      "crd_scale": 0.25,
      "partial_T": null,
      "so3_schedule_type": "linear",
      "min_b": 1.5,
      "max_b": 2.5,
      "min_sigma": 0.02,
      "max_sigma": 1.5
    },
    "denoiser": {
      "noise_scale_ca": 0,
      "final_noise_scale_ca": 1,
      "ca_noise_schedule_type": "constant",
      "noise_scale_frame": 0,
      "final_noise_scale_frame": 1,
      "frame_noise_schedule_type": "constant"
    },
    "ppi": {
      "hotspot_res": [
        "X294",
        "X296",
        "X333"
      ]
    },
    "potentials": {
      "guiding_potentials": null,
      "guide_scale": 10,
      "guide_decay": "constant",
      "olig_inter_all": null,
      "olig_intra_all": null,
      "olig_custom_contact": null,
      "substrate": null
    },
    "contig_settings": {
      "ref_idx": null,
      "hal_idx": null,
      "idx_rf": null,
      "inpaint_seq_tensor": null
    },
    "preprocess": {
      "sidechain_input": false,
      "motif_sidechain_input": true,
      "d_t1d": 24,
      "d_t2d": 44,
      "prob_self_cond": 0.5,
      "str_self_cond": true,
      "predict_previous": false
    },
    "logging": {
      "inputs": false
    },
    "scaffoldguided": {
      "scaffoldguided": false,
      "target_pdb": false,
      "target_path": null,
      "scaffold_list": null,
      "scaffold_dir": null,
      "sampled_insertion": 0,
      "sampled_N": 0,
      "sampled_C": 0,
      "ss_mask": 0,
      "systematic": false,
      "target_ss": null,
      "target_adj": null,
      "mask_loops": true,
      "contig_crop": null
    }
  },
  "rfd_plddt": [
    [
      0.1073698103427887,
      0.10842186212539673,
      0.10805501788854599,
      0.10112734884023666,
      0.10080991685390472,
      0.09649686515331268,
      0.09264613687992096,
      0.09165018796920776,
      0.08677611500024796,
      0.08556969463825226,
      0.08575864136219025,
      0.08554647862911224,
      0.08718805015087128,
      0.08962713181972504,
      0.0912436693906784,
      0.09230619668960571,
      0.09196707606315613,
      0.09022913128137589,
      0.09115572273731232,
      0.09115102142095566,
      0.08675900846719742,
      0.08665429800748825,
      0.09009598195552826,
      0.09235862642526627,
      0.09581586718559265,
      0.09429402649402618,
      0.09740928560495377,
      0.09552906453609467,
      0.09127609431743622,
      0.09241371601819992,
      0.09130868315696716,
      0.08763958513736725,
      0.08569277077913284,
      0.08678103238344193,
      0.08313018828630447,
      0.08202251046895981,
      0.0838315486907959,
      0.08400075882673264,
      0.09157663583755493,
      0.09422765672206879,
      0.09594040364027023,
      0.09813988208770752,
      0.09722359478473663,
      0.09561431407928467,
      0.0971408560872078,
      0.10013503581285477,
      0.10410512983798981,
      0.10671691596508026,
      0.10246805101633072,
      0.09067453444004059,
      0.08953750133514404,
      0.08781081438064575,
      0.08526469767093658,
      0.08066876232624054,
      0.08155003190040588,
      0.08117406815290451,
      0.0784807801246643,
      0.076708123087883,
      0.08036038279533386,
      0.08387506753206253,
      0.08366763591766357,
      0.08591249585151672,
      0.09899480640888214,
      0.09968295693397522,
      0.09985126554965973,
      0.10201910883188248,
      0.10715362429618835,
      0.11482568830251694,
      0.12148462235927582,
      0.1335611492395401,
      0.14836843311786652,
      0.16745954751968384,
      0.1708429455757141,
      0.20044144988059998,
      0.2622179687023163,
      0.28584805130958557,
      0.971640944480896,
      0.9825016856193542,
      0.9839449524879456,
      0.988347053527832,
      0.9832060933113098,
      0.9651781916618347,
      0.9624367952346802,
      0.9267836809158325,
      0.9132145047187805,
      0.865452766418457,
      0.8619078993797302,
      0.8781930804252625,
      0.838218092918396,
      0.848073422908783,
      0.808556318283081,
      0.8129990100860596,
      0.8496841192245483,
      0.8632742166519165,
      0.8817219734191895,
      0.9074859023094177,
      0.8820140361785889,
      0.9076621532440186,
      0.8996579647064209,
      0.9483827352523804,
      0.9567053318023682,
      0.9807717800140381,
      0.9828748106956482,
      0.9886428713798523,
      0.9910097718238831,
      0.9948757886886597,
      0.9974976181983948,
      0.9981355667114258,
      0.9987673759460449,
      0.9990712404251099,
      0.9989412426948547,
      0.9989524483680725,
      0.9983801245689392,
      0.9969334602355957,
      0.9973329901695251,
      0.9977222084999084,
      0.9982423782348633,
      0.9947087168693542,
      0.9911814332008362,
      0.9858444929122925,
      0.9616310000419617,
      0.966000497341156,
      0.9847801327705383,
      0.9758648872375488,
      0.9664005041122437,
      0.9135353565216064,
      0.8897725343704224,
      0.8313518762588501,
      0.8044212460517883,
      0.8119415044784546,
      0.7480511665344238,
      0.7251052856445312,
      0.8266765475273132,
      0.8606364130973816,
      0.9238672256469727,
      0.8969376087188721,
      0.8866690993309021,
      0.8655616641044617,
      0.8813520073890686,
      0.9006037712097168,
      0.956985354423523,
      0.9226896166801453,
      0.9497390985488892,
      0.9201913475990295,
      0.9240431785583496,
      0.9633539319038391,
      0.9686701893806458,
      0.9752045273780823,
      0.9941666722297668,
      0.9952155351638794,
      0.9927569627761841,
      0.995563268661499,
      0.9955822825431824,
      0.9979050159454346,
      0.9976337552070618,
      0.9975067377090454,
      0.9983506798744202,
      0.9969967603683472,
      0.9969946146011353,
      0.9916530847549438,
      0.9918055534362793,
      0.9890094995498657,
      0.9939382672309875,
      0.9953723549842834,
      0.9917089939117432,
      0.9934006929397583,
      0.9869218468666077,
      0.9894404411315918,
      0.9787988662719727,
      0.9830183982849121,
      0.9748023748397827,
      0.9652959108352661,
      0.9527738690376282,
      0.9474782347679138,
      0.9507828950881958,
      0.9585134983062744,
      0.9623450636863708
    ],
    [
      0.12886126339435577,
      0.13790076971054077,
      0.13714928925037384,
      0.1381162703037262,
      0.13510191440582275,
      0.1300886571407318,
      0.1272309422492981,
      0.12319342792034149,
      0.1154726892709732,
      0.11445359885692596,
      0.10893812030553818,
      0.10717076063156128,
      0.11073687672615051,
      0.10934626311063766,
      0.10635492950677872,
      0.10475528240203857,
      0.10166264325380325,
      0.0955430269241333,
      0.09631317853927612,
      0.09705371409654617,
      0.09936010092496872,
      0.10071457177400589,
      0.10897764563560486,
      0.11408693343400955,
      0.11517356336116791,
      0.11615974456071854,
      0.11877519637346268,
      0.12186768651008606,
      0.11793218553066254,
      0.1217624694108963,
      0.12528540194034576,
      0.12527106702327728,
      0.12157191336154938,
      0.12800635397434235,
      0.13243155181407928,
      0.12832801043987274,
      0.1336686611175537,
      0.13110432028770447,
      0.12140052020549774,
      0.11603538691997528,
      0.11905268579721451,
      0.11329774558544159,
      0.10862641036510468,
      0.11220778524875641,
      0.11530736833810806,
      0.11105132102966309,
      0.10341157764196396,
      0.10273107141256332,
      0.0980791300535202,
      0.09364191442728043,
      0.08882207423448563,
      0.0865136981010437,
      0.08519817888736725,
      0.08618149906396866,
      0.08582314848899841,
      0.08881045877933502,
      0.08599432557821274,
      0.08790773153305054,
      0.09406852722167969,
      0.09978559613227844,
      0.10447166860103607,
      0.11035759747028351,
      0.1199958547949791,
      0.12504902482032776,
      0.13130983710289001,
      0.14058353006839752,
      0.1554938554763794,
      0.1743650585412979,
      0.18542495369911194,
      0.20900756120681763,
      0.2381371259689331,
      0.2644902169704437,
      0.2591027021408081,
      0.2779301106929779,
      0.28962382674217224,
      0.29058802127838135,
      0.968994140625,
      0.9791515469551086,
      0.9811151027679443,
      0.9840067028999329,
      0.9762076139450073,
      0.9632862210273743,
      0.9621946811676025,
      0.9346107244491577,
      0.9233702421188354,
      0.8788694143295288,
      0.8712266683578491,
      0.8852376341819763,
      0.8358540534973145,
      0.8446916341781616,
      0.8035143613815308,
      0.8116869926452637,
      0.8511626124382019,
      0.8666216731071472,
      0.893752932548523,
      0.9216606616973877,
      0.8940637111663818,
      0.920194149017334,
      0.9122835397720337,
      0.9556528329849243,
      0.9599409103393555,
      0.976548433303833,
      0.9800769090652466,
      0.9857891201972961,
      0.9895969033241272,
      0.9918689727783203,
      0.9955390691757202,
      0.9968234300613403,
      0.9970383644104004,
      0.9980561137199402,
      0.9970612525939941,
      0.9974220991134644,
      0.9957060813903809,
      0.991912841796875,
      0.9926111698150635,
      0.9944862127304077,
      0.9951682090759277,
      0.9875239133834839,
      0.9813288450241089,
      0.9696642160415649,
      0.9399331212043762,
      0.9521169662475586,
      0.9766412973403931,
      0.9696820974349976,
      0.9666401147842407,
      0.9212741851806641,
      0.9017642140388489,
      0.8353581428527832,
      0.8142774701118469,
      0.8255094289779663,
      0.751875102519989,
      0.7499556541442871,
      0.8596240282058716,
      0.8828919529914856,
      0.9346523880958557,
      0.9126295447349548,
      0.9047436118125916,
      0.8752066493034363,
      0.8927814960479736,
      0.9162068963050842,
      0.9669050574302673,
      0.930543065071106,
      0.9493191838264465,
      0.9137007594108582,
      0.9079682230949402,
      0.9513776302337646,
      0.9443432092666626,
      0.9505558013916016,
      0.9831280708312988,
      0.9886746406555176,
      0.9858062863349915,
      0.9910323023796082,
      0.9921682476997375,
      0.9968547821044922,
      0.9959834814071655,
      0.9964706897735596,
      0.996644914150238,
      0.9944440722465515,
      0.9929027557373047,
      0.9848112463951111,
      0.9844686985015869,
      0.9816586971282959,
      0.9880760908126831,
      0.9896183609962463,
      0.9849379658699036,
      0.9882850646972656,
      0.9811644554138184,
      0.9850242733955383,
      0.9757716655731201,
      0.9779212474822998,
      0.9721361398696899,
      0.9586246013641357,
      0.9434510469436646,
      0.9244770407676697,
      0.9124594926834106,
      0.9084395170211792,
      0.9226421117782593
    ],
    [
      0.14171631634235382,
      0.15517538785934448,
      0.15651069581508636,
      0.149788036942482,
      0.14905016124248505,
      0.14420181512832642,
      0.14003247022628784,
      0.14004375040531158,
      0.1364663541316986,
      0.134335458278656,
      0.12361529469490051,
      0.12544599175453186,
      0.12786437571048737,
      0.12550686299800873,
      0.12278226017951965,
      0.12108785659074783,
      0.1179695725440979,
      0.1111583262681961,
      0.11432856321334839,
      0.11600929498672485,
      0.12013984471559525,
      0.12138059735298157,
      0.12751129269599915,
      0.12893420457839966,
      0.13056740164756775,
      0.1283976137638092,
      0.13329355418682098,
      0.1351175457239151,
      0.13099001348018646,
      0.13543954491615295,
      0.13593843579292297,
      0.13146182894706726,
      0.12848609685897827,
      0.13895881175994873,
      0.13755834102630615,
      0.13290810585021973,
      0.1368664801120758,
      0.13313108682632446,
      0.11935392022132874,
      0.11411909759044647,
      0.11779621243476868,
      0.1120065227150917,
      0.10734842717647552,
      0.11438968777656555,
      0.1241985559463501,
      0.11671644449234009,
      0.11697898060083389,
      0.12043192982673645,
      0.12319248914718628,
      0.12033209204673767,
      0.11716385930776596,
      0.12429613620042801,
      0.12825250625610352,
      0.13086891174316406,
      0.12992316484451294,
      0.1392006278038025,
      0.13848932087421417,
      0.14148429036140442,
      0.1566103994846344,
      0.17356403172016144,
      0.18173274397850037,
      0.19639156758785248,
      0.23283156752586365,
      0.26097413897514343,
      0.28495824337005615,
      0.3080352544784546,
      0.34502318501472473,
      0.36173710227012634,
      0.3763030171394348,
      0.3814980983734131,
      0.36738353967666626,
      0.3634580075740814,
      0.35925066471099854,
      0.3473794162273407,
      0.36116525530815125,
      0.36833083629608154,
      0.9716187119483948,
      0.9814757108688354,
      0.9841622114181519,
      0.9867895245552063,
      0.9805411100387573,
      0.9672836065292358,
      0.9654130339622498,
      0.939584493637085,
      0.9281917810440063,
      0.8812109231948853,
      0.8733470439910889,
      0.8843926787376404,
      0.8291624784469604,
      0.8426042795181274,
      0.7872360944747925,
      0.7987933158874512,
      0.8486663103103638,
      0.8662185668945312,
      0.8933308720588684,
      0.9225503206253052,
      0.8972400426864624,
      0.923102080821991,
      0.9164977669715881,
      0.9591981768608093,
      0.9632781744003296,
      0.9796537756919861,
      0.9827170372009277,
      0.9876121282577515,
      0.9909048080444336,
      0.9933621883392334,
      0.9959672689437866,
      0.9972469806671143,
      0.9975753426551819,
      0.9984188675880432,
      0.9977719187736511,
      0.9980124831199646,
      0.9964987635612488,
      0.9932007193565369,
      0.9937887787818909,
      0.9953544735908508,
      0.996123194694519,
      0.9889795780181885,
      0.9825179576873779,
      0.9722366333007812,
      0.9433526992797852,
      0.955551266670227,
      0.9781373143196106,
      0.9709945917129517,
      0.9682162404060364,
      0.9245707988739014,
      0.9039425253868103,
      0.8378600478172302,
      0.8155845403671265,
      0.8303954601287842,
      0.7566909193992615,
      0.755642831325531,
      0.8647252321243286,
      0.8906077146530151,
      0.9382129311561584,
      0.9171610474586487,
      0.9092909097671509,
      0.8775449991226196,
      0.8956019282341003,
      0.9183853268623352,
      0.96930330991745,
      0.9343003630638123,
      0.9531204700469971,
      0.9191256165504456,
      0.9158769845962524,
      0.9564615488052368,
      0.9526921510696411,
      0.9591872096061707,
      0.9867714643478394,
      0.991335928440094,
      0.9879029393196106,
      0.9922311305999756,
      0.9930018186569214,
      0.997242271900177,
      0.9965872168540955,
      0.9970071911811829,
      0.9974026083946228,
      0.9957216382026672,
      0.9947825074195862,
      0.9878547787666321,
      0.9876686930656433,
      0.9848157167434692,
      0.9904752969741821,
      0.9921177625656128,
      0.9881435632705688,
      0.9904518723487854,
      0.9830420017242432,
      0.9860569834709167,
      0.976814866065979,
      0.9790213108062744,
      0.9735058546066284,
      0.9615001678466797,
      0.9488490223884583,
      0.9342553019523621,
      0.9235385060310364,
      0.9203436374664307,
      0.932553768157959
    ],
    [
      0.14763544499874115,
      0.16408462822437286,
      0.16026246547698975,
      0.15348704159259796,
      0.14974088966846466,
      0.14303410053253174,
      0.13886207342147827,
      0.1410694420337677,
      0.13488267362117767,
      0.13028639554977417,
      0.11962425708770752,
      0.12116076797246933,
      0.12252761423587799,
      0.1188604012131691,
      0.11434654146432877,
      0.11149647831916809,
      0.10452074557542801,
      0.0988994687795639,
      0.104585662484169,
      0.10393352061510086,
      0.10204723477363586,
      0.10728321969509125,
      0.11264819651842117,
      0.11361905932426453,
      0.11454348266124725,
      0.11450646817684174,
      0.11702131479978561,
      0.11719211935997009,
      0.1156429871916771,
      0.11542053520679474,
      0.11733146756887436,
      0.11966757476329803,
      0.11831097304821014,
      0.12458634376525879,
      0.12547114491462708,
      0.11971701681613922,
      0.12056559324264526,
      0.11669100075960159,
      0.1048165112733841,
      0.10030998289585114,
      0.10795220732688904,
      0.10615590959787369,
      0.10398585349321365,
      0.10696472227573395,
      0.11648673564195633,
      0.11418032646179199,
      0.11433292925357819,
      0.1137196496129036,
      0.11728398501873016,
      0.11643160134553909,
      0.11140881478786469,
      0.11607444286346436,
      0.11871218681335449,
      0.1224050521850586,
      0.11981213092803955,
      0.1284252256155014,
      0.12935630977153778,
      0.13489902019500732,
      0.14549465477466583,
      0.15618561208248138,
      0.16625767946243286,
      0.1749144196510315,
      0.208920419216156,
      0.23526814579963684,
      0.2566125988960266,
      0.2736968398094177,
      0.3085694909095764,
      0.3176901042461395,
      0.3254595398902893,
      0.3272531032562256,
      0.3239142894744873,
      0.32295548915863037,
      0.2995475232601166,
      0.2813427150249481,
      0.2835999131202698,
      0.28851157426834106,
      0.9737225770950317,
      0.9834514856338501,
      0.9861683249473572,
      0.9885988831520081,
      0.9826525449752808,
      0.9684886336326599,
      0.9657548069953918,
      0.9391791820526123,
      0.9261668920516968,
      0.8778079152107239,
      0.8712225556373596,
      0.8814663887023926,
      0.8292361497879028,
      0.8429412841796875,
      0.7934940457344055,
      0.8073011636734009,
      0.8516020774841309,
      0.866990327835083,
      0.8893726468086243,
      0.9179611206054688,
      0.8903960585594177,
      0.9195443391799927,
      0.9140343070030212,
      0.9584959149360657,
      0.9636815786361694,
      0.9811068773269653,
      0.9838441014289856,
      0.9883841276168823,
      0.9910833835601807,
      0.9937958121299744,
      0.9961901307106018,
      0.9973030090332031,
      0.9977840185165405,
      0.9984943866729736,
      0.9980127215385437,
      0.9981743097305298,
      0.9968273043632507,
      0.993949294090271,
      0.994381844997406,
      0.995656430721283,
      0.9963316321372986,
      0.989385187625885,
      0.9826214909553528,
      0.9729636311531067,
      0.9437626600265503,
      0.9559316039085388,
      0.9777164459228516,
      0.9698659777641296,
      0.9657638072967529,
      0.9207465052604675,
      0.8989170789718628,
      0.8369238376617432,
      0.8150299191474915,
      0.8306182026863098,
      0.7585066556930542,
      0.7556127905845642,
      0.8638705611228943,
      0.8896353840827942,
      0.9375876188278198,
      0.9152526259422302,
      0.9060637950897217,
      0.8741930723190308,
      0.8890154361724854,
      0.9133083820343018,
      0.9662190079689026,
      0.9309694170951843,
      0.9525439143180847,
      0.9203614592552185,
      0.9193218946456909,
      0.9583743810653687,
      0.9561240673065186,
      0.962847113609314,
      0.9884165525436401,
      0.9920652508735657,
      0.9887252449989319,
      0.9927911758422852,
      0.993516206741333,
      0.9973220825195312,
      0.9967979788780212,
      0.9970985651016235,
      0.997691810131073,
      0.9961281418800354,
      0.9956747889518738,
      0.9893319606781006,
      0.9893773794174194,
      0.9870197176933289,
      0.9918559789657593,
      0.9932963848114014,
      0.9900573492050171,
      0.9917813539505005,
      0.9842061400413513,
      0.9869201183319092,
      0.9769827127456665,
      0.9798922538757324,
      0.9735782146453857,
      0.9628225564956665,
      0.9505844712257385,
      0.9393677115440369,
      0.9309206008911133,
      0.928966224193573,
      0.9388346672058105
    ],
    [
      0.14585551619529724,
      0.1633480340242386,
      0.1581442803144455,
      0.15412594377994537,
      0.1511814147233963,
      0.1449168622493744,
      0.1423746943473816,
      0.14242763817310333,
      0.13527344167232513,
      0.12935061752796173,
      0.12432713806629181,
      0.12696059048175812,
      0.12683677673339844,
      0.12246263027191162,
      0.11873672902584076,
      0.11459550261497498,
      0.10979770869016647,
      0.1044304296374321,
      0.10701480507850647,
      0.10822328925132751,
      0.10660450905561447,
      0.11350474506616592,
      0.11713896691799164,
      0.11491113901138306,
      0.11563718318939209,
      0.11534546315670013,
      0.11757494509220123,
      0.11928011476993561,
      0.1150800809264183,
      0.1120113879442215,
      0.11777008324861526,
      0.11938480287790298,
      0.11604693531990051,
      0.12655572593212128,
      0.1255774050951004,
      0.11939126253128052,
      0.11913014948368073,
      0.11455802619457245,
      0.10300485789775848,
      0.10459344834089279,
      0.11368310451507568,
      0.1116756945848465,
      0.11195363104343414,
      0.11124525219202042,
      0.12613847851753235,
      0.1286291480064392,
      0.12480311095714569,
      0.1252061426639557,
      0.13486653566360474,
      0.13596653938293457,
      0.13021183013916016,
      0.13521131873130798,
      0.13863076269626617,
      0.1416354924440384,
      0.140659362077713,
      0.150650292634964,
      0.15117035806179047,
      0.1616235077381134,
      0.18202419579029083,
      0.20195262134075165,
      0.22208645939826965,
      0.24415874481201172,
      0.2824696898460388,
      0.31938034296035767,
      0.33800965547561646,
      0.3548077642917633,
      0.37096598744392395,
      0.3779735565185547,
      0.38167256116867065,
      0.37175947427749634,
      0.3668096959590912,
      0.3660169839859009,
      0.356012225151062,
      0.34386080503463745,
      0.3527306616306305,
      0.3488937020301819,
      0.9746502637863159,
      0.9843518733978271,
      0.986706018447876,
      0.9888233542442322,
      0.982840359210968,
      0.9685825705528259,
      0.9652283787727356,
      0.9375860095024109,
      0.9244245886802673,
      0.8766782283782959,
      0.8698971271514893,
      0.8790314793586731,
      0.8268697261810303,
      0.8402491211891174,
      0.7794270515441895,
      0.7979369163513184,
      0.8485578298568726,
      0.8663459420204163,
      0.888705849647522,
      0.9164019823074341,
      0.8919738531112671,
      0.9184918403625488,
      0.9129586219787598,
      0.9579439759254456,
      0.9631401896476746,
      0.9815155267715454,
      0.9846522808074951,
      0.9891198873519897,
      0.9916484951972961,
      0.9943448305130005,
      0.9965562224388123,
      0.9975624084472656,
      0.9980176687240601,
      0.9986331462860107,
      0.9982249736785889,
      0.9983322620391846,
      0.9970271587371826,
      0.9943443536758423,
      0.994822084903717,
      0.9960386157035828,
      0.9967507719993591,
      0.9902389645576477,
      0.9834263920783997,
      0.974456250667572,
      0.9456855654716492,
      0.9576179385185242,
      0.9788100719451904,
      0.9709616899490356,
      0.9666389226913452,
      0.9206818342208862,
      0.8971577882766724,
      0.832577645778656,
      0.8143544793128967,
      0.8316627740859985,
      0.7613612413406372,
      0.7583316564559937,
      0.8647294640541077,
      0.890141487121582,
      0.9379015564918518,
      0.9148688912391663,
      0.9047842025756836,
      0.8738017082214355,
      0.8884903788566589,
      0.9127873182296753,
      0.9667243361473083,
      0.931402862071991,
      0.9532932043075562,
      0.9211470484733582,
      0.9200702905654907,
      0.9591787457466125,
      0.9570019841194153,
      0.9637376666069031,
      0.9891828298568726,
      0.9925314784049988,
      0.988784670829773,
      0.9927715063095093,
      0.9933019280433655,
      0.9972234964370728,
      0.9967959523200989,
      0.9971461296081543,
      0.9978082776069641,
      0.9963704943656921,
      0.9960808753967285,
      0.9904699921607971,
      0.9906195402145386,
      0.9882667660713196,
      0.9924612641334534,
      0.9936184883117676,
      0.989982545375824,
      0.9915317893028259,
      0.9835011959075928,
      0.9861983060836792,
      0.9754180908203125,
      0.9778842926025391,
      0.9720249176025391,
      0.9611690044403076,
      0.9496796131134033,
      0.9382188320159912,
      0.9304013252258301,
      0.9298117160797119,
      0.9396864771842957
    ],
    [
      0.14522473514080048,
      0.1679152548313141,
      0.16053834557533264,
      0.15560106933116913,
      0.15300190448760986,
      0.14617878198623657,
      0.14371898770332336,
      0.1467643827199936,
      0.14032050967216492,
      0.13348323106765747,
      0.12931834161281586,
      0.1349121630191803,
      0.1317274272441864,
      0.12443952262401581,
      0.12402927130460739,
      0.11917077004909515,
      0.11234641820192337,
      0.10506764054298401,
      0.1157795637845993,
      0.11468465626239777,
      0.11003132909536362,
      0.12029128521680832,
      0.12292255461215973,
      0.12163819372653961,
      0.1206798106431961,
      0.12587806582450867,
      0.12339255213737488,
      0.12345702946186066,
      0.12128075212240219,
      0.11916790902614594,
      0.12183535099029541,
      0.12581518292427063,
      0.12262362986803055,
      0.13186030089855194,
      0.12918560206890106,
      0.11988519132137299,
      0.11714828759431839,
      0.11218595504760742,
      0.10334856063127518,
      0.10330209881067276,
      0.1151491329073906,
      0.11399523913860321,
      0.11612007021903992,
      0.11741767823696136,
      0.13507741689682007,
      0.13949942588806152,
      0.13168686628341675,
      0.13286574184894562,
      0.14178739488124847,
      0.1419697403907776,
      0.13752394914627075,
      0.14327077567577362,
      0.14392046630382538,
      0.14904695749282837,
      0.14967744052410126,
      0.1599547117948532,
      0.16780386865139008,
      0.17760008573532104,
      0.19956669211387634,
      0.22187089920043945,
      0.2425944209098816,
      0.25812220573425293,
      0.2874008119106293,
      0.3127760887145996,
      0.3194483816623688,
      0.3263433575630188,
      0.3278058171272278,
      0.3286918103694916,
      0.3212171792984009,
      0.30711764097213745,
      0.3038337230682373,
      0.2958284020423889,
      0.27848994731903076,
      0.27015843987464905,
      0.27225711941719055,
      0.2657218277454376,
      0.9773659706115723,
      0.9865625500679016,
      0.9887307286262512,
      0.990445077419281,
      0.984591543674469,
      0.9695639610290527,
      0.9651625156402588,
      0.9366603493690491,
      0.9212778806686401,
      0.8719969987869263,
      0.8672119975090027,
      0.8744059801101685,
      0.8253025412559509,
      0.8380366563796997,
      0.7852871417999268,
      0.7989151477813721,
      0.850070595741272,
      0.8645985126495361,
      0.885587215423584,
      0.9123222827911377,
      0.888430118560791,
      0.9158515930175781,
      0.9110278487205505,
      0.9572617411613464,
      0.963484525680542,
      0.9829856157302856,
      0.9863786697387695,
      0.9904139041900635,
      0.9923049211502075,
      0.9949654936790466,
      0.9969033002853394,
      0.9976885914802551,
      0.9982067942619324,
      0.9987089037895203,
      0.9983856678009033,
      0.9984160661697388,
      0.9972586035728455,
      0.9949799180030823,
      0.9953001141548157,
      0.996359646320343,
      0.9969152212142944,
      0.9907480478286743,
      0.9840269088745117,
      0.9752094745635986,
      0.9456982612609863,
      0.9573860168457031,
      0.9787654876708984,
      0.9707395434379578,
      0.9655094742774963,
      0.9181013107299805,
      0.8933674097061157,
      0.8244038820266724,
      0.8122518658638,
      0.8318642377853394,
      0.7622644901275635,
      0.7614083886146545,
      0.8681166768074036,
      0.8901183009147644,
      0.9385323524475098,
      0.9142075777053833,
      0.9019193649291992,
      0.8692559003829956,
      0.8856441974639893,
      0.9087961912155151,
      0.9642941355705261,
      0.9288760423660278,
      0.9517492055892944,
      0.91993647813797,
      0.918344259262085,
      0.9583129286766052,
      0.9561926126480103,
      0.9635766744613647,
      0.9892975091934204,
      0.9922062754631042,
      0.9885509610176086,
      0.9927182197570801,
      0.9932851791381836,
      0.9971448183059692,
      0.9968682527542114,
      0.9971601963043213,
      0.9979912638664246,
      0.9967289566993713,
      0.9968380928039551,
      0.9921247363090515,
      0.992540180683136,
      0.9906732439994812,
      0.9940271377563477,
      0.9947332143783569,
      0.9911679029464722,
      0.9921509027481079,
      0.9838709831237793,
      0.9862917065620422,
      0.9744848608970642,
      0.9768900871276855,
      0.9702336192131042,
      0.959534227848053,
      0.9476516246795654,
      0.9363529682159424,
      0.9296264052391052,
      0.9300370216369629,
      0.9398760795593262
    ],
    [
      0.1490257978439331,
      0.17336314916610718,
      0.16488651931285858,
      0.16086873412132263,
      0.16066744923591614,
      0.15450137853622437,
      0.15220049023628235,
      0.15976497530937195,
      0.1535719335079193,
      0.1453828513622284,
      0.14866600930690765,
      0.15192443132400513,
      0.1483410894870758,
      0.14233607053756714,
      0.14104875922203064,
      0.14055213332176208,
      0.13085463643074036,
      0.12866690754890442,
      0.14646081626415253,
      0.14311052858829498,
      0.1397433578968048,
      0.14718303084373474,
      0.14669053256511688,
      0.14561975002288818,
      0.1469092220067978,
      0.14632080495357513,
      0.14610539376735687,
      0.14739099144935608,
      0.14718660712242126,
      0.14006876945495605,
      0.14516234397888184,
      0.14617203176021576,
      0.1465468406677246,
      0.15008287131786346,
      0.1497167944908142,
      0.13954399526119232,
      0.13360221683979034,
      0.13259157538414001,
      0.12606535851955414,
      0.12373021990060806,
      0.12668532133102417,
      0.13676832616329193,
      0.14614467322826385,
      0.14886514842510223,
      0.1776987612247467,
      0.181843101978302,
      0.16903482377529144,
      0.16482017934322357,
      0.17140987515449524,
      0.17091630399227142,
      0.1681269109249115,
      0.1794441193342209,
      0.18298351764678955,
      0.18746761977672577,
      0.19506749510765076,
      0.21752871572971344,
      0.23237991333007812,
      0.2548030614852905,
      0.2867734432220459,
      0.3182462751865387,
      0.3414045572280884,
      0.3519238233566284,
      0.38224080204963684,
      0.39815059304237366,
      0.3964594900608063,
      0.40584447979927063,
      0.40280455350875854,
      0.39873385429382324,
      0.3977138102054596,
      0.39237967133522034,
      0.37901410460472107,
      0.3746470510959625,
      0.37108102440834045,
      0.3679393231868744,
      0.38641655445098877,
      0.3828269839286804,
      0.9777888059616089,
      0.9872661232948303,
      0.9889306426048279,
      0.9903236031532288,
      0.9844334721565247,
      0.9680842161178589,
      0.9622762203216553,
      0.9319233894348145,
      0.9152265787124634,
      0.8738194704055786,
      0.8648689985275269,
      0.8744251728057861,
      0.8216067552566528,
      0.8316435813903809,
      0.7662235498428345,
      0.7750968337059021,
      0.8417302370071411,
      0.8644754886627197,
      0.8870217800140381,
      0.9111242294311523,
      0.8873772621154785,
      0.9117026329040527,
      0.9074258804321289,
      0.9539373517036438,
      0.9618085026741028,
      0.9830076098442078,
      0.9871675968170166,
      0.99137943983078,
      0.9930391907691956,
      0.9956250190734863,
      0.9973853826522827,
      0.9980336427688599,
      0.9984661340713501,
      0.9988420605659485,
      0.9985430836677551,
      0.9985529780387878,
      0.9974344968795776,
      0.9953044056892395,
      0.9957756996154785,
      0.9968045949935913,
      0.9973548054695129,
      0.9920174479484558,
      0.9862019419670105,
      0.9782010912895203,
      0.9507871866226196,
      0.9606914520263672,
      0.9808950424194336,
      0.9727743864059448,
      0.9674159288406372,
      0.9209741353988647,
      0.8943543434143066,
      0.8249903917312622,
      0.8144413828849792,
      0.8363386392593384,
      0.7700604200363159,
      0.768278956413269,
      0.8699158430099487,
      0.8917232751846313,
      0.9383941888809204,
      0.9139925241470337,
      0.9007419347763062,
      0.8693059682846069,
      0.8861696720123291,
      0.9090374112129211,
      0.9646618962287903,
      0.9307401180267334,
      0.9532194137573242,
      0.9228228330612183,
      0.9218525290489197,
      0.9607904553413391,
      0.9596778154373169,
      0.9662295579910278,
      0.990664005279541,
      0.9929817914962769,
      0.9887679815292358,
      0.9925954341888428,
      0.992939829826355,
      0.9969415068626404,
      0.996712863445282,
      0.9970582723617554,
      0.9980751872062683,
      0.9969750046730042,
      0.9973241090774536,
      0.9933633208274841,
      0.9938438534736633,
      0.9918836355209351,
      0.9946495294570923,
      0.995138943195343,
      0.9906503558158875,
      0.9910876750946045,
      0.9814816117286682,
      0.9842528104782104,
      0.9712435603141785,
      0.9735913276672363,
      0.9670184850692749,
      0.9582462310791016,
      0.9476101398468018,
      0.9380195140838623,
      0.9351115226745605,
      0.9354543089866638,
      0.9444436430931091
    ],
    [
      0.17436569929122925,
      0.20521238446235657,
      0.18467465043067932,
      0.16974544525146484,
      0.16902804374694824,
      0.1602829247713089,
      0.15545430779457092,
      0.15777593851089478,
      0.15487460792064667,
      0.14891596138477325,
      0.14813077449798584,
      0.1517343372106552,
      0.15176844596862793,
      0.14644792675971985,
      0.14488652348518372,
      0.14053314924240112,
      0.1326005607843399,
      0.13792933523654938,
      0.15253227949142456,
      0.14349420368671417,
      0.14294449985027313,
      0.15134143829345703,
      0.1537972390651703,
      0.14921145141124725,
      0.15215244889259338,
      0.15334737300872803,
      0.14784292876720428,
      0.15112332999706268,
      0.1517263799905777,
      0.14364425837993622,
      0.14197714626789093,
      0.14883887767791748,
      0.14840877056121826,
      0.1500486433506012,
      0.15197087824344635,
      0.1413099765777588,
      0.13676555454730988,
      0.13816212117671967,
      0.1330772489309311,
      0.13088084757328033,
      0.13303430378437042,
      0.1439012736082077,
      0.15757039189338684,
      0.1572307050228119,
      0.18215245008468628,
      0.18383252620697021,
      0.17103920876979828,
      0.16911329329013824,
      0.17856404185295105,
      0.18025285005569458,
      0.17683598399162292,
      0.1892024278640747,
      0.1966668665409088,
      0.1973160058259964,
      0.20790427923202515,
      0.23682062327861786,
      0.24687601625919342,
      0.2622303366661072,
      0.2874097526073456,
      0.30933526158332825,
      0.3146493434906006,
      0.313234806060791,
      0.3270350694656372,
      0.3265608251094818,
      0.3192204236984253,
      0.3127698302268982,
      0.29835835099220276,
      0.29320135712623596,
      0.28430432081222534,
      0.27274906635284424,
      0.2688992917537689,
      0.2606481611728668,
      0.25509804487228394,
      0.24513846635818481,
      0.2455269694328308,
      0.2244979739189148,
      0.9779222011566162,
      0.9874156713485718,
      0.9888421893119812,
      0.9899073839187622,
      0.9833993315696716,
      0.9664528965950012,
      0.9597116708755493,
      0.926888108253479,
      0.9072550535202026,
      0.8669996857643127,
      0.8566781282424927,
      0.8686376214027405,
      0.8174005746841431,
      0.8287622928619385,
      0.7726939916610718,
      0.7808318138122559,
      0.8382774591445923,
      0.8622987270355225,
      0.8833162784576416,
      0.9054425358772278,
      0.8787901401519775,
      0.9061400890350342,
      0.9023021459579468,
      0.9511299729347229,
      0.960226833820343,
      0.9823941588401794,
      0.9873154759407043,
      0.9914745688438416,
      0.9929290413856506,
      0.9954607486724854,
      0.9974659085273743,
      0.9978998303413391,
      0.998359739780426,
      0.9987437129020691,
      0.9984413981437683,
      0.9984629154205322,
      0.9973511099815369,
      0.9951465725898743,
      0.99563068151474,
      0.9967156648635864,
      0.9972888827323914,
      0.9919304847717285,
      0.9859727025032043,
      0.9782317280769348,
      0.9516315460205078,
      0.9610395431518555,
      0.9805740714073181,
      0.9721666574478149,
      0.9656575918197632,
      0.9183180332183838,
      0.8897303938865662,
      0.8156102299690247,
      0.8104566931724548,
      0.8341566324234009,
      0.769507884979248,
      0.7693097591400146,
      0.8695353865623474,
      0.8909369707107544,
      0.9375156164169312,
      0.911584198474884,
      0.8968694806098938,
      0.8621556758880615,
      0.8802977204322815,
      0.9038152694702148,
      0.9613916873931885,
      0.9274929761886597,
      0.9518687725067139,
      0.922775149345398,
      0.922082781791687,
      0.9608990550041199,
      0.9596406817436218,
      0.9653984308242798,
      0.9906436204910278,
      0.992830753326416,
      0.988063633441925,
      0.9920639395713806,
      0.9922893643379211,
      0.9965601563453674,
      0.9962865114212036,
      0.9966635704040527,
      0.9978484511375427,
      0.9967031478881836,
      0.9971659779548645,
      0.9933516979217529,
      0.9938109517097473,
      0.9917000532150269,
      0.994530200958252,
      0.9945233464241028,
      0.9894360303878784,
      0.9898817539215088,
      0.979381799697876,
      0.9825595021247864,
      0.9677344560623169,
      0.9703412652015686,
      0.9638546109199524,
      0.95433109998703,
      0.9433910846710205,
      0.9339925050735474,
      0.9324597120285034,
      0.9353135228157043,
      0.9449928998947144
    ],
    [
      0.21208298206329346,
      0.2556840181350708,
      0.22233735024929047,
      0.19789722561836243,
      0.18761329352855682,
      0.17549575865268707,
      0.17332923412322998,
      0.17859506607055664,
      0.17502234876155853,
      0.1754123568534851,
      0.17500939965248108,
      0.1713644415140152,
      0.17008306086063385,
      0.1662265658378601,
      0.17393068969249725,
      0.16908405721187592,
      0.1623702198266983,
      0.17011921107769012,
      0.183850958943367,
      0.16880598664283752,
      0.17424283921718597,
      0.18333521485328674,
      0.17787142097949982,
      0.1750122308731079,
      0.1822001039981842,
      0.17937473952770233,
      0.1730327308177948,
      0.17822372913360596,
      0.17535534501075745,
      0.164697527885437,
      0.16472744941711426,
      0.17258897423744202,
      0.16250020265579224,
      0.16481737792491913,
      0.16834916174411774,
      0.1566438227891922,
      0.14987078309059143,
      0.155913308262825,
      0.1555165946483612,
      0.15329116582870483,
      0.15606757998466492,
      0.1707107126712799,
      0.18396255373954773,
      0.1851041316986084,
      0.2102087289094925,
      0.21413183212280273,
      0.19974848628044128,
      0.19977939128875732,
      0.22556713223457336,
      0.22042939066886902,
      0.206173837184906,
      0.23133793473243713,
      0.24560381472110748,
      0.24571186304092407,
      0.2632513642311096,
      0.3052661120891571,
      0.32154300808906555,
      0.33109211921691895,
      0.36157840490341187,
      0.39664217829704285,
      0.4037240147590637,
      0.3936734199523926,
      0.41090959310531616,
      0.41938167810440063,
      0.4167843759059906,
      0.4094596207141876,
      0.3941716253757477,
      0.3957858681678772,
      0.3976764678955078,
      0.39045101404190063,
      0.37892216444015503,
      0.3888353109359741,
      0.39598047733306885,
      0.38743695616722107,
      0.41603487730026245,
      0.41831570863723755,
      0.9793773293495178,
      0.9886258244514465,
      0.9896993637084961,
      0.9904146194458008,
      0.9839990735054016,
      0.9660934805870056,
      0.9586900472640991,
      0.9256781339645386,
      0.9067506194114685,
      0.8680670261383057,
      0.8557857275009155,
      0.8707988262176514,
      0.8178337812423706,
      0.8213580846786499,
      0.7568049430847168,
      0.7492882609367371,
      0.8310080170631409,
      0.860191822052002,
      0.8862318992614746,
      0.9064732789993286,
      0.8799158334732056,
      0.9075586795806885,
      0.9040898680686951,
      0.9493605494499207,
      0.959430992603302,
      0.9827533960342407,
      0.9883924126625061,
      0.9924771785736084,
      0.9936986565589905,
      0.9960779547691345,
      0.9978373050689697,
      0.9981807470321655,
      0.9985582232475281,
      0.9988541007041931,
      0.9985993504524231,
      0.9986264705657959,
      0.9975821375846863,
      0.9955472946166992,
      0.996094822883606,
      0.9970365166664124,
      0.997651219367981,
      0.9929468035697937,
      0.9879962801933289,
      0.9809243679046631,
      0.9562615156173706,
      0.964656412601471,
      0.9829021096229553,
      0.9739736914634705,
      0.9657690525054932,
      0.919426441192627,
      0.8907540440559387,
      0.8170655369758606,
      0.8096370100975037,
      0.8344779014587402,
      0.7726694941520691,
      0.7712398767471313,
      0.8683971166610718,
      0.8915075063705444,
      0.937246561050415,
      0.9116637706756592,
      0.896230161190033,
      0.8634710311889648,
      0.8832968473434448,
      0.9064139127731323,
      0.9598810076713562,
      0.9281249046325684,
      0.9544520974159241,
      0.9266871213912964,
      0.9279336333274841,
      0.9651542901992798,
      0.965622067451477,
      0.9703854322433472,
      0.9927326440811157,
      0.9941850900650024,
      0.989180326461792,
      0.9926947355270386,
      0.9922455549240112,
      0.9965941309928894,
      0.9962385296821594,
      0.9966427087783813,
      0.9979199171066284,
      0.9969657063484192,
      0.9975754022598267,
      0.9944130182266235,
      0.9948283433914185,
      0.9929179549217224,
      0.9951837658882141,
      0.9950218796730042,
      0.9893913865089417,
      0.9892557263374329,
      0.9783632159233093,
      0.9812555909156799,
      0.9662875533103943,
      0.9693485498428345,
      0.9636582732200623,
      0.9554351568222046,
      0.9465055465698242,
      0.9403084516525269,
      0.9399631023406982,
      0.945204496383667,
      0.9529517292976379
    ],
    [
      0.25370126962661743,
      0.29818522930145264,
      0.26703405380249023,
      0.24272865056991577,
      0.23533250391483307,
      0.2131846398115158,
      0.2071586549282074,
      0.21042397618293762,
      0.20515848696231842,
      0.21773676574230194,
      0.22366386651992798,
      0.21368487179279327,
      0.20437820255756378,
      0.20394489169120789,
      0.21119962632656097,
      0.1996982842683792,
      0.20129142701625824,
      0.2141459435224533,
      0.2189553827047348,
      0.19857604801654816,
      0.20902128517627716,
      0.22335809469223022,
      0.22201961278915405,
      0.2274218201637268,
      0.24545490741729736,
      0.23634713888168335,
      0.2182633876800537,
      0.22764255106449127,
      0.22638261318206787,
      0.2100943624973297,
      0.2161538004875183,
      0.2255771905183792,
      0.21011680364608765,
      0.20287835597991943,
      0.20249076187610626,
      0.1902851164340973,
      0.1793457269668579,
      0.19255703687667847,
      0.19902262091636658,
      0.19678297638893127,
      0.2003379464149475,
      0.21407626569271088,
      0.2182428538799286,
      0.21987122297286987,
      0.2515248954296112,
      0.2637156546115875,
      0.25597554445266724,
      0.2636066973209381,
      0.2953433096408844,
      0.29462099075317383,
      0.27536988258361816,
      0.31754279136657715,
      0.3490975499153137,
      0.3258892893791199,
      0.3429412841796875,
      0.39612218737602234,
      0.40432339906692505,
      0.3868962228298187,
      0.4125548005104065,
      0.44461295008659363,
      0.44182270765304565,
      0.42889314889907837,
      0.44339224696159363,
      0.45004749298095703,
      0.44690456986427307,
      0.4425950050354004,
      0.42441052198410034,
      0.4213530421257019,
      0.425665020942688,
      0.41311365365982056,
      0.4008389115333557,
      0.41613343358039856,
      0.4257934093475342,
      0.4217459261417389,
      0.4463628828525543,
      0.44883036613464355,
      0.9807486534118652,
      0.9899008870124817,
      0.9902330636978149,
      0.9906919598579407,
      0.9834229946136475,
      0.9622763395309448,
      0.952190637588501,
      0.9204636812210083,
      0.9073004722595215,
      0.8654869198799133,
      0.8494821190834045,
      0.8679739236831665,
      0.8071839213371277,
      0.8012039661407471,
      0.732376754283905,
      0.7228142023086548,
      0.8249953985214233,
      0.8556708097457886,
      0.8813186287879944,
      0.9068895578384399,
      0.8786143064498901,
      0.9075300693511963,
      0.9038863182067871,
      0.9442262649536133,
      0.9538851976394653,
      0.9814711809158325,
      0.9890645146369934,
      0.9934720396995544,
      0.9940696954727173,
      0.9965184926986694,
      0.9982658624649048,
      0.998400866985321,
      0.9987611770629883,
      0.9989251494407654,
      0.9987159371376038,
      0.9987272024154663,
      0.9978225231170654,
      0.996009886264801,
      0.9965099692344666,
      0.9973922967910767,
      0.9979566931724548,
      0.9941791892051697,
      0.9908615946769714,
      0.9845072031021118,
      0.9623080492019653,
      0.9686300754547119,
      0.9853297472000122,
      0.9765856266021729,
      0.9683061838150024,
      0.9246392250061035,
      0.8960712552070618,
      0.8182387948036194,
      0.8010790348052979,
      0.834821343421936,
      0.776350736618042,
      0.7750986218452454,
      0.868614673614502,
      0.8900790214538574,
      0.9327617883682251,
      0.910234272480011,
      0.899139404296875,
      0.8664059042930603,
      0.8871917128562927,
      0.9093807935714722,
      0.9588940143585205,
      0.9300098419189453,
      0.9566457867622375,
      0.9299886226654053,
      0.9312833547592163,
      0.9668450355529785,
      0.9690234661102295,
      0.9734472632408142,
      0.9938997030258179,
      0.9947928786277771,
      0.9897224307060242,
      0.9930140972137451,
      0.9922333359718323,
      0.9961622357368469,
      0.9959291219711304,
      0.9963216781616211,
      0.9979736804962158,
      0.9971023797988892,
      0.9979808926582336,
      0.9952391386032104,
      0.9958723187446594,
      0.9941274523735046,
      0.9960336089134216,
      0.9955030083656311,
      0.988858163356781,
      0.9883754253387451,
      0.9758886694908142,
      0.979228138923645,
      0.9630935788154602,
      0.9683805108070374,
      0.9624384045600891,
      0.9569269418716431,
      0.9482876062393188,
      0.9466724991798401,
      0.9501510262489319,
      0.9521085619926453,
      0.9586374759674072
    ],
    [
      0.2762677073478699,
      0.30141276121139526,
      0.2841081917285919,
      0.26728805899620056,
      0.27353933453559875,
      0.25339752435684204,
      0.25697413086891174,
      0.2523309290409088,
      0.24383829534053802,
      0.2523469626903534,
      0.25661560893058777,
      0.24833348393440247,
      0.23314350843429565,
      0.2352210283279419,
      0.23828549683094025,
      0.22400113940238953,
      0.23138993978500366,
      0.23789824545383453,
      0.24295228719711304,
      0.22739693522453308,
      0.24434740841388702,
      0.25365567207336426,
      0.257863849401474,
      0.26964861154556274,
      0.2899470925331116,
      0.2851889729499817,
      0.2749740183353424,
      0.28960660099983215,
      0.2902930974960327,
      0.26437756419181824,
      0.2618910074234009,
      0.26362642645835876,
      0.24982130527496338,
      0.236689954996109,
      0.22773709893226624,
      0.21487270295619965,
      0.20648616552352905,
      0.2231244146823883,
      0.22966396808624268,
      0.2298346310853958,
      0.22892455756664276,
      0.23939065635204315,
      0.23473264276981354,
      0.2416934072971344,
      0.26832306385040283,
      0.28648197650909424,
      0.2886658012866974,
      0.31095248460769653,
      0.3408603370189667,
      0.3550582528114319,
      0.3389081358909607,
      0.3933138847351074,
      0.4223950207233429,
      0.40178146958351135,
      0.4169273376464844,
      0.46337082982063293,
      0.4705035090446472,
      0.44553449749946594,
      0.4762066900730133,
      0.501441478729248,
      0.49461376667022705,
      0.47875159978866577,
      0.5065739750862122,
      0.5097253918647766,
      0.5071812868118286,
      0.5106484889984131,
      0.490639865398407,
      0.4853961765766144,
      0.4838408827781677,
      0.4706519544124603,
      0.4566810727119446,
      0.4684874415397644,
      0.4942702353000641,
      0.4726836383342743,
      0.49003612995147705,
      0.4955936670303345,
      0.9820868372917175,
      0.9909218549728394,
      0.9906596541404724,
      0.9909384250640869,
      0.9833796620368958,
      0.9592123031616211,
      0.9489874243736267,
      0.9202656149864197,
      0.9033249020576477,
      0.862388014793396,
      0.847247838973999,
      0.8683530688285828,
      0.7970115542411804,
      0.7874658107757568,
      0.7201476097106934,
      0.7120553851127625,
      0.8249683380126953,
      0.8525265455245972,
      0.8778490424156189,
      0.906575083732605,
      0.8779846429824829,
      0.8975483775138855,
      0.893578827381134,
      0.9418890476226807,
      0.950749397277832,
      0.9810904264450073,
      0.989686131477356,
      0.9945874810218811,
      0.9948694109916687,
      0.9972152709960938,
      0.9986470937728882,
      0.9986432790756226,
      0.9989911913871765,
      0.9990687966346741,
      0.9989336133003235,
      0.9989268183708191,
      0.9981934428215027,
      0.9966828227043152,
      0.9971434473991394,
      0.997955858707428,
      0.9983654618263245,
      0.99577796459198,
      0.993894100189209,
      0.9886841177940369,
      0.9702637195587158,
      0.9732711315155029,
      0.9882349371910095,
      0.9798241853713989,
      0.9712159037590027,
      0.9269152879714966,
      0.8956528902053833,
      0.8166056871414185,
      0.8054289817810059,
      0.8412655591964722,
      0.7799436450004578,
      0.7762415409088135,
      0.8658463954925537,
      0.8876863121986389,
      0.9296879172325134,
      0.9084532856941223,
      0.898139238357544,
      0.8642076849937439,
      0.8817278146743774,
      0.9103596210479736,
      0.9604290127754211,
      0.9338438510894775,
      0.9602862596511841,
      0.9342578053474426,
      0.9365431666374207,
      0.9693918824195862,
      0.9736316800117493,
      0.9775711894035339,
      0.9953413605690002,
      0.995872974395752,
      0.9909074306488037,
      0.9938011765480042,
      0.9928430318832397,
      0.9965230822563171,
      0.9961910843849182,
      0.9963732361793518,
      0.9981487393379211,
      0.9973534345626831,
      0.9983762502670288,
      0.9960770010948181,
      0.9967306852340698,
      0.9950888156890869,
      0.9967384934425354,
      0.9960975646972656,
      0.9888836145401001,
      0.9883396029472351,
      0.9749763011932373,
      0.9784418344497681,
      0.9619881510734558,
      0.9684874415397644,
      0.962833821773529,
      0.958652675151825,
      0.9502502083778381,
      0.9518221616744995,
      0.9562906622886658,
      0.9598772525787354,
      0.9645704030990601
    ],
    [
      0.30478450655937195,
      0.34955140948295593,
      0.3701689839363098,
      0.3679892420768738,
      0.3590462803840637,
      0.3614645004272461,
      0.3678717017173767,
      0.3337526321411133,
      0.30475321412086487,
      0.3126610219478607,
      0.3154442012310028,
      0.2842836380004883,
      0.25630223751068115,
      0.2724735736846924,
      0.2747718095779419,
      0.25366097688674927,
      0.2620775103569031,
      0.27584487199783325,
      0.276381254196167,
      0.25937405228614807,
      0.3010944128036499,
      0.3127519190311432,
      0.3119279146194458,
      0.3269069194793701,
      0.3716461658477783,
      0.36639198660850525,
      0.3608538508415222,
      0.38263049721717834,
      0.38395875692367554,
      0.3373152017593384,
      0.3282923102378845,
      0.32664814591407776,
      0.2958739101886749,
      0.27818313241004944,
      0.27283093333244324,
      0.26376229524612427,
      0.24844390153884888,
      0.2640399932861328,
      0.2707873284816742,
      0.276475727558136,
      0.2833872139453888,
      0.2991611957550049,
      0.2849857211112976,
      0.2975127100944519,
      0.3365377187728882,
      0.3645605146884918,
      0.36420178413391113,
      0.3921973407268524,
      0.44297516345977783,
      0.46266764402389526,
      0.45259130001068115,
      0.5089095234870911,
      0.5431807637214661,
      0.5247417688369751,
      0.526252806186676,
      0.565815269947052,
      0.5709537267684937,
      0.5352797508239746,
      0.5434778928756714,
      0.5886219143867493,
      0.5860726237297058,
      0.5699762105941772,
      0.601087749004364,
      0.61208176612854,
      0.6035785675048828,
      0.5882042646408081,
      0.5787743926048279,
      0.5664880275726318,
      0.557291567325592,
      0.5584204196929932,
      0.5469127297401428,
      0.5477407574653625,
      0.585690438747406,
      0.5632617473602295,
      0.5600844621658325,
      0.5578798055648804,
      0.9882999658584595,
      0.9950604438781738,
      0.9944103360176086,
      0.9948582053184509,
      0.9883893728256226,
      0.9625316858291626,
      0.9514877796173096,
      0.9200605154037476,
      0.8969102501869202,
      0.8544052839279175,
      0.8499279022216797,
      0.8694899678230286,
      0.7951515316963196,
      0.7854306697845459,
      0.7151273488998413,
      0.7081486582756042,
      0.8352552652359009,
      0.8581744432449341,
      0.8725798726081848,
      0.9004273414611816,
      0.8695203065872192,
      0.8902910351753235,
      0.8884283304214478,
      0.9357869625091553,
      0.9526293277740479,
      0.9844812154769897,
      0.9931834936141968,
      0.9970272183418274,
      0.9964134097099304,
      0.9983083009719849,
      0.9991974234580994,
      0.9990049600601196,
      0.9993605613708496,
      0.9993181824684143,
      0.9993615746498108,
      0.9993475079536438,
      0.9990844130516052,
      0.9984298944473267,
      0.9987050890922546,
      0.9990463256835938,
      0.9991022348403931,
      0.9980441331863403,
      0.9971743226051331,
      0.9939869046211243,
      0.9804848432540894,
      0.9807412028312683,
      0.9914487600326538,
      0.9851682186126709,
      0.9763644337654114,
      0.9280174374580383,
      0.8994795083999634,
      0.8179805874824524,
      0.8078187704086304,
      0.8440901041030884,
      0.7825364470481873,
      0.7706139087677002,
      0.8653955459594727,
      0.890087902545929,
      0.9302693605422974,
      0.9023771286010742,
      0.891203761100769,
      0.8571211695671082,
      0.8750543594360352,
      0.9071270227432251,
      0.9637966752052307,
      0.9373975992202759,
      0.965842604637146,
      0.9422548413276672,
      0.9478774666786194,
      0.9777723550796509,
      0.9848357439041138,
      0.9886294603347778,
      0.9980246424674988,
      0.9976966381072998,
      0.9945043325424194,
      0.996289849281311,
      0.995326042175293,
      0.997432291507721,
      0.9971789121627808,
      0.9969537854194641,
      0.9986467361450195,
      0.9981417655944824,
      0.9991433024406433,
      0.9978340268135071,
      0.9985560774803162,
      0.9976549744606018,
      0.998584508895874,
      0.9981405735015869,
      0.9931703209877014,
      0.9911802411079407,
      0.9775878190994263,
      0.9813340306282043,
      0.9651223421096802,
      0.973299503326416,
      0.9674909114837646,
      0.9684140086174011,
      0.9604930281639099,
      0.9695015549659729,
      0.9755363464355469,
      0.9804898500442505,
      0.9811275005340576
    ],
    [
      0.3387008011341095,
      0.39897218346595764,
      0.41441577672958374,
      0.40228331089019775,
      0.4003766179084778,
      0.4016069173812866,
      0.3990156650543213,
      0.3813137710094452,
      0.3461151719093323,
      0.3463599681854248,
      0.3495819568634033,
      0.31410476565361023,
      0.29324063658714294,
      0.312000036239624,
      0.3181372880935669,
      0.28447243571281433,
      0.29661938548088074,
      0.3199450373649597,
      0.3052445650100708,
      0.28552618622779846,
      0.3330766558647156,
      0.354405015707016,
      0.34767448902130127,
      0.37209492921829224,
      0.43353337049484253,
      0.42809346318244934,
      0.4143757224082947,
      0.45348501205444336,
      0.4562561511993408,
      0.402662992477417,
      0.4061685800552368,
      0.43038585782051086,
      0.3630949556827545,
      0.3374803066253662,
      0.3445000946521759,
      0.347997784614563,
      0.3139699697494507,
      0.3363986015319824,
      0.342075377702713,
      0.351231187582016,
      0.37774717807769775,
      0.3981762230396271,
      0.3847329616546631,
      0.4179605543613434,
      0.45192044973373413,
      0.48595038056373596,
      0.48787161707878113,
      0.5163511037826538,
      0.5634833574295044,
      0.567557156085968,
      0.5634232759475708,
      0.6149408221244812,
      0.640403151512146,
      0.6139565706253052,
      0.6051028966903687,
      0.6740728616714478,
      0.679205060005188,
      0.6286783218383789,
      0.6443096995353699,
      0.7124504446983337,
      0.6975904703140259,
      0.6610541939735413,
      0.6973860859870911,
      0.7028046250343323,
      0.6751276850700378,
      0.6663475036621094,
      0.6819248795509338,
      0.6740143299102783,
      0.664262056350708,
      0.678981363773346,
      0.672215461730957,
      0.6661089062690735,
      0.6924635767936707,
      0.6712428331375122,
      0.6611225605010986,
      0.626915693283081,
      0.99294114112854,
      0.9978509545326233,
      0.9973679184913635,
      0.997636616230011,
      0.9931724667549133,
      0.9717385768890381,
      0.9571182727813721,
      0.9200085401535034,
      0.8971372842788696,
      0.8498489856719971,
      0.8488459587097168,
      0.867874026298523,
      0.8050482273101807,
      0.798018753528595,
      0.717411994934082,
      0.7200894951820374,
      0.8444938063621521,
      0.8649135828018188,
      0.8703886866569519,
      0.8999112844467163,
      0.8673679232597351,
      0.8948838114738464,
      0.8885817527770996,
      0.9378499984741211,
      0.9581344723701477,
      0.9899365901947021,
      0.9957053661346436,
      0.9983822703361511,
      0.9975983500480652,
      0.9989096522331238,
      0.9994614124298096,
      0.999242901802063,
      0.9995168447494507,
      0.9994482398033142,
      0.9995735287666321,
      0.9995394945144653,
      0.999447762966156,
      0.9992176294326782,
      0.9993503093719482,
      0.9994902014732361,
      0.9994633793830872,
      0.9989746809005737,
      0.9985248446464539,
      0.9968012571334839,
      0.9875405430793762,
      0.9859697818756104,
      0.9935743808746338,
      0.9893215894699097,
      0.9821019172668457,
      0.9357115626335144,
      0.9053199291229248,
      0.8297260403633118,
      0.8167661428451538,
      0.8453890681266785,
      0.7893907427787781,
      0.7817962169647217,
      0.8707249760627747,
      0.8983618021011353,
      0.9381084442138672,
      0.9032148718833923,
      0.8941054940223694,
      0.8591341972351074,
      0.8772953152656555,
      0.905224084854126,
      0.9664156436920166,
      0.9400323033332825,
      0.9699106216430664,
      0.9492275714874268,
      0.9563536643981934,
      0.9846876263618469,
      0.9924662113189697,
      0.9949495792388916,
      0.9990257620811462,
      0.9985318779945374,
      0.9967145323753357,
      0.9976269006729126,
      0.9969472289085388,
      0.9980614185333252,
      0.997819721698761,
      0.997469425201416,
      0.9989094138145447,
      0.9985849857330322,
      0.9994786977767944,
      0.9987643957138062,
      0.9993055462837219,
      0.9989186525344849,
      0.9993526339530945,
      0.9990774393081665,
      0.9958863258361816,
      0.9940189719200134,
      0.9817693829536438,
      0.9851932525634766,
      0.9714679718017578,
      0.9796574115753174,
      0.9732509851455688,
      0.9759344458580017,
      0.9681875109672546,
      0.9798198342323303,
      0.9870115518569946,
      0.9911779165267944,
      0.9907552003860474
    ],
    [
      0.374783992767334,
      0.42096492648124695,
      0.4482981264591217,
      0.46058589220046997,
      0.4624095559120178,
      0.4813501536846161,
      0.5060784816741943,
      0.4938620924949646,
      0.4618750810623169,
      0.4884859621524811,
      0.4888858497142792,
      0.42347291111946106,
      0.3951355516910553,
      0.4194287657737732,
      0.41307103633880615,
      0.3557935655117035,
      0.3590993881225586,
      0.38574880361557007,
      0.3774378001689911,
      0.36602288484573364,
      0.3866347372531891,
      0.4193848967552185,
      0.38971787691116333,
      0.4041638672351837,
      0.46807873249053955,
      0.4736916124820709,
      0.4558694660663605,
      0.49869367480278015,
      0.5123554468154907,
      0.4669429063796997,
      0.4738307595252991,
      0.4948195219039917,
      0.4326198995113373,
      0.3953619599342346,
      0.4261919856071472,
      0.4084292948246002,
      0.3781334459781647,
      0.40058770775794983,
      0.41801339387893677,
      0.42739027738571167,
      0.46544450521469116,
      0.49128761887550354,
      0.48660144209861755,
      0.5188339948654175,
      0.5640614628791809,
      0.5905286073684692,
      0.577062726020813,
      0.5927937030792236,
      0.637177586555481,
      0.6184583902359009,
      0.6025505065917969,
      0.6535465717315674,
      0.6736059188842773,
      0.6437269449234009,
      0.6364238858222961,
      0.7175456285476685,
      0.7178407907485962,
      0.663334310054779,
      0.693479061126709,
      0.7562432289123535,
      0.7237928509712219,
      0.7002354860305786,
      0.7350896000862122,
      0.7422566413879395,
      0.7140220999717712,
      0.7149063944816589,
      0.7509960532188416,
      0.7434232234954834,
      0.7331711053848267,
      0.759648323059082,
      0.7590132355690002,
      0.7538508176803589,
      0.7732940316200256,
      0.7674422264099121,
      0.7511465549468994,
      0.6985333561897278,
      0.9946799874305725,
      0.9985952973365784,
      0.9983461499214172,
      0.998462975025177,
      0.9951102137565613,
      0.9766730666160583,
      0.9596110582351685,
      0.9237322211265564,
      0.9034785032272339,
      0.854642391204834,
      0.8530304431915283,
      0.874028205871582,
      0.8094991445541382,
      0.8044281005859375,
      0.7253270149230957,
      0.7326871156692505,
      0.8466959595680237,
      0.8734603524208069,
      0.8771626353263855,
      0.9067894220352173,
      0.8714865446090698,
      0.9016337394714355,
      0.8952198624610901,
      0.9433136582374573,
      0.9599099159240723,
      0.992603063583374,
      0.9965853691101074,
      0.9987412691116333,
      0.9978732466697693,
      0.9990806579589844,
      0.9995194673538208,
      0.9993674159049988,
      0.9996030330657959,
      0.9995390772819519,
      0.9996666312217712,
      0.9996343851089478,
      0.9995684027671814,
      0.9994490146636963,
      0.999569296836853,
      0.9996418952941895,
      0.9996065497398376,
      0.9992696642875671,
      0.99892657995224,
      0.9977979063987732,
      0.9914413690567017,
      0.98965984582901,
      0.9949931502342224,
      0.9925851821899414,
      0.9875234365463257,
      0.9388960599899292,
      0.908670961856842,
      0.8347130417823792,
      0.8194690346717834,
      0.8490962982177734,
      0.7911641597747803,
      0.7907083034515381,
      0.8715527057647705,
      0.8994033932685852,
      0.9421801567077637,
      0.9071820974349976,
      0.899796724319458,
      0.8637580871582031,
      0.8853477239608765,
      0.9094862937927246,
      0.9713233709335327,
      0.9463781118392944,
      0.9725044965744019,
      0.9541033506393433,
      0.962144672870636,
      0.9886650443077087,
      0.9951033592224121,
      0.9968268871307373,
      0.99929279088974,
      0.9987980723381042,
      0.9974676966667175,
      0.9981502294540405,
      0.9978632926940918,
      0.9984995722770691,
      0.9982692003250122,
      0.9979413747787476,
      0.9990731477737427,
      0.9988160729408264,
      0.9995841979980469,
      0.9990903735160828,
      0.9995203614234924,
      0.9992895722389221,
      0.9995465278625488,
      0.9993143081665039,
      0.99701327085495,
      0.9957269430160522,
      0.9860935211181641,
      0.9888725876808167,
      0.9785999059677124,
      0.9855772852897644,
      0.9787887334823608,
      0.9806815385818481,
      0.974105715751648,
      0.9847610592842102,
      0.991439938545227,
      0.9948370456695557,
      0.9942657947540283
    ],
    [
      0.45020902156829834,
      0.49142205715179443,
      0.5196031332015991,
      0.5424342751502991,
      0.5333482027053833,
      0.5702780485153198,
      0.605604887008667,
      0.5832661390304565,
      0.5646481513977051,
      0.6098597645759583,
      0.6084267497062683,
      0.5350806713104248,
      0.5139300227165222,
      0.5673364400863647,
      0.5304657220840454,
      0.45033472776412964,
      0.46314114332199097,
      0.4822198450565338,
      0.47604936361312866,
      0.4683395028114319,
      0.4773464500904083,
      0.46900078654289246,
      0.46405845880508423,
      0.468903511762619,
      0.5335479378700256,
      0.5257765650749207,
      0.5096650719642639,
      0.5577646493911743,
      0.5711292624473572,
      0.5242534875869751,
      0.5329391956329346,
      0.5606792569160461,
      0.5102016925811768,
      0.4565073549747467,
      0.4868101477622986,
      0.4946162700653076,
      0.438091516494751,
      0.4433465003967285,
      0.48930615186691284,
      0.5015706419944763,
      0.5327216982841492,
      0.5693106651306152,
      0.561846911907196,
      0.5806076526641846,
      0.6249843835830688,
      0.6496735215187073,
      0.625019907951355,
      0.630855143070221,
      0.6731695532798767,
      0.649201512336731,
      0.6276471614837646,
      0.6837389469146729,
      0.6981690526008606,
      0.666234016418457,
      0.6610398888587952,
      0.7423222064971924,
      0.7373868823051453,
      0.6874490976333618,
      0.7210388779640198,
      0.7853895425796509,
      0.7519787549972534,
      0.726571798324585,
      0.7698756456375122,
      0.7793290615081787,
      0.7557418942451477,
      0.7626121044158936,
      0.809693455696106,
      0.7964659929275513,
      0.7974145412445068,
      0.8222991824150085,
      0.8201569318771362,
      0.8157732486724854,
      0.8312361240386963,
      0.8258956670761108,
      0.8091497421264648,
      0.7649745941162109,
      0.9957448840141296,
      0.9989678859710693,
      0.9988718628883362,
      0.9989529848098755,
      0.9964610934257507,
      0.9789537191390991,
      0.9629366993904114,
      0.9294344782829285,
      0.9115926623344421,
      0.861900806427002,
      0.8611975908279419,
      0.8829885721206665,
      0.8166673183441162,
      0.8142161965370178,
      0.7327861785888672,
      0.7443304657936096,
      0.8570334911346436,
      0.8835234642028809,
      0.887787938117981,
      0.9156798124313354,
      0.879216730594635,
      0.9090007543563843,
      0.9011456370353699,
      0.9464392066001892,
      0.9626099467277527,
      0.9943089485168457,
      0.9971237182617188,
      0.9989223480224609,
      0.998051106929779,
      0.999193549156189,
      0.9995695948600769,
      0.9994611144065857,
      0.9996633529663086,
      0.9996052980422974,
      0.9997374415397644,
      0.9997145533561707,
      0.9996625781059265,
      0.9995781779289246,
      0.9996806979179382,
      0.9997190237045288,
      0.9996927380561829,
      0.999387264251709,
      0.9991069436073303,
      0.998320996761322,
      0.9941762089729309,
      0.9930412769317627,
      0.9959511756896973,
      0.9937896728515625,
      0.9878607988357544,
      0.9426226615905762,
      0.9129115343093872,
      0.83958500623703,
      0.8243110179901123,
      0.8532974720001221,
      0.7954492568969727,
      0.8063158988952637,
      0.8778365850448608,
      0.9016996622085571,
      0.9451562762260437,
      0.911905825138092,
      0.9069103598594666,
      0.8700777292251587,
      0.8946124315261841,
      0.9151910543441772,
      0.972355306148529,
      0.9478021264076233,
      0.9776550531387329,
      0.9589296579360962,
      0.9686152935028076,
      0.9925211668014526,
      0.9972371459007263,
      0.9981235265731812,
      0.9995101690292358,
      0.9990686178207397,
      0.9981799125671387,
      0.9986269474029541,
      0.9984822869300842,
      0.9988762736320496,
      0.9986803531646729,
      0.9983687400817871,
      0.9992460608482361,
      0.9990109801292419,
      0.9996646642684937,
      0.9992717504501343,
      0.9996235966682434,
      0.9994736909866333,
      0.9996541738510132,
      0.9994811415672302,
      0.9979866147041321,
      0.9971774220466614,
      0.9899070262908936,
      0.9921387434005737,
      0.98515784740448,
      0.9908066391944885,
      0.9855486154556274,
      0.986398458480835,
      0.9814272522926331,
      0.9906740784645081,
      0.995475709438324,
      0.9975313544273376,
      0.9968771934509277
    ],
    [
      0.4992423951625824,
      0.541630744934082,
      0.5818287134170532,
      0.5950156450271606,
      0.580948531627655,
      0.6200810670852661,
      0.6668145656585693,
      0.6343843340873718,
      0.6149462461471558,
      0.6637786030769348,
      0.6667803525924683,
      0.594312846660614,
      0.5884252190589905,
      0.643046498298645,
      0.5953430533409119,
      0.5126011371612549,
      0.5320095419883728,
      0.5346273183822632,
      0.5295898914337158,
      0.5362374782562256,
      0.5210287570953369,
      0.5086835622787476,
      0.5202711820602417,
      0.5308511853218079,
      0.5945411324501038,
      0.5774950385093689,
      0.5635960102081299,
      0.6185705661773682,
      0.6326413154602051,
      0.5803682804107666,
      0.5937045812606812,
      0.6257714033126831,
      0.5723393559455872,
      0.5175431966781616,
      0.5488295555114746,
      0.5504108667373657,
      0.4961875379085541,
      0.47324901819229126,
      0.5078859329223633,
      0.5564315319061279,
      0.6022830605506897,
      0.625472903251648,
      0.6177874803543091,
      0.6315040588378906,
      0.6697899103164673,
      0.6859708428382874,
      0.6601541638374329,
      0.6620745062828064,
      0.7016631960868835,
      0.6760331392288208,
      0.6507809162139893,
      0.7056414484977722,
      0.7187563180923462,
      0.6861725449562073,
      0.6828861236572266,
      0.7613161206245422,
      0.7539457678794861,
      0.7105258703231812,
      0.7456462383270264,
      0.8098180890083313,
      0.7801649570465088,
      0.7582359313964844,
      0.807931661605835,
      0.8256875276565552,
      0.8008778095245361,
      0.8175690770149231,
      0.8706128597259521,
      0.8599258661270142,
      0.8630783557891846,
      0.8904425501823425,
      0.8900983929634094,
      0.8814335465431213,
      0.8912171125411987,
      0.8926590085029602,
      0.871260941028595,
      0.8340534567832947,
      0.9962440729141235,
      0.9990800619125366,
      0.9990578293800354,
      0.9991676211357117,
      0.9971306324005127,
      0.9803725481033325,
      0.9664918780326843,
      0.935897171497345,
      0.9189686179161072,
      0.8702929019927979,
      0.8689860105514526,
      0.8917369246482849,
      0.8256092071533203,
      0.8268774747848511,
      0.7429572939872742,
      0.7545977830886841,
      0.8639388680458069,
      0.8937392830848694,
      0.8976757526397705,
      0.9221814274787903,
      0.8873822689056396,
      0.9155070185661316,
      0.9086722135543823,
      0.9534323811531067,
      0.9674530029296875,
      0.9952570199966431,
      0.997392475605011,
      0.9990326166152954,
      0.9982307553291321,
      0.9992859959602356,
      0.9996111989021301,
      0.9995330572128296,
      0.999691367149353,
      0.999642014503479,
      0.9997812509536743,
      0.9997655153274536,
      0.9997165203094482,
      0.9996526837348938,
      0.9997461438179016,
      0.9997633695602417,
      0.999752938747406,
      0.9994864463806152,
      0.9992795586585999,
      0.9988205432891846,
      0.9967513084411621,
      0.9960663914680481,
      0.996856689453125,
      0.995032787322998,
      0.9895833730697632,
      0.9463992118835449,
      0.9205573797225952,
      0.8468825221061707,
      0.8333344459533691,
      0.8597890138626099,
      0.799835205078125,
      0.8171226978302002,
      0.887558102607727,
      0.9042186737060547,
      0.9489462375640869,
      0.9190241098403931,
      0.9152719378471375,
      0.878982663154602,
      0.9043656587600708,
      0.9222737550735474,
      0.9738583564758301,
      0.9516810774803162,
      0.982315182685852,
      0.9658535718917847,
      0.9770147800445557,
      0.995158314704895,
      0.9983695149421692,
      0.9988168478012085,
      0.9996486902236938,
      0.9993212819099426,
      0.9986205697059631,
      0.9989629983901978,
      0.9988948702812195,
      0.9991072416305542,
      0.9989280104637146,
      0.9986287951469421,
      0.9993405342102051,
      0.9991299510002136,
      0.9997182488441467,
      0.9993865489959717,
      0.9996757507324219,
      0.9995670914649963,
      0.9997079372406006,
      0.9995747804641724,
      0.9985171556472778,
      0.9979950785636902,
      0.9922025203704834,
      0.994336724281311,
      0.9885789155960083,
      0.9937441945075989,
      0.989937961101532,
      0.9909977316856384,
      0.9873428344726562,
      0.9945258498191833,
      0.9975550174713135,
      0.9986791014671326,
      0.9980806112289429
    ],
    [
      0.5392321944236755,
      0.5811463594436646,
      0.6408721208572388,
      0.6460102200508118,
      0.6184641718864441,
      0.6528828144073486,
      0.7030709981918335,
      0.6654799580574036,
      0.6456705331802368,
      0.6907400488853455,
      0.7029022574424744,
      0.6335378289222717,
      0.6274316310882568,
      0.6818013191223145,
      0.6454067826271057,
      0.5627261996269226,
      0.5931947231292725,
      0.5858957767486572,
      0.5623578429222107,
      0.5510458946228027,
      0.5301994681358337,
      0.5033401250839233,
      0.537878155708313,
      0.5527477264404297,
      0.6144236922264099,
      0.6032714247703552,
      0.5986517071723938,
      0.6538155674934387,
      0.6605405807495117,
      0.6146249771118164,
      0.6331032514572144,
      0.6648135185241699,
      0.6159114241600037,
      0.5701872706413269,
      0.6038892269134521,
      0.5961329936981201,
      0.5351071357727051,
      0.5118387937545776,
      0.5317421555519104,
      0.6008849740028381,
      0.6559857726097107,
      0.6627618074417114,
      0.6558597683906555,
      0.6670680046081543,
      0.6999529600143433,
      0.7111923694610596,
      0.6835792064666748,
      0.6856902837753296,
      0.7206398248672485,
      0.6935462951660156,
      0.6678813695907593,
      0.7199503183364868,
      0.7344702482223511,
      0.7016473412513733,
      0.6998065114021301,
      0.7746162414550781,
      0.7704539895057678,
      0.728849470615387,
      0.7592170238494873,
      0.8267581462860107,
      0.8049337267875671,
      0.7785295248031616,
      0.8420712947845459,
      0.8734574913978577,
      0.8478232622146606,
      0.8687654137611389,
      0.9212233424186707,
      0.9157199859619141,
      0.9137508273124695,
      0.9337612986564636,
      0.9366515874862671,
      0.9240673780441284,
      0.9308757781982422,
      0.9320785999298096,
      0.9182010889053345,
      0.8754415512084961,
      0.9966055750846863,
      0.999205470085144,
      0.9991745352745056,
      0.9992910623550415,
      0.9976800680160522,
      0.9831801652908325,
      0.9709165692329407,
      0.9406789541244507,
      0.9267901182174683,
      0.8790323138237,
      0.8774193525314331,
      0.9004064798355103,
      0.8349831104278564,
      0.8401065468788147,
      0.7531925439834595,
      0.7648459076881409,
      0.8770338296890259,
      0.9054471850395203,
      0.9072690606117249,
      0.9308630228042603,
      0.8961241245269775,
      0.9227681159973145,
      0.915512204170227,
      0.9586719870567322,
      0.9717121720314026,
      0.9960078001022339,
      0.9976008534431458,
      0.9991254210472107,
      0.9984233379364014,
      0.9993762969970703,
      0.9996492266654968,
      0.9995896220207214,
      0.9997220635414124,
      0.9996684193611145,
      0.9998085498809814,
      0.9997941851615906,
      0.9997496008872986,
      0.9996957778930664,
      0.9997814893722534,
      0.9997872710227966,
      0.9997881650924683,
      0.99955153465271,
      0.9993724822998047,
      0.9990581274032593,
      0.9976786375045776,
      0.9971323013305664,
      0.9973316192626953,
      0.9956016540527344,
      0.9886663556098938,
      0.9487632513046265,
      0.9266058802604675,
      0.8532074689865112,
      0.8418896794319153,
      0.8649118542671204,
      0.8042376041412354,
      0.8210713267326355,
      0.8941042423248291,
      0.9066946506500244,
      0.9509530067443848,
      0.9238965511322021,
      0.9202069044113159,
      0.887148916721344,
      0.9122000336647034,
      0.9288125038146973,
      0.9751911759376526,
      0.9560386538505554,
      0.9840747714042664,
      0.9709827899932861,
      0.9808964729309082,
      0.9964462518692017,
      0.998828649520874,
      0.9991286993026733,
      0.9997207522392273,
      0.9994626641273499,
      0.9989011883735657,
      0.999174952507019,
      0.999130368232727,
      0.9992592334747314,
      0.9990922808647156,
      0.9988276958465576,
      0.9994310736656189,
      0.9992298483848572,
      0.9997605085372925,
      0.9994665384292603,
      0.9997099041938782,
      0.9996251463890076,
      0.9997419118881226,
      0.9996402263641357,
      0.9988410472869873,
      0.9985204339027405,
      0.9940057396888733,
      0.9958018660545349,
      0.9907758831977844,
      0.9952747225761414,
      0.9924207329750061,
      0.9935135245323181,
      0.9910824298858643,
      0.9965410828590393,
      0.9985089302062988,
      0.999107837677002,
      0.9985294938087463
    ],
    [
      0.58039790391922,
      0.624748706817627,
      0.6852158308029175,
      0.6898699998855591,
      0.6526985764503479,
      0.6805400848388672,
      0.734708309173584,
      0.6989304423332214,
      0.6739943027496338,
      0.718253493309021,
      0.7385956048965454,
      0.6747246980667114,
      0.6661158204078674,
      0.7218501567840576,
      0.6952361464500427,
      0.6301699280738831,
      0.6751062870025635,
      0.6786168813705444,
      0.6238124966621399,
      0.5993570685386658,
      0.5633562207221985,
      0.522120475769043,
      0.5703742504119873,
      0.5923855900764465,
      0.6340981721878052,
      0.6294602155685425,
      0.6318676471710205,
      0.6814218759536743,
      0.677561342716217,
      0.6359511017799377,
      0.6583923101425171,
      0.6890528202056885,
      0.6431418657302856,
      0.6008946895599365,
      0.6433518528938293,
      0.6267415285110474,
      0.5630114078521729,
      0.5420297980308533,
      0.5590099692344666,
      0.6336551904678345,
      0.6859432458877563,
      0.6919949054718018,
      0.6827868223190308,
      0.6880804300308228,
      0.7175393104553223,
      0.732171893119812,
      0.7023070454597473,
      0.7036083936691284,
      0.7366327047348022,
      0.7133294939994812,
      0.6880503296852112,
      0.7359039187431335,
      0.7529034614562988,
      0.7211418747901917,
      0.7203558683395386,
      0.7878656387329102,
      0.7871550917625427,
      0.7488812208175659,
      0.7777950763702393,
      0.8422825336456299,
      0.8266084790229797,
      0.8071111440658569,
      0.8774080276489258,
      0.9097216129302979,
      0.8884729743003845,
      0.910391092300415,
      0.9513903856277466,
      0.9489904642105103,
      0.9479219913482666,
      0.9592313766479492,
      0.9623941779136658,
      0.9522517919540405,
      0.9557570219039917,
      0.9573151469230652,
      0.9459637403488159,
      0.9062786102294922,
      0.9969783425331116,
      0.9992992281913757,
      0.999281108379364,
      0.9993932247161865,
      0.9981113076210022,
      0.9856323599815369,
      0.974740207195282,
      0.9454411268234253,
      0.9329272508621216,
      0.8861191868782043,
      0.8838578462600708,
      0.9067051410675049,
      0.8422675728797913,
      0.8485844135284424,
      0.7650319933891296,
      0.7768191695213318,
      0.8877245783805847,
      0.9137690663337708,
      0.9141815900802612,
      0.9362930059432983,
      0.9028813242912292,
      0.9286050200462341,
      0.9212338328361511,
      0.9631323218345642,
      0.9752992391586304,
      0.9966490268707275,
      0.997844398021698,
      0.9992241263389587,
      0.9986564517021179,
      0.9994727373123169,
      0.9996954798698425,
      0.9996541142463684,
      0.9997553825378418,
      0.9996957182884216,
      0.9998295307159424,
      0.9998149871826172,
      0.9997720718383789,
      0.9997233748435974,
      0.9998033046722412,
      0.9998027682304382,
      0.999812126159668,
      0.9995906352996826,
      0.9994499087333679,
      0.9992256760597229,
      0.9982554912567139,
      0.9978189468383789,
      0.9976937770843506,
      0.9961403608322144,
      0.9881021976470947,
      0.9508898258209229,
      0.9311052560806274,
      0.8605433702468872,
      0.8500827550888062,
      0.8723897337913513,
      0.8115582466125488,
      0.8261139392852783,
      0.9004821181297302,
      0.9103497862815857,
      0.9539159536361694,
      0.9274914860725403,
      0.9250829219818115,
      0.8929824829101562,
      0.9179670214653015,
      0.934149444103241,
      0.9769262075424194,
      0.9588411450386047,
      0.9861249923706055,
      0.9757093191146851,
      0.9867560863494873,
      0.9973692893981934,
      0.9991714358329773,
      0.9993775486946106,
      0.9997805953025818,
      0.9995806813240051,
      0.9991681575775146,
      0.9993438720703125,
      0.9992933869361877,
      0.9993622303009033,
      0.9992161393165588,
      0.998989999294281,
      0.9995256066322327,
      0.9993253350257874,
      0.9997768998146057,
      0.9995253086090088,
      0.9997308850288391,
      0.999660849571228,
      0.9997631311416626,
      0.9996865391731262,
      0.9990589618682861,
      0.9988585114479065,
      0.9952674508094788,
      0.9966980218887329,
      0.9922396540641785,
      0.996308445930481,
      0.9943358302116394,
      0.9957088828086853,
      0.9943357110023499,
      0.9980329275131226,
      0.9990042448043823,
      0.9993374943733215,
      0.9987642765045166
    ],
    [
      0.6013813614845276,
      0.6427483558654785,
      0.7020160555839539,
      0.7086285352706909,
      0.6694679260253906,
      0.6950467824935913,
      0.7490226626396179,
      0.71817946434021,
      0.6916699409484863,
      0.7321861982345581,
      0.7531331181526184,
      0.6935105323791504,
      0.6836784482002258,
      0.7359699606895447,
      0.7141305804252625,
      0.6523147821426392,
      0.6968742609024048,
      0.703231692314148,
      0.645158052444458,
      0.619574785232544,
      0.5828624367713928,
      0.5354906916618347,
      0.5799053311347961,
      0.6120544672012329,
      0.6486627459526062,
      0.6431735754013062,
      0.6419726014137268,
      0.6894689202308655,
      0.6837539672851562,
      0.6447799801826477,
      0.6687389016151428,
      0.7000324726104736,
      0.6530725955963135,
      0.6134268641471863,
      0.657842755317688,
      0.6364260911941528,
      0.576758623123169,
      0.553992748260498,
      0.5741252303123474,
      0.6499204635620117,
      0.7004159092903137,
      0.7056347131729126,
      0.697165846824646,
      0.6997697353363037,
      0.7291336059570312,
      0.7436701655387878,
      0.7140538692474365,
      0.7163150310516357,
      0.7465714812278748,
      0.727933943271637,
      0.7034080028533936,
      0.7473346590995789,
      0.7656475305557251,
      0.7350838780403137,
      0.7344423532485962,
      0.7970360517501831,
      0.7979372143745422,
      0.7615095376968384,
      0.7908796072006226,
      0.8526180386543274,
      0.8397803902626038,
      0.822665810585022,
      0.8927589654922485,
      0.9277274012565613,
      0.9117633700370789,
      0.9312213063240051,
      0.9633335471153259,
      0.9630671143531799,
      0.9619563817977905,
      0.9683539271354675,
      0.9701410531997681,
      0.9634441137313843,
      0.9654608964920044,
      0.9660634398460388,
      0.9567340016365051,
      0.9202308654785156,
      0.9972206354141235,
      0.9993607997894287,
      0.9993506669998169,
      0.9994578957557678,
      0.9983854293823242,
      0.987410843372345,
      0.9770956039428711,
      0.9490182399749756,
      0.936012327671051,
      0.8891441226005554,
      0.8865707516670227,
      0.9091345071792603,
      0.8461086750030518,
      0.854065477848053,
      0.7734463214874268,
      0.7835954427719116,
      0.8939292430877686,
      0.9184178709983826,
      0.9177116751670837,
      0.9386588335037231,
      0.9057759642601013,
      0.9314508438110352,
      0.9241554141044617,
      0.9657488465309143,
      0.9775567054748535,
      0.9970881342887878,
      0.9980201721191406,
      0.9992907047271729,
      0.9988090991973877,
      0.9995286464691162,
      0.9997201561927795,
      0.9996855854988098,
      0.9997705817222595,
      0.9997079372406006,
      0.9998387098312378,
      0.9998244643211365,
      0.9997819066047668,
      0.9997355937957764,
      0.9998129606246948,
      0.9998102188110352,
      0.9998237490653992,
      0.9996145963668823,
      0.9995060563087463,
      0.9993160367012024,
      0.9985515475273132,
      0.9981775283813477,
      0.9979100227355957,
      0.9965861439704895,
      0.9887997508049011,
      0.9549886584281921,
      0.9346214532852173,
      0.8646079301834106,
      0.8542371988296509,
      0.8756510019302368,
      0.8159229755401611,
      0.8287477493286133,
      0.9054616093635559,
      0.9132609963417053,
      0.9570599794387817,
      0.9308230876922607,
      0.9297702312469482,
      0.8963593244552612,
      0.9207878708839417,
      0.9369642734527588,
      0.9778118133544922,
      0.9606215357780457,
      0.9864802360534668,
      0.9798611402511597,
      0.9902529716491699,
      0.9977378845214844,
      0.9993035197257996,
      0.9994781613349915,
      0.999805748462677,
      0.9996326565742493,
      0.9992843270301819,
      0.9994189739227295,
      0.9993726015090942,
      0.999413013458252,
      0.9992744326591492,
      0.9990617632865906,
      0.9995697736740112,
      0.9993723630905151,
      0.9998037815093994,
      0.9995549321174622,
      0.9997430443763733,
      0.9996805191040039,
      0.9997743964195251,
      0.9997100830078125,
      0.9991634488105774,
      0.9989970326423645,
      0.9958239197731018,
      0.9971473813056946,
      0.993097722530365,
      0.9968029856681824,
      0.9953711032867432,
      0.9966487884521484,
      0.9956425428390503,
      0.9985359907150269,
      0.9991616606712341,
      0.9994106888771057,
      0.9988386034965515
    ],
    [
      0.6190386414527893,
      0.6609874963760376,
      0.7181940674781799,
      0.7244806289672852,
      0.6865273714065552,
      0.7109792828559875,
      0.7619295716285706,
      0.7361660599708557,
      0.7113453149795532,
      0.7468230128288269,
      0.7670869827270508,
      0.711341381072998,
      0.7023311853408813,
      0.7509996891021729,
      0.7309289574623108,
      0.6729750037193298,
      0.7134122252464294,
      0.7213557958602905,
      0.6617631316184998,
      0.6374961137771606,
      0.598383903503418,
      0.5496641993522644,
      0.5971433520317078,
      0.6336363554000854,
      0.6680983304977417,
      0.6575146317481995,
      0.6577529311180115,
      0.7025452852249146,
      0.6947146058082581,
      0.6576624512672424,
      0.6801630258560181,
      0.7174994945526123,
      0.6685337424278259,
      0.6302860975265503,
      0.6764971017837524,
      0.6571836471557617,
      0.5948525667190552,
      0.5715130567550659,
      0.5927993059158325,
      0.6704248189926147,
      0.7156383395195007,
      0.7211002111434937,
      0.7122208476066589,
      0.714049756526947,
      0.74314284324646,
      0.7577599287033081,
      0.7282889485359192,
      0.7311658263206482,
      0.7590770721435547,
      0.7429440021514893,
      0.7202295064926147,
      0.7610247731208801,
      0.778669536113739,
      0.7502093315124512,
      0.7482221126556396,
      0.8068413138389587,
      0.8077623844146729,
      0.773410975933075,
      0.8022024631500244,
      0.860978364944458,
      0.8492050766944885,
      0.8329975008964539,
      0.9008017778396606,
      0.9382109045982361,
      0.9232851266860962,
      0.941028892993927,
      0.9701260924339294,
      0.9710178375244141,
      0.9695947170257568,
      0.9739330410957336,
      0.9761918783187866,
      0.9717279672622681,
      0.9722949266433716,
      0.9722076654434204,
      0.9649145007133484,
      0.9318908452987671,
      0.9974415302276611,
      0.9994103312492371,
      0.9994058012962341,
      0.999509334564209,
      0.998597264289856,
      0.9890845417976379,
      0.9791920781135559,
      0.9518702626228333,
      0.9395402669906616,
      0.8931028246879578,
      0.8901480436325073,
      0.9120847582817078,
      0.8509730696678162,
      0.8606337904930115,
      0.7828143835067749,
      0.7930128574371338,
      0.9013553857803345,
      0.9225859642028809,
      0.9217239618301392,
      0.9415775537490845,
      0.909498929977417,
      0.9349659085273743,
      0.9274520874023438,
      0.9683618545532227,
      0.9795616865158081,
      0.9974069595336914,
      0.9981592893600464,
      0.9993472099304199,
      0.9989434480667114,
      0.9995800256729126,
      0.9997458457946777,
      0.9997219443321228,
      0.9997912049293518,
      0.9997361302375793,
      0.9998501539230347,
      0.999835729598999,
      0.9997919797897339,
      0.9997472167015076,
      0.9998224973678589,
      0.9998185634613037,
      0.99983811378479,
      0.999649167060852,
      0.9995672106742859,
      0.9994092583656311,
      0.998782753944397,
      0.9985129833221436,
      0.9981655478477478,
      0.9970385432243347,
      0.9895353317260742,
      0.9580514430999756,
      0.9388514161109924,
      0.8704261183738708,
      0.8604819178581238,
      0.88036048412323,
      0.8220590949058533,
      0.8343374133110046,
      0.9104777574539185,
      0.9170206785202026,
      0.9602639079093933,
      0.9341113567352295,
      0.9332194328308105,
      0.9006990194320679,
      0.924409031867981,
      0.9402467608451843,
      0.9791896343231201,
      0.9635857343673706,
      0.9877984523773193,
      0.9829292297363281,
      0.9923295974731445,
      0.998084306716919,
      0.9994004368782043,
      0.9995423555374146,
      0.9998219013214111,
      0.9996779561042786,
      0.9993719458580017,
      0.999482274055481,
      0.9994391798973083,
      0.9994707107543945,
      0.9993487000465393,
      0.9991500377655029,
      0.999616801738739,
      0.9994264245033264,
      0.9998245239257812,
      0.9995840191841125,
      0.9997525811195374,
      0.9996976256370544,
      0.9997851252555847,
      0.9997333884239197,
      0.9992615580558777,
      0.9991260766983032,
      0.9963931441307068,
      0.997608482837677,
      0.9938377141952515,
      0.9971825480461121,
      0.9960581064224243,
      0.9972323179244995,
      0.9963954091072083,
      0.9988104701042175,
      0.9992563724517822,
      0.9994528293609619,
      0.9988827705383301
    ],
    [
      0.6507342457771301,
      0.680945098400116,
      0.7366605997085571,
      0.7437596321105957,
      0.711571991443634,
      0.7315611243247986,
      0.7784810066223145,
      0.7604552507400513,
      0.7383087873458862,
      0.7654331922531128,
      0.7872206568717957,
      0.737928569316864,
      0.7317065000534058,
      0.7706954479217529,
      0.7551019191741943,
      0.7031065225601196,
      0.7369368076324463,
      0.747080385684967,
      0.6910213828086853,
      0.6671868562698364,
      0.6234747171401978,
      0.5696427226066589,
      0.6254819631576538,
      0.6612683534622192,
      0.6926363706588745,
      0.6740818023681641,
      0.6754876375198364,
      0.7162704467773438,
      0.7081121206283569,
      0.6758264899253845,
      0.6928885579109192,
      0.7306643724441528,
      0.6852023601531982,
      0.6516721248626709,
      0.6952043771743774,
      0.6757924556732178,
      0.6156630516052246,
      0.592814028263092,
      0.6165709495544434,
      0.6958194375038147,
      0.7366117835044861,
      0.7433722019195557,
      0.731855034828186,
      0.7361056804656982,
      0.7654248476028442,
      0.7791364789009094,
      0.7512471675872803,
      0.7547975182533264,
      0.7793042659759521,
      0.7639618515968323,
      0.7446902990341187,
      0.7815771698951721,
      0.796235203742981,
      0.7706589102745056,
      0.767530620098114,
      0.820243239402771,
      0.8217483758926392,
      0.7890254259109497,
      0.816152036190033,
      0.8717803955078125,
      0.860187828540802,
      0.8439046144485474,
      0.9075721502304077,
      0.9457452297210693,
      0.9269780516624451,
      0.9440693855285645,
      0.9747942686080933,
      0.9765673279762268,
      0.9744877219200134,
      0.9780082702636719,
      0.9799159169197083,
      0.9773979187011719,
      0.9770252704620361,
      0.9762827157974243,
      0.9701013565063477,
      0.9393474459648132,
      0.9976592659950256,
      0.9994932413101196,
      0.9994699954986572,
      0.9995680451393127,
      0.998847246170044,
      0.9920080900192261,
      0.982035219669342,
      0.9563230872154236,
      0.9452934265136719,
      0.898307740688324,
      0.8944960832595825,
      0.9156688451766968,
      0.8580719828605652,
      0.8695700764656067,
      0.7963916063308716,
      0.8077634572982788,
      0.9101699590682983,
      0.9268405437469482,
      0.927152156829834,
      0.9455982446670532,
      0.9146350026130676,
      0.939879298210144,
      0.9318732023239136,
      0.9734561443328857,
      0.982092559337616,
      0.9977734088897705,
      0.998327374458313,
      0.9994232654571533,
      0.9991286396980286,
      0.9996538758277893,
      0.9997867345809937,
      0.9997766017913818,
      0.9998229742050171,
      0.9997765421867371,
      0.9998645186424255,
      0.9998488426208496,
      0.9998019337654114,
      0.9997580647468567,
      0.9998312592506409,
      0.9998264908790588,
      0.9998530745506287,
      0.9996833801269531,
      0.9996230602264404,
      0.9994996190071106,
      0.9990113377571106,
      0.9988279938697815,
      0.9984554052352905,
      0.9975990056991577,
      0.9919660091400146,
      0.9626832008361816,
      0.945561408996582,
      0.879194974899292,
      0.8700414896011353,
      0.8875749111175537,
      0.8310636281967163,
      0.8433271646499634,
      0.9175685048103333,
      0.9215867519378662,
      0.9638466835021973,
      0.9382781982421875,
      0.9384198188781738,
      0.9068901538848877,
      0.9299063682556152,
      0.9447704553604126,
      0.9812605381011963,
      0.9676344990730286,
      0.9895251393318176,
      0.9860180020332336,
      0.9938786029815674,
      0.9985033273696899,
      0.9995033740997314,
      0.9996183514595032,
      0.9998432993888855,
      0.9997313618659973,
      0.9994738698005676,
      0.9995480179786682,
      0.999508798122406,
      0.9995361566543579,
      0.9994553923606873,
      0.9992762804031372,
      0.9996848702430725,
      0.9995249509811401,
      0.9998478889465332,
      0.9996225237846375,
      0.9997655153274536,
      0.9997182488441467,
      0.9997990131378174,
      0.9997629523277283,
      0.9993834495544434,
      0.9992763996124268,
      0.9969975352287292,
      0.99803626537323,
      0.9944904446601868,
      0.9976033568382263,
      0.996711790561676,
      0.9978781938552856,
      0.9972456693649292,
      0.9990988373756409,
      0.9993587732315063,
      0.9995182156562805,
      0.9989156723022461
    ],
    [
      0.6712946891784668,
      0.6982458233833313,
      0.7519918084144592,
      0.7602382302284241,
      0.7313628792762756,
      0.7484890222549438,
      0.7939525842666626,
      0.7803532481193542,
      0.7565094232559204,
      0.7785735726356506,
      0.8019688129425049,
      0.7602866888046265,
      0.7521682381629944,
      0.7855954170227051,
      0.7750700116157532,
      0.7276787757873535,
      0.7553281188011169,
      0.7666146755218506,
      0.717802107334137,
      0.6926661729812622,
      0.6495958566665649,
      0.5961101055145264,
      0.6511033177375793,
      0.6847299337387085,
      0.7138593196868896,
      0.6889540553092957,
      0.6911932826042175,
      0.7296656370162964,
      0.7207720279693604,
      0.6899117827415466,
      0.7039528489112854,
      0.7419598698616028,
      0.6979888081550598,
      0.6683114171028137,
      0.7087453603744507,
      0.6899216175079346,
      0.6346510648727417,
      0.6064320802688599,
      0.630631685256958,
      0.7121430039405823,
      0.7509540915489197,
      0.7609898447990417,
      0.7463443875312805,
      0.7506327629089355,
      0.7820286154747009,
      0.7931565046310425,
      0.7691555619239807,
      0.7711837291717529,
      0.7934044599533081,
      0.7789220213890076,
      0.7621763944625854,
      0.7976940870285034,
      0.8099198341369629,
      0.786191463470459,
      0.7831486463546753,
      0.8315747976303101,
      0.8337324857711792,
      0.8021135926246643,
      0.8287379741668701,
      0.8812130093574524,
      0.870485246181488,
      0.8542882204055786,
      0.9141745567321777,
      0.950530469417572,
      0.9309226274490356,
      0.9471736550331116,
      0.9781294465065002,
      0.9800344109535217,
      0.9781473875045776,
      0.9808517694473267,
      0.9830443263053894,
      0.9807850122451782,
      0.9804199934005737,
      0.9794623255729675,
      0.9739631414413452,
      0.9462457895278931,
      0.9978346824645996,
      0.9995396137237549,
      0.9995257258415222,
      0.9996182918548584,
      0.9990332126617432,
      0.9933279156684875,
      0.984188437461853,
      0.9595159888267517,
      0.9489555358886719,
      0.9036280512809753,
      0.8989418745040894,
      0.9194309115409851,
      0.8646749258041382,
      0.8775376081466675,
      0.8084550499916077,
      0.8196487426757812,
      0.9166936874389648,
      0.9320637583732605,
      0.9313455820083618,
      0.9488775730133057,
      0.9188161492347717,
      0.9435151815414429,
      0.9355015754699707,
      0.9757228493690491,
      0.9840552806854248,
      0.9980658888816833,
      0.9984695911407471,
      0.9994812607765198,
      0.9992612600326538,
      0.9997052550315857,
      0.999813973903656,
      0.9998122453689575,
      0.9998450875282288,
      0.9998062252998352,
      0.999876081943512,
      0.999860405921936,
      0.9998118281364441,
      0.9997673034667969,
      0.9998383522033691,
      0.9998330473899841,
      0.9998642802238464,
      0.9997066259384155,
      0.9996621012687683,
      0.9995558857917786,
      0.999106228351593,
      0.9989811778068542,
      0.9986369013786316,
      0.9979933500289917,
      0.9925965666770935,
      0.9643152952194214,
      0.949760913848877,
      0.884956419467926,
      0.877140998840332,
      0.8947473168373108,
      0.8389536738395691,
      0.8519906401634216,
      0.9241333603858948,
      0.9262344241142273,
      0.9667578935623169,
      0.9420087933540344,
      0.9421342611312866,
      0.9118239879608154,
      0.9342314004898071,
      0.9478732347488403,
      0.9826237559318542,
      0.9699383974075317,
      0.9904813170433044,
      0.9873927235603333,
      0.9946772456169128,
      0.9987444877624512,
      0.9995841383934021,
      0.9996762871742249,
      0.999859631061554,
      0.9997736811637878,
      0.9995649456977844,
      0.9996157884597778,
      0.9995823502540588,
      0.999596118927002,
      0.9995393753051758,
      0.9993670582771301,
      0.9997325539588928,
      0.9995965957641602,
      0.9998644590377808,
      0.999652087688446,
      0.9997736215591431,
      0.9997314214706421,
      0.9998074769973755,
      0.9997839331626892,
      0.9994707107543945,
      0.9993759989738464,
      0.9974505305290222,
      0.9983890056610107,
      0.9955368041992188,
      0.9980765581130981,
      0.9974469542503357,
      0.9984625577926636,
      0.9980149269104004,
      0.9993218183517456,
      0.9994382262229919,
      0.9995220899581909,
      0.9989357590675354
    ],
    [
      0.6870685815811157,
      0.7111270427703857,
      0.7650552988052368,
      0.7730669975280762,
      0.7468992471694946,
      0.7622215747833252,
      0.805634617805481,
      0.7948070764541626,
      0.770026683807373,
      0.7892075181007385,
      0.8139082193374634,
      0.7779643535614014,
      0.768817663192749,
      0.7976870536804199,
      0.7909504175186157,
      0.7479289174079895,
      0.7708197832107544,
      0.7834835052490234,
      0.7429515719413757,
      0.7179080247879028,
      0.6791108846664429,
      0.632541298866272,
      0.6824965476989746,
      0.7052934169769287,
      0.734333872795105,
      0.7051081657409668,
      0.7058383822441101,
      0.743280291557312,
      0.7354058027267456,
      0.7042701840400696,
      0.7143017649650574,
      0.7531301975250244,
      0.7102887630462646,
      0.6834492683410645,
      0.7196484208106995,
      0.7010554075241089,
      0.6550560593605042,
      0.6174023151397705,
      0.6405260562896729,
      0.7285594940185547,
      0.7599771022796631,
      0.7728109359741211,
      0.7584490180015564,
      0.7624047994613647,
      0.7955970764160156,
      0.8047027587890625,
      0.7839962840080261,
      0.7844272255897522,
      0.8050591349601746,
      0.7918879985809326,
      0.7759488224983215,
      0.8099828958511353,
      0.8230597972869873,
      0.7995699644088745,
      0.7953150272369385,
      0.8407405614852905,
      0.8424540758132935,
      0.8121747374534607,
      0.8388823866844177,
      0.888383150100708,
      0.8763707876205444,
      0.8606048822402954,
      0.9177062511444092,
      0.9528999924659729,
      0.9328842163085938,
      0.9480610489845276,
      0.9791404008865356,
      0.9812566041946411,
      0.9796142578125,
      0.9820854663848877,
      0.9840202331542969,
      0.9818231463432312,
      0.9816805720329285,
      0.9808766841888428,
      0.9755005240440369,
      0.9482770562171936,
      0.9979979991912842,
      0.9995836019515991,
      0.9995766878128052,
      0.9996616244316101,
      0.9991806149482727,
      0.9942225217819214,
      0.9856480956077576,
      0.9616318941116333,
      0.951357901096344,
      0.9071288704872131,
      0.9026491045951843,
      0.9227217435836792,
      0.8711212873458862,
      0.8848890066146851,
      0.8201934099197388,
      0.8307791948318481,
      0.9224792718887329,
      0.9364821910858154,
      0.9351986050605774,
      0.95137619972229,
      0.9227685332298279,
      0.9461852312088013,
      0.9383988380432129,
      0.9775558114051819,
      0.9857641458511353,
      0.9984009265899658,
      0.9986191391944885,
      0.999539315700531,
      0.9993879199028015,
      0.9997527003288269,
      0.9998391270637512,
      0.9998388290405273,
      0.9998641610145569,
      0.9998308420181274,
      0.9998858571052551,
      0.9998699426651001,
      0.9998193979263306,
      0.9997730851173401,
      0.999843418598175,
      0.9998376965522766,
      0.9998732805252075,
      0.9997251629829407,
      0.9996961355209351,
      0.9996036291122437,
      0.9991869330406189,
      0.9991262555122375,
      0.998823344707489,
      0.9983577728271484,
      0.9932352304458618,
      0.966961681842804,
      0.953598141670227,
      0.8909190893173218,
      0.8841255903244019,
      0.9011351466178894,
      0.8464251160621643,
      0.8610384464263916,
      0.9306386113166809,
      0.9313087463378906,
      0.9695507287979126,
      0.9455088376998901,
      0.9459132552146912,
      0.9177753925323486,
      0.9378133416175842,
      0.9506011605262756,
      0.9839007258415222,
      0.9724024534225464,
      0.9914290308952332,
      0.9884528517723083,
      0.9941834807395935,
      0.998881459236145,
      0.9996329545974731,
      0.9997103214263916,
      0.9998695254325867,
      0.9998040199279785,
      0.9996263384819031,
      0.9996642470359802,
      0.9996379017829895,
      0.9996428489685059,
      0.9996036887168884,
      0.9994415640830994,
      0.9997711777687073,
      0.9996565580368042,
      0.9998789429664612,
      0.9996787309646606,
      0.9997813105583191,
      0.9997427463531494,
      0.9998149275779724,
      0.9998019337654114,
      0.999537467956543,
      0.9994580149650574,
      0.9977586269378662,
      0.9986290335655212,
      0.996008574962616,
      0.9984328746795654,
      0.998012900352478,
      0.9987815022468567,
      0.9984087944030762,
      0.9994061589241028,
      0.9994673728942871,
      0.9995279312133789,
      0.9989258646965027
    ],
    [
      0.6990727186203003,
      0.7226579189300537,
      0.77513188123703,
      0.7849355340003967,
      0.7601416110992432,
      0.7732786536216736,
      0.8148590326309204,
      0.8070177435874939,
      0.7812820076942444,
      0.7985677719116211,
      0.8243165016174316,
      0.7927420735359192,
      0.7837510108947754,
      0.8082634210586548,
      0.8055789470672607,
      0.7659398317337036,
      0.7849556803703308,
      0.7992013692855835,
      0.7655158042907715,
      0.7415993809700012,
      0.7123464941978455,
      0.6701467037200928,
      0.7083970904350281,
      0.7248081564903259,
      0.7501309514045715,
      0.7225546836853027,
      0.7202449440956116,
      0.7564296126365662,
      0.7514601349830627,
      0.7177790999412537,
      0.7260448932647705,
      0.7658777236938477,
      0.7227240800857544,
      0.6975626349449158,
      0.7301927804946899,
      0.7118483781814575,
      0.6746396422386169,
      0.6306403875350952,
      0.6510199308395386,
      0.7440976500511169,
      0.7700077295303345,
      0.7840903997421265,
      0.7725734114646912,
      0.7750308513641357,
      0.8076538443565369,
      0.8158151507377625,
      0.7970190644264221,
      0.7966985702514648,
      0.8156244158744812,
      0.8032145500183105,
      0.7880188822746277,
      0.8213642239570618,
      0.8331369757652283,
      0.8101162314414978,
      0.8065423965454102,
      0.8496627807617188,
      0.8513897657394409,
      0.8226761817932129,
      0.8490774631500244,
      0.8955180644989014,
      0.8834159970283508,
      0.8681461215019226,
      0.92210853099823,
      0.9555981159210205,
      0.9359399676322937,
      0.9496718645095825,
      0.9801027178764343,
      0.9825025200843811,
      0.9810972213745117,
      0.9835302233695984,
      0.9847866892814636,
      0.9829707145690918,
      0.9828813076019287,
      0.9821359515190125,
      0.9768815040588379,
      0.9505771398544312,
      0.998123049736023,
      0.9996158480644226,
      0.9996113181114197,
      0.9996898770332336,
      0.9992693066596985,
      0.9938293695449829,
      0.9866463541984558,
      0.9636625647544861,
      0.9540709853172302,
      0.9111112356185913,
      0.9068273901939392,
      0.9266602396965027,
      0.877302885055542,
      0.8914061188697815,
      0.8303402066230774,
      0.8408834934234619,
      0.9271644949913025,
      0.9402042627334595,
      0.9388965368270874,
      0.9541559219360352,
      0.9265376925468445,
      0.9490221738815308,
      0.9413020014762878,
      0.9791005849838257,
      0.9868820905685425,
      0.9986332654953003,
      0.9987624287605286,
      0.999583899974823,
      0.9994817972183228,
      0.9997882843017578,
      0.9998603463172913,
      0.9998604655265808,
      0.9998807907104492,
      0.9998512864112854,
      0.9998950958251953,
      0.9998794198036194,
      0.9998273849487305,
      0.9997782707214355,
      0.9998481273651123,
      0.9998424649238586,
      0.9998814463615417,
      0.9997410774230957,
      0.9997226595878601,
      0.9996403455734253,
      0.9992595314979553,
      0.9992381930351257,
      0.9989991188049316,
      0.9986066818237305,
      0.993767261505127,
      0.9692248106002808,
      0.9573942422866821,
      0.8968664407730103,
      0.8906182646751404,
      0.9068454504013062,
      0.8537681698799133,
      0.8694400191307068,
      0.9355766177177429,
      0.935328483581543,
      0.9717929363250732,
      0.948757529258728,
      0.9494448900222778,
      0.9220421314239502,
      0.9415237307548523,
      0.953417956829071,
      0.9851483702659607,
      0.9744201898574829,
      0.9922190308570862,
      0.989499032497406,
      0.9948557019233704,
      0.9990013241767883,
      0.9996753334999084,
      0.9997370839118958,
      0.9998781085014343,
      0.9998279809951782,
      0.9996753931045532,
      0.9997063875198364,
      0.9996861219406128,
      0.999683678150177,
      0.9996592998504639,
      0.9995065331459045,
      0.9998031258583069,
      0.9997032880783081,
      0.9998903870582581,
      0.9996994733810425,
      0.9997867345809937,
      0.9997510313987732,
      0.9998207688331604,
      0.9998159408569336,
      0.9995869398117065,
      0.999522864818573,
      0.9980369210243225,
      0.9988279938697815,
      0.9965173006057739,
      0.9986510872840881,
      0.9984481930732727,
      0.9990333318710327,
      0.9987157583236694,
      0.9994743466377258,
      0.9994921088218689,
      0.9995333552360535,
      0.9989175796508789
    ],
    [
      0.7072677612304688,
      0.7327668070793152,
      0.7842208743095398,
      0.7959021925926208,
      0.7718086838722229,
      0.7841623425483704,
      0.8238428235054016,
      0.8185591101646423,
      0.7921032905578613,
      0.8072182536125183,
      0.8333472013473511,
      0.805535078048706,
      0.7965074181556702,
      0.816921591758728,
      0.8182443976402283,
      0.780419111251831,
      0.7962483763694763,
      0.809738278388977,
      0.7816572785377502,
      0.7594751119613647,
      0.7383137941360474,
      0.6970268487930298,
      0.7275307774543762,
      0.7409102916717529,
      0.7629975080490112,
      0.7360370755195618,
      0.7315491437911987,
      0.7678675651550293,
      0.7645182013511658,
      0.7275830507278442,
      0.7356663346290588,
      0.7753782868385315,
      0.7334831953048706,
      0.7090389728546143,
      0.7382845282554626,
      0.7218921780586243,
      0.692157506942749,
      0.6411940455436707,
      0.6667691469192505,
      0.7598878145217896,
      0.7776232957839966,
      0.7956429719924927,
      0.7871889472007751,
      0.7852685451507568,
      0.8177599310874939,
      0.8255285620689392,
      0.8078415393829346,
      0.8074245452880859,
      0.8241333961486816,
      0.8133852481842041,
      0.7982046008110046,
      0.8316634297370911,
      0.8418654203414917,
      0.8192738890647888,
      0.816939115524292,
      0.8580042719841003,
      0.8591626286506653,
      0.8322180509567261,
      0.8581565618515015,
      0.9018808603286743,
      0.889400839805603,
      0.8749305009841919,
      0.9263255596160889,
      0.9581227898597717,
      0.938072681427002,
      0.9515432715415955,
      0.9809622168540955,
      0.9831363558769226,
      0.9819061756134033,
      0.9840110540390015,
      0.9851593971252441,
      0.9833555817604065,
      0.9835169315338135,
      0.9824824333190918,
      0.9773849248886108,
      0.9507526159286499,
      0.9982122182846069,
      0.9996421337127686,
      0.9996432065963745,
      0.9997205138206482,
      0.9993629455566406,
      0.9947761297225952,
      0.9880756735801697,
      0.9664243459701538,
      0.95722895860672,
      0.915111780166626,
      0.9108266830444336,
      0.9305641651153564,
      0.8823590874671936,
      0.8966261148452759,
      0.838275134563446,
      0.8483142256736755,
      0.9309287667274475,
      0.9432317018508911,
      0.9419536590576172,
      0.9568887948989868,
      0.930477499961853,
      0.9531384706497192,
      0.9453263282775879,
      0.9810023307800293,
      0.9881415367126465,
      0.9988425970077515,
      0.9988917708396912,
      0.9996194839477539,
      0.9995521306991577,
      0.9998149871826172,
      0.9998748898506165,
      0.9998757243156433,
      0.9998919367790222,
      0.9998664259910583,
      0.9999023079872131,
      0.9998867511749268,
      0.9998340606689453,
      0.9997820854187012,
      0.9998505711555481,
      0.9998458027839661,
      0.9998877048492432,
      0.9997545480728149,
      0.999742865562439,
      0.9996677041053772,
      0.9993191361427307,
      0.9993200898170471,
      0.9991132616996765,
      0.9987767338752747,
      0.9942378401756287,
      0.9713956117630005,
      0.9602230787277222,
      0.9019901752471924,
      0.8960619568824768,
      0.9114303588867188,
      0.8597308397293091,
      0.8759459257125854,
      0.9389086365699768,
      0.9384380578994751,
      0.9735627770423889,
      0.9520019888877869,
      0.9526070356369019,
      0.9249550104141235,
      0.9453284740447998,
      0.9563983678817749,
      0.9862824082374573,
      0.9761931896209717,
      0.9927536845207214,
      0.9891170859336853,
      0.9952589273452759,
      0.9991331100463867,
      0.9997043609619141,
      0.999755322933197,
      0.9998842477798462,
      0.9998450875282288,
      0.999710202217102,
      0.9997406601905823,
      0.9997319579124451,
      0.9997366666793823,
      0.9997109174728394,
      0.9995595812797546,
      0.9998273849487305,
      0.9997404217720032,
      0.999899685382843,
      0.9997145533561707,
      0.9997896552085876,
      0.9997564554214478,
      0.9998248219490051,
      0.9998278617858887,
      0.9996344447135925,
      0.999580442905426,
      0.998404860496521,
      0.9990532994270325,
      0.9972600936889648,
      0.998925507068634,
      0.9987853765487671,
      0.9991973042488098,
      0.9989158511161804,
      0.999518632888794,
      0.9995073080062866,
      0.9995333552360535,
      0.9989048838615417
    ],
    [
      0.7232251167297363,
      0.7476258277893066,
      0.7959350347518921,
      0.8087602853775024,
      0.7858108282089233,
      0.797768235206604,
      0.8339959383010864,
      0.830825924873352,
      0.8044643998146057,
      0.8164154291152954,
      0.842725396156311,
      0.8180592656135559,
      0.8098111748695374,
      0.8255773782730103,
      0.8289755582809448,
      0.7935633063316345,
      0.8072673082351685,
      0.8183592557907104,
      0.794676661491394,
      0.7750522494316101,
      0.7546737194061279,
      0.7173734903335571,
      0.7447516322135925,
      0.7600044012069702,
      0.7769970893859863,
      0.7494444847106934,
      0.745444118976593,
      0.7828509211540222,
      0.7793788909912109,
      0.7422223687171936,
      0.7490787506103516,
      0.7894984483718872,
      0.7502656579017639,
      0.7261622548103333,
      0.7537235021591187,
      0.7413265705108643,
      0.7240152955055237,
      0.6656588912010193,
      0.7011981010437012,
      0.7872548699378967,
      0.7900873422622681,
      0.8110722899436951,
      0.8050726652145386,
      0.7990050315856934,
      0.8304845094680786,
      0.835181474685669,
      0.8184391260147095,
      0.8190553188323975,
      0.8321292996406555,
      0.8229033946990967,
      0.8094501495361328,
      0.8416100144386292,
      0.85030198097229,
      0.8280314207077026,
      0.8270015716552734,
      0.8658855557441711,
      0.8665768504142761,
      0.8409279584884644,
      0.8654855489730835,
      0.9075323343276978,
      0.8952314257621765,
      0.8813996315002441,
      0.9299956560134888,
      0.9604065418243408,
      0.9405311942100525,
      0.9534576535224915,
      0.9818467497825623,
      0.9838324785232544,
      0.982811689376831,
      0.9847646951675415,
      0.9857131242752075,
      0.9838743209838867,
      0.984159529209137,
      0.9830642342567444,
      0.9781524538993835,
      0.9513629078865051,
      0.9983514547348022,
      0.9996717572212219,
      0.9996885061264038,
      0.9997644424438477,
      0.9995254874229431,
      0.9967801570892334,
      0.9902593493461609,
      0.9696115851402283,
      0.9604089260101318,
      0.920096755027771,
      0.916189432144165,
      0.9355400204658508,
      0.8883935213088989,
      0.9028339385986328,
      0.8469820618629456,
      0.8572655916213989,
      0.9333689212799072,
      0.9471365213394165,
      0.9456706047058105,
      0.9602921009063721,
      0.934886634349823,
      0.9567559957504272,
      0.950585126876831,
      0.9836735129356384,
      0.9898619651794434,
      0.9991202354431152,
      0.9990724325180054,
      0.9996708035469055,
      0.9996435642242432,
      0.9998493194580078,
      0.999893844127655,
      0.9998981356620789,
      0.9999058246612549,
      0.9998829960823059,
      0.9999099373817444,
      0.9998945593833923,
      0.9998404383659363,
      0.9997860789299011,
      0.9998531341552734,
      0.9998489022254944,
      0.9998944997787476,
      0.9997673034667969,
      0.9997673034667969,
      0.9997022747993469,
      0.9993849396705627,
      0.9993909001350403,
      0.9992541074752808,
      0.9989787340164185,
      0.9948354959487915,
      0.9738498330116272,
      0.9636238813400269,
      0.9080255627632141,
      0.9023544788360596,
      0.9172502160072327,
      0.8671443462371826,
      0.8837372064590454,
      0.9430195689201355,
      0.9418827295303345,
      0.97556471824646,
      0.9570237994194031,
      0.9570705890655518,
      0.9320520162582397,
      0.950339674949646,
      0.9605855345726013,
      0.9875935912132263,
      0.978264331817627,
      0.993495762348175,
      0.9901461005210876,
      0.9958119988441467,
      0.9992685914039612,
      0.99974125623703,
      0.9997796416282654,
      0.9998924136161804,
      0.9998658895492554,
      0.9997515082359314,
      0.999775230884552,
      0.9997703433036804,
      0.9997801780700684,
      0.9997537136077881,
      0.9996262788772583,
      0.9998552799224854,
      0.9997866153717041,
      0.999912440776825,
      0.9997406601905823,
      0.99979567527771,
      0.999767005443573,
      0.9998320937156677,
      0.999845027923584,
      0.9996957778930664,
      0.9996566772460938,
      0.9987130165100098,
      0.9991971254348755,
      0.9974679350852966,
      0.9991136789321899,
      0.9991062879562378,
      0.9993807077407837,
      0.9991585612297058,
      0.9995782375335693,
      0.9995306134223938,
      0.9995590448379517,
      0.998892605304718
    ],
    [
      0.7416060566902161,
      0.767973780632019,
      0.8110232353210449,
      0.8239594101905823,
      0.8021003603935242,
      0.8143149018287659,
      0.8459986448287964,
      0.8448795080184937,
      0.818393349647522,
      0.8275488018989563,
      0.8538105487823486,
      0.8310472965240479,
      0.82499760389328,
      0.8370847702026367,
      0.8407926559448242,
      0.8080509901046753,
      0.8207993507385254,
      0.8307566046714783,
      0.8099481463432312,
      0.7955766916275024,
      0.7846903800964355,
      0.7615478038787842,
      0.7749239802360535,
      0.7860056161880493,
      0.7986041307449341,
      0.7741616368293762,
      0.7679245471954346,
      0.8041092157363892,
      0.7988603115081787,
      0.7639455199241638,
      0.7698513269424438,
      0.8107728362083435,
      0.774433970451355,
      0.7502157092094421,
      0.7783147096633911,
      0.7760051488876343,
      0.7617610692977905,
      0.7132405638694763,
      0.7528505921363831,
      0.8196362853050232,
      0.8099702000617981,
      0.8299726843833923,
      0.8233304023742676,
      0.8166571259498596,
      0.8450021147727966,
      0.8469439744949341,
      0.8318741321563721,
      0.8323367238044739,
      0.8421236276626587,
      0.8337014317512512,
      0.8229761123657227,
      0.8519495725631714,
      0.8597491979598999,
      0.8382210731506348,
      0.8381374478340149,
      0.8744747042655945,
      0.8749526739120483,
      0.8502473831176758,
      0.8731342554092407,
      0.9134153723716736,
      0.9013107419013977,
      0.8877502083778381,
      0.9334081411361694,
      0.9625511765480042,
      0.9428555965423584,
      0.955003559589386,
      0.9826022386550903,
      0.9844998717308044,
      0.9836766123771667,
      0.9854243397712708,
      0.9861263632774353,
      0.9842131733894348,
      0.9846082329750061,
      0.9835559725761414,
      0.9787790775299072,
      0.95233154296875,
      0.9985597729682922,
      0.9997261166572571,
      0.9997451901435852,
      0.9998109936714172,
      0.9996218681335449,
      0.9965944290161133,
      0.9915504455566406,
      0.9740132093429565,
      0.9659391641616821,
      0.9273282885551453,
      0.923268735408783,
      0.942349374294281,
      0.8965063095092773,
      0.9109436273574829,
      0.8577375411987305,
      0.8681191802024841,
      0.9389661550521851,
      0.9533812999725342,
      0.9510425329208374,
      0.9654908180236816,
      0.9412859678268433,
      0.9623686075210571,
      0.9569016695022583,
      0.9863913059234619,
      0.991436243057251,
      0.9993609189987183,
      0.9992825984954834,
      0.999735951423645,
      0.9997449517250061,
      0.9998884201049805,
      0.9999169707298279,
      0.9999235272407532,
      0.9999239444732666,
      0.9999041557312012,
      0.9999204277992249,
      0.9999050498008728,
      0.9998496174812317,
      0.9997902512550354,
      0.9998549818992615,
      0.9998521208763123,
      0.9999033808708191,
      0.9997851252555847,
      0.9997962713241577,
      0.9997402429580688,
      0.9994698166847229,
      0.9994917511940002,
      0.9994093775749207,
      0.9992106556892395,
      0.9956660866737366,
      0.976740837097168,
      0.9677389860153198,
      0.9159668684005737,
      0.9097791910171509,
      0.9238871335983276,
      0.8767037391662598,
      0.8928309679031372,
      0.9481387138366699,
      0.9462028741836548,
      0.978215754032135,
      0.9620238542556763,
      0.9622648358345032,
      0.9395366311073303,
      0.9569498300552368,
      0.9662121534347534,
      0.9892506003379822,
      0.980681300163269,
      0.9943772554397583,
      0.9913032650947571,
      0.9964434504508972,
      0.9994012117385864,
      0.999782145023346,
      0.9998059272766113,
      0.999904215335846,
      0.9998877644538879,
      0.9997979998588562,
      0.9998182058334351,
      0.9998241066932678,
      0.9998374581336975,
      0.9998181462287903,
      0.9997309446334839,
      0.9998898506164551,
      0.9998397827148438,
      0.9999284148216248,
      0.9997749924659729,
      0.9998076558113098,
      0.9997831583023071,
      0.9998442530632019,
      0.9998670220375061,
      0.9997605085372925,
      0.9997326731681824,
      0.9990836381912231,
      0.9994415640830994,
      0.998359203338623,
      0.999393105506897,
      0.9994519352912903,
      0.9995495676994324,
      0.9993990063667297,
      0.999647319316864,
      0.9995583891868591,
      0.9995627999305725,
      0.9988774061203003
    ],
    [
      0.7531745433807373,
      0.7815418839454651,
      0.8209954500198364,
      0.8340942859649658,
      0.8134475350379944,
      0.8254369497299194,
      0.8544338941574097,
      0.8542746305465698,
      0.8276352882385254,
      0.8356289267539978,
      0.8621947765350342,
      0.839733362197876,
      0.8348361253738403,
      0.8446915149688721,
      0.8485034108161926,
      0.8185132741928101,
      0.8301509618759155,
      0.8395882844924927,
      0.818890392780304,
      0.8081860542297363,
      0.8016180992126465,
      0.7852477431297302,
      0.7925411462783813,
      0.8004377484321594,
      0.8116564154624939,
      0.7900480031967163,
      0.7824208736419678,
      0.8171465396881104,
      0.8117805123329163,
      0.7781274914741516,
      0.7842735648155212,
      0.8235344886779785,
      0.7894108295440674,
      0.7656300067901611,
      0.793613076210022,
      0.7961941361427307,
      0.7828783392906189,
      0.7419635653495789,
      0.7830047607421875,
      0.8357690572738647,
      0.8240547180175781,
      0.8448758721351624,
      0.8373687863349915,
      0.8284013271331787,
      0.8547300696372986,
      0.8559415340423584,
      0.8421181440353394,
      0.8415902853012085,
      0.849940836429596,
      0.8421759009361267,
      0.832243800163269,
      0.8591459393501282,
      0.8667033910751343,
      0.8452206254005432,
      0.8454208374023438,
      0.8803056478500366,
      0.8805763721466064,
      0.8566312789916992,
      0.8785225749015808,
      0.9173117280006409,
      0.9053860902786255,
      0.8919963836669922,
      0.9357790350914001,
      0.9638990759849548,
      0.9443222284317017,
      0.9560426473617554,
      0.9833888411521912,
      0.9850523471832275,
      0.984260618686676,
      0.9860145449638367,
      0.9866120219230652,
      0.9845635890960693,
      0.9850471615791321,
      0.9841126203536987,
      0.979327917098999,
      0.9526538252830505,
      0.9986591339111328,
      0.9997519254684448,
      0.9997750520706177,
      0.9998378157615662,
      0.9996919631958008,
      0.9971529841423035,
      0.9932281970977783,
      0.9772480726242065,
      0.9702192544937134,
      0.9326168298721313,
      0.9286020994186401,
      0.9479048252105713,
      0.9028514623641968,
      0.916696310043335,
      0.8657381534576416,
      0.8763623237609863,
      0.9436643719673157,
      0.9585707783699036,
      0.9559048414230347,
      0.9695441722869873,
      0.9461650848388672,
      0.9664285182952881,
      0.9610797166824341,
      0.9880756139755249,
      0.9925558567047119,
      0.9994867444038391,
      0.9993841648101807,
      0.9997667074203491,
      0.9997925758361816,
      0.9999077320098877,
      0.999929666519165,
      0.9999375343322754,
      0.9999346733093262,
      0.9999188184738159,
      0.9999277591705322,
      0.9999128580093384,
      0.9998558163642883,
      0.9997928738594055,
      0.9998561143875122,
      0.9998542666435242,
      0.9999110102653503,
      0.9997969269752502,
      0.999817967414856,
      0.9997684955596924,
      0.9995200037956238,
      0.9995723366737366,
      0.9995194673538208,
      0.9993719458580017,
      0.9961733818054199,
      0.979102373123169,
      0.9707568287849426,
      0.9218437671661377,
      0.9152559041976929,
      0.9285716414451599,
      0.8842000365257263,
      0.8991599082946777,
      0.951880931854248,
      0.9492086172103882,
      0.9799253344535828,
      0.9654364585876465,
      0.9656573534011841,
      0.9449808597564697,
      0.9617613554000854,
      0.9704247713088989,
      0.9906375408172607,
      0.9828505516052246,
      0.99507737159729,
      0.9923015832901001,
      0.9969240427017212,
      0.9995057582855225,
      0.999811053276062,
      0.9998243451118469,
      0.9999108910560608,
      0.9999032020568848,
      0.9998261332511902,
      0.999843955039978,
      0.9998562335968018,
      0.9998747706413269,
      0.9998581409454346,
      0.9997898936271667,
      0.9999095797538757,
      0.9998691082000732,
      0.9999374747276306,
      0.9997940063476562,
      0.99981290102005,
      0.9997913241386414,
      0.9998509287834167,
      0.9998802542686462,
      0.9997987747192383,
      0.9997810125350952,
      0.9993005394935608,
      0.9995710253715515,
      0.9988222718238831,
      0.9995415210723877,
      0.9996069669723511,
      0.9996387958526611,
      0.9995055794715881,
      0.9996880292892456,
      0.9995765089988708,
      0.9995659589767456,
      0.9988682270050049
    ],
    [
      0.7637183666229248,
      0.7916873097419739,
      0.8290524482727051,
      0.8429246544837952,
      0.8230277895927429,
      0.8345049023628235,
      0.8616148233413696,
      0.8621276617050171,
      0.8353914022445679,
      0.8426663875579834,
      0.8689166307449341,
      0.8472855091094971,
      0.8425353765487671,
      0.851228654384613,
      0.8556980490684509,
      0.8258785009384155,
      0.8381723165512085,
      0.8475208282470703,
      0.8276928663253784,
      0.8194901347160339,
      0.8126267194747925,
      0.7987622022628784,
      0.8043755888938904,
      0.8118913769721985,
      0.821460485458374,
      0.8010737895965576,
      0.7932412028312683,
      0.8267468810081482,
      0.8211878538131714,
      0.7891981601715088,
      0.795339822769165,
      0.83244389295578,
      0.8010966181755066,
      0.7777768969535828,
      0.8065441250801086,
      0.812265932559967,
      0.7965834140777588,
      0.7635812759399414,
      0.80510014295578,
      0.8466729521751404,
      0.8342904448509216,
      0.8558002710342407,
      0.8473869562149048,
      0.8371701240539551,
      0.862248420715332,
      0.8630965352058411,
      0.8497223854064941,
      0.8491160869598389,
      0.8563961982727051,
      0.848483145236969,
      0.8395546078681946,
      0.8654894232749939,
      0.8721615076065063,
      0.8510896563529968,
      0.8518057465553284,
      0.8858175873756409,
      0.8856266140937805,
      0.8628278970718384,
      0.8843306303024292,
      0.9212404489517212,
      0.9093656539916992,
      0.8966731429100037,
      0.9384275674819946,
      0.9652518033981323,
      0.9458043575286865,
      0.9572105407714844,
      0.9840008616447449,
      0.985548734664917,
      0.9844578504562378,
      0.9863598346710205,
      0.9868006706237793,
      0.9847167134284973,
      0.9855692386627197,
      0.984249472618103,
      0.9795511364936829,
      0.953721821308136,
      0.9987127780914307,
      0.9997662901878357,
      0.9997918605804443,
      0.9998530745506287,
      0.9997262954711914,
      0.9974667429924011,
      0.994095504283905,
      0.9795475006103516,
      0.9730221033096313,
      0.9363991022109985,
      0.9322018623352051,
      0.951758623123169,
      0.9074712991714478,
      0.9208263754844666,
      0.8718535900115967,
      0.8827306032180786,
      0.9471105337142944,
      0.9624230861663818,
      0.9597501754760742,
      0.9724574089050293,
      0.9494995474815369,
      0.9692113995552063,
      0.9641319513320923,
      0.9892817139625549,
      0.993353009223938,
      0.9995586276054382,
      0.9994412064552307,
      0.9997837543487549,
      0.9998195767402649,
      0.9999188184738159,
      0.9999368786811829,
      0.9999451637268066,
      0.9999414086341858,
      0.9999279379844666,
      0.9999330043792725,
      0.9999182820320129,
      0.9998610019683838,
      0.999794602394104,
      0.9998570680618286,
      0.9998574256896973,
      0.9999152421951294,
      0.9998060464859009,
      0.9998325705528259,
      0.999787449836731,
      0.9995664358139038,
      0.999627947807312,
      0.9995888471603394,
      0.999462366104126,
      0.9963719844818115,
      0.9807450771331787,
      0.9730318784713745,
      0.9270174503326416,
      0.9199755191802979,
      0.9327599406242371,
      0.8905559182167053,
      0.903990626335144,
      0.954791784286499,
      0.9514535665512085,
      0.9810317158699036,
      0.9679616093635559,
      0.9681933522224426,
      0.9494950175285339,
      0.9651354551315308,
      0.9730759859085083,
      0.9915801286697388,
      0.984291136264801,
      0.9955273270606995,
      0.9929891228675842,
      0.9972454905509949,
      0.9995742440223694,
      0.9998307228088379,
      0.9998373985290527,
      0.9999211430549622,
      0.9999135136604309,
      0.9998443722724915,
      0.9998598694801331,
      0.999875009059906,
      0.9998922348022461,
      0.9998795390129089,
      0.9998248219490051,
      0.9999212622642517,
      0.9998863339424133,
      0.9999430775642395,
      0.9998056888580322,
      0.9998160004615784,
      0.9997961521148682,
      0.9998546838760376,
      0.9998884201049805,
      0.999822735786438,
      0.9998098611831665,
      0.9994204640388489,
      0.9996439814567566,
      0.9990911483764648,
      0.9996204972267151,
      0.9996769428253174,
      0.9996874332427979,
      0.99957674741745,
      0.9997146129608154,
      0.9995886087417603,
      0.9995677471160889,
      0.9988582134246826
    ],
    [
      0.771126925945282,
      0.7982686161994934,
      0.834626317024231,
      0.8497307300567627,
      0.8295944929122925,
      0.8407538533210754,
      0.8671774864196777,
      0.8682674765586853,
      0.8419660329818726,
      0.8486632704734802,
      0.8748701810836792,
      0.8536643385887146,
      0.8488479852676392,
      0.8578072190284729,
      0.8629952073097229,
      0.8341572880744934,
      0.8457653522491455,
      0.8562008142471313,
      0.8375049829483032,
      0.8315186500549316,
      0.8227931261062622,
      0.8112514615058899,
      0.8138190507888794,
      0.8219646215438843,
      0.8292699456214905,
      0.8103139400482178,
      0.8023669719696045,
      0.8348146677017212,
      0.8289307951927185,
      0.797250509262085,
      0.8037905097007751,
      0.8397923707962036,
      0.8098534941673279,
      0.7878981828689575,
      0.8156454563140869,
      0.8237687349319458,
      0.8065028190612793,
      0.7781800627708435,
      0.8174489736557007,
      0.8541618585586548,
      0.8416884541511536,
      0.864283561706543,
      0.8562124967575073,
      0.8447527885437012,
      0.8683764934539795,
      0.8692075610160828,
      0.8560128211975098,
      0.8556488156318665,
      0.8624560236930847,
      0.8539307117462158,
      0.8453506231307983,
      0.8713252544403076,
      0.8787575960159302,
      0.8563671708106995,
      0.8579949140548706,
      0.8913552761077881,
      0.8910444378852844,
      0.8690488338470459,
      0.8908972144126892,
      0.925523042678833,
      0.9142235517501831,
      0.9021222591400146,
      0.9421159029006958,
      0.9667446613311768,
      0.947903037071228,
      0.9586758613586426,
      0.9843651056289673,
      0.9859034419059753,
      0.9844148755073547,
      0.9867375493049622,
      0.987308144569397,
      0.9849034547805786,
      0.9857273697853088,
      0.9845408797264099,
      0.9799239635467529,
      0.9552525281906128,
      0.9987590312957764,
      0.999777615070343,
      0.9998044371604919,
      0.9998637437820435,
      0.9997539520263672,
      0.997687578201294,
      0.9944005608558655,
      0.981142520904541,
      0.9753420352935791,
      0.9397141933441162,
      0.9355232119560242,
      0.9551603198051453,
      0.9114843010902405,
      0.9244587421417236,
      0.8768799901008606,
      0.8878908753395081,
      0.9499756097793579,
      0.9654737710952759,
      0.9629108905792236,
      0.9749243855476379,
      0.9524592161178589,
      0.9715759754180908,
      0.9664400815963745,
      0.9902270436286926,
      0.9939377903938293,
      0.9996071457862854,
      0.9994825124740601,
      0.9997959136962891,
      0.9998378753662109,
      0.9999260902404785,
      0.9999417066574097,
      0.9999502897262573,
      0.9999457597732544,
      0.9999342560768127,
      0.9999364614486694,
      0.9999220371246338,
      0.999864399433136,
      0.999794065952301,
      0.9998566508293152,
      0.999858558177948,
      0.9999189376831055,
      0.9998133778572083,
      0.9998443126678467,
      0.999800443649292,
      0.9995979070663452,
      0.9996657967567444,
      0.9996380805969238,
      0.9995424151420593,
      0.9970383048057556,
      0.98218834400177,
      0.9749518632888794,
      0.9314349889755249,
      0.9238362908363342,
      0.9365032911300659,
      0.8966507911682129,
      0.9087187647819519,
      0.9574145078659058,
      0.9535864591598511,
      0.9819343686103821,
      0.9698190093040466,
      0.970242977142334,
      0.9529564380645752,
      0.9677828550338745,
      0.9753457903862,
      0.9924232959747314,
      0.9855331778526306,
      0.9958715438842773,
      0.9934964179992676,
      0.9974344968795776,
      0.9996206164360046,
      0.9998447895050049,
      0.9998465776443481,
      0.9999223947525024,
      0.9999204874038696,
      0.9998582005500793,
      0.9998722672462463,
      0.9998883605003357,
      0.9999064803123474,
      0.9998939037322998,
      0.9998462796211243,
      0.9999282956123352,
      0.9998971223831177,
      0.9999467134475708,
      0.9998139142990112,
      0.9998171925544739,
      0.9997983574867249,
      0.9998565316200256,
      0.9998936653137207,
      0.9998379349708557,
      0.9998229146003723,
      0.9994849562644958,
      0.9996910691261292,
      0.999251663684845,
      0.9996782541275024,
      0.9997297525405884,
      0.9997260570526123,
      0.9996286034584045,
      0.9997345209121704,
      0.9995974898338318,
      0.9995677471160889,
      0.9988482594490051
    ],
    [
      0.7793179750442505,
      0.8057278394699097,
      0.8408032655715942,
      0.8567537069320679,
      0.8369067311286926,
      0.8476341366767883,
      0.8734079599380493,
      0.8747826814651489,
      0.8491694927215576,
      0.8552759289741516,
      0.8814618587493896,
      0.8606447577476501,
      0.8561155796051025,
      0.864806056022644,
      0.8703997731208801,
      0.8428902626037598,
      0.853646457195282,
      0.8650006651878357,
      0.8463287353515625,
      0.843363881111145,
      0.8342787027359009,
      0.8236864805221558,
      0.8250994682312012,
      0.8331865668296814,
      0.8399747014045715,
      0.8207769989967346,
      0.8122956156730652,
      0.84345543384552,
      0.8377883434295654,
      0.8071763515472412,
      0.8137623071670532,
      0.8476639986038208,
      0.8196821212768555,
      0.7986451387405396,
      0.8241910934448242,
      0.8345782160758972,
      0.8173553943634033,
      0.791007936000824,
      0.828774631023407,
      0.8619627356529236,
      0.8505367040634155,
      0.8752883076667786,
      0.8656070828437805,
      0.8530392646789551,
      0.8758721351623535,
      0.877424418926239,
      0.8637876510620117,
      0.8630493879318237,
      0.8706108331680298,
      0.8609434366226196,
      0.8526910543441772,
      0.8781051635742188,
      0.8858256936073303,
      0.8627802133560181,
      0.8651395440101624,
      0.8971459269523621,
      0.8968476057052612,
      0.8759950995445251,
      0.8973747491836548,
      0.9301635026931763,
      0.9192023277282715,
      0.9075102210044861,
      0.9458590745925903,
      0.9682776927947998,
      0.9503780603408813,
      0.9605120420455933,
      0.9850490093231201,
      0.9865168929100037,
      0.9848433136940002,
      0.9872773885726929,
      0.9876139760017395,
      0.9853640198707581,
      0.986291766166687,
      0.9849632978439331,
      0.9804835915565491,
      0.9571957588195801,
      0.9988128542900085,
      0.9997888207435608,
      0.9998167753219604,
      0.9998736381530762,
      0.9997808933258057,
      0.9979557394981384,
      0.9947079420089722,
      0.9830405116081238,
      0.9778822660446167,
      0.9437897205352783,
      0.9392991065979004,
      0.9589018821716309,
      0.9164929389953613,
      0.9287402629852295,
      0.8831512331962585,
      0.8928194046020508,
      0.9533902406692505,
      0.9688783884048462,
      0.9667762517929077,
      0.9778095483779907,
      0.9569749236106873,
      0.9741625785827637,
      0.9689530730247498,
      0.9912534952163696,
      0.9945683479309082,
      0.9996533393859863,
      0.9995234608650208,
      0.9998048543930054,
      0.9998509883880615,
      0.9999326467514038,
      0.9999461770057678,
      0.999955415725708,
      0.9999500513076782,
      0.9999406933784485,
      0.9999404549598694,
      0.9999263286590576,
      0.9998685121536255,
      0.9997949600219727,
      0.9998568892478943,
      0.9998595118522644,
      0.9999224543571472,
      0.9998171925544739,
      0.9998545050621033,
      0.9998140335083008,
      0.9996299147605896,
      0.9997045993804932,
      0.9996877312660217,
      0.9996136426925659,
      0.9975731372833252,
      0.9840448498725891,
      0.9775016903877258,
      0.9369692206382751,
      0.9288162589073181,
      0.940692663192749,
      0.9038796424865723,
      0.9137454628944397,
      0.9599136710166931,
      0.9557681083679199,
      0.9828593730926514,
      0.9717828631401062,
      0.9724563360214233,
      0.9566087126731873,
      0.9707503318786621,
      0.9780231714248657,
      0.9934031963348389,
      0.9871242046356201,
      0.9963683485984802,
      0.9940558671951294,
      0.9976839423179626,
      0.9996713399887085,
      0.9998602867126465,
      0.9998576045036316,
      0.9999265074729919,
      0.9999289512634277,
      0.999872624874115,
      0.9998849034309387,
      0.9999014139175415,
      0.9999201893806458,
      0.9999079704284668,
      0.9998676776885986,
      0.9999358057975769,
      0.999908447265625,
      0.9999504685401917,
      0.9998230338096619,
      0.999818742275238,
      0.9998007416725159,
      0.9998586177825928,
      0.9998998641967773,
      0.9998539090156555,
      0.9998425245285034,
      0.9995622038841248,
      0.9997360110282898,
      0.9993788599967957,
      0.9997289776802063,
      0.9997752904891968,
      0.9997628331184387,
      0.9996814727783203,
      0.9997586607933044,
      0.9995980262756348,
      0.9995719790458679,
      0.9988360404968262
    ],
    [
      0.7869938015937805,
      0.8123376369476318,
      0.8462005853652954,
      0.8636658787727356,
      0.8442006707191467,
      0.8537898659706116,
      0.8790400624275208,
      0.8813139200210571,
      0.85600346326828,
      0.8613792657852173,
      0.8877378106117249,
      0.8675322532653809,
      0.8631852865219116,
      0.8714826107025146,
      0.8773518800735474,
      0.8508912324905396,
      0.8605296015739441,
      0.8734573721885681,
      0.8547152280807495,
      0.8546502590179443,
      0.8471447229385376,
      0.8353831768035889,
      0.8349682092666626,
      0.8431793451309204,
      0.8497484922409058,
      0.8304385542869568,
      0.8217096328735352,
      0.8511322140693665,
      0.8470141887664795,
      0.8172702193260193,
      0.8227800130844116,
      0.854770302772522,
      0.829428493976593,
      0.8086626529693604,
      0.8319666385650635,
      0.8441225290298462,
      0.8273409008979797,
      0.80209881067276,
      0.8381117582321167,
      0.8694373965263367,
      0.8587149977684021,
      0.8853310346603394,
      0.8753708600997925,
      0.8616014719009399,
      0.8836792707443237,
      0.8862708806991577,
      0.8719732761383057,
      0.8707104921340942,
      0.879630982875824,
      0.8683009147644043,
      0.8604125380516052,
      0.8848645687103271,
      0.8929447531700134,
      0.868881106376648,
      0.8716127872467041,
      0.9024333357810974,
      0.9022778272628784,
      0.8824034929275513,
      0.9029706716537476,
      0.9344252347946167,
      0.9236141443252563,
      0.9125425219535828,
      0.9491173028945923,
      0.9697574377059937,
      0.9529237151145935,
      0.9622738361358643,
      0.9856173396110535,
      0.9870355129241943,
      0.9853130578994751,
      0.9876779913902283,
      0.9877846240997314,
      0.9859270453453064,
      0.9865854382514954,
      0.9850380420684814,
      0.9807838201522827,
      0.9574015140533447,
      0.9988637566566467,
      0.9998048543930054,
      0.9998296499252319,
      0.9998832941055298,
      0.9998066425323486,
      0.9981973171234131,
      0.9952602982521057,
      0.9848994612693787,
      0.9804311990737915,
      0.948762059211731,
      0.9433128833770752,
      0.9625375270843506,
      0.9221159815788269,
      0.9330770373344421,
      0.8902363181114197,
      0.8993887901306152,
      0.9570521116256714,
      0.9722389578819275,
      0.9705533981323242,
      0.9805668592453003,
      0.9612112045288086,
      0.9765142202377319,
      0.9714310169219971,
      0.9922170639038086,
      0.9951701760292053,
      0.9996947050094604,
      0.9995633363723755,
      0.9998170137405396,
      0.9998679757118225,
      0.9999389052391052,
      0.9999502301216125,
      0.9999598264694214,
      0.9999539256095886,
      0.9999467134475708,
      0.9999443888664246,
      0.9999305605888367,
      0.999872624874115,
      0.9997957944869995,
      0.9998571276664734,
      0.9998611211776733,
      0.9999262690544128,
      0.9998234510421753,
      0.9998655915260315,
      0.9998269081115723,
      0.9996664524078369,
      0.9997390508651733,
      0.9997323751449585,
      0.9996715188026428,
      0.9979458451271057,
      0.985734224319458,
      0.9797937870025635,
      0.9421704411506653,
      0.9338052868843079,
      0.9446784853935242,
      0.9110719561576843,
      0.9195600152015686,
      0.9630374908447266,
      0.9589430689811707,
      0.9839364290237427,
      0.9738338589668274,
      0.9747121334075928,
      0.9591125249862671,
      0.973394513130188,
      0.9803857803344727,
      0.9942902326583862,
      0.9887241125106812,
      0.9969316124916077,
      0.9947929382324219,
      0.9980466365814209,
      0.9997214078903198,
      0.9998761415481567,
      0.9998682141304016,
      0.9999304413795471,
      0.9999368786811829,
      0.9998858571052551,
      0.9998969435691833,
      0.9999131560325623,
      0.9999318718910217,
      0.9999198913574219,
      0.9998859167098999,
      0.9999419450759888,
      0.9999176263809204,
      0.9999538660049438,
      0.9998313784599304,
      0.9998210072517395,
      0.9998043775558472,
      0.9998612999916077,
      0.9999052882194519,
      0.9998679161071777,
      0.9998589158058167,
      0.9996256232261658,
      0.9997735619544983,
      0.9994867444038391,
      0.9997718930244446,
      0.9998121857643127,
      0.9997963309288025,
      0.9997298121452332,
      0.9997814297676086,
      0.9996101260185242,
      0.9995525479316711,
      0.9988266229629517
    ],
    [
      0.7937073707580566,
      0.8173376321792603,
      0.850741982460022,
      0.8692867755889893,
      0.8502434492111206,
      0.8592507839202881,
      0.8839457035064697,
      0.8869105577468872,
      0.8619403839111328,
      0.866943895816803,
      0.8933573365211487,
      0.8736680746078491,
      0.8696363568305969,
      0.8772770762443542,
      0.8834617733955383,
      0.8581406474113464,
      0.8664977550506592,
      0.8800743818283081,
      0.8616169095039368,
      0.8637027740478516,
      0.8579703569412231,
      0.8461997509002686,
      0.8442707061767578,
      0.8524171710014343,
      0.8591325879096985,
      0.839161217212677,
      0.8304651975631714,
      0.858354926109314,
      0.8549385666847229,
      0.8264816403388977,
      0.8310217261314392,
      0.8612504601478577,
      0.8380998373031616,
      0.8175811171531677,
      0.8388062119483948,
      0.8524824380874634,
      0.8363094329833984,
      0.8120833039283752,
      0.8449395895004272,
      0.8755811452865601,
      0.8655520081520081,
      0.893700361251831,
      0.8843121528625488,
      0.8690363168716431,
      0.8905029296875,
      0.8934108018875122,
      0.8791754245758057,
      0.876553475856781,
      0.8869582414627075,
      0.875471830368042,
      0.8672850131988525,
      0.8899641036987305,
      0.8982412815093994,
      0.8736692070960999,
      0.8766449689865112,
      0.9062823057174683,
      0.9063796401023865,
      0.8874064087867737,
      0.9072884321212769,
      0.9374119639396667,
      0.9268019199371338,
      0.9167501926422119,
      0.9515339136123657,
      0.970876932144165,
      0.955167293548584,
      0.9641728401184082,
      0.9861788153648376,
      0.9874169826507568,
      0.9858765602111816,
      0.9882687330245972,
      0.9882805943489075,
      0.986277163028717,
      0.9868726134300232,
      0.9855054616928101,
      0.9814860820770264,
      0.9589076638221741,
      0.9988855123519897,
      0.9998101592063904,
      0.9998359084129333,
      0.9998888373374939,
      0.9998220205307007,
      0.9983824491500854,
      0.9957829713821411,
      0.986348569393158,
      0.982417106628418,
      0.9530562162399292,
      0.9475491046905518,
      0.9662187695503235,
      0.9273915886878967,
      0.9371575117111206,
      0.8968737721443176,
      0.9051331281661987,
      0.9603745937347412,
      0.9753363132476807,
      0.9736164212226868,
      0.982803225517273,
      0.9646704196929932,
      0.9788520336151123,
      0.9736183881759644,
      0.9930070638656616,
      0.9956557750701904,
      0.9997246861457825,
      0.9995876550674438,
      0.9998244643211365,
      0.9998801946640015,
      0.9999433159828186,
      0.9999530911445618,
      0.9999628663063049,
      0.9999568462371826,
      0.9999510645866394,
      0.9999473690986633,
      0.9999340176582336,
      0.9998754262924194,
      0.9997955560684204,
      0.9998571276664734,
      0.9998622536659241,
      0.9999293684959412,
      0.9998283386230469,
      0.9998741149902344,
      0.9998364448547363,
      0.999701738357544,
      0.9997730255126953,
      0.9997674226760864,
      0.9997190237045288,
      0.9982442855834961,
      0.9873160123825073,
      0.9817720055580139,
      0.9479572772979736,
      0.9385470747947693,
      0.9484681487083435,
      0.9176306128501892,
      0.9257861375808716,
      0.9661420583724976,
      0.9618874788284302,
      0.9849841594696045,
      0.9757480621337891,
      0.9767058491706848,
      0.9622917771339417,
      0.9755889177322388,
      0.9822975397109985,
      0.9949849843978882,
      0.9901394844055176,
      0.9973871111869812,
      0.9954769611358643,
      0.9984201788902283,
      0.9997560381889343,
      0.9998891353607178,
      0.9998763203620911,
      0.9999310374259949,
      0.9999427199363708,
      0.9998968243598938,
      0.9999062418937683,
      0.9999223351478577,
      0.9999405741691589,
      0.9999276995658875,
      0.9998987317085266,
      0.9999462962150574,
      0.99992436170578,
      0.9999561905860901,
      0.9998376369476318,
      0.9998216032981873,
      0.9998056292533875,
      0.9998624324798584,
      0.9999091029167175,
      0.9998777508735657,
      0.9998701810836792,
      0.9996703863143921,
      0.999799370765686,
      0.9995685815811157,
      0.9998048543930054,
      0.9998400807380676,
      0.999823808670044,
      0.9997678399085999,
      0.9998000264167786,
      0.999620795249939,
      0.9995540976524353,
      0.9988189339637756
    ],
    [
      0.8029221892356873,
      0.8236265182495117,
      0.8561865091323853,
      0.8751838803291321,
      0.8569938540458679,
      0.8653613924980164,
      0.888675332069397,
      0.8930115699768066,
      0.8684630393981934,
      0.8728322982788086,
      0.8990497589111328,
      0.8803672790527344,
      0.8764479160308838,
      0.8822758793830872,
      0.8898270130157471,
      0.8661118745803833,
      0.8732060194015503,
      0.8864827156066895,
      0.8690671324729919,
      0.8723633289337158,
      0.8667460680007935,
      0.8569994568824768,
      0.8536120653152466,
      0.8623579740524292,
      0.8677104711532593,
      0.8471453189849854,
      0.8391369581222534,
      0.8659206628799438,
      0.8628818988800049,
      0.835381031036377,
      0.8395994901657104,
      0.86786288022995,
      0.8470874428749084,
      0.8267605304718018,
      0.8465161323547363,
      0.8607008457183838,
      0.8453415632247925,
      0.8215833902359009,
      0.8533121347427368,
      0.883169949054718,
      0.8738433122634888,
      0.9031089544296265,
      0.8948756456375122,
      0.8777740001678467,
      0.8981363773345947,
      0.9014893770217896,
      0.8869215846061707,
      0.8836538791656494,
      0.8950576782226562,
      0.882836103439331,
      0.873931884765625,
      0.8954840302467346,
      0.9038540124893188,
      0.8787922859191895,
      0.8823258876800537,
      0.9108647108078003,
      0.9111270904541016,
      0.892990231513977,
      0.9126945734024048,
      0.9407870769500732,
      0.9306131601333618,
      0.9216586351394653,
      0.9542008638381958,
      0.9722082614898682,
      0.9578061103820801,
      0.966086208820343,
      0.9866936802864075,
      0.9878042936325073,
      0.9864347577095032,
      0.9886162281036377,
      0.9884770512580872,
      0.9865480661392212,
      0.9872766137123108,
      0.9857797622680664,
      0.9818054437637329,
      0.9604604840278625,
      0.998906672000885,
      0.9998149275779724,
      0.999841570854187,
      0.9998937249183655,
      0.9998369812965393,
      0.9986031651496887,
      0.9963549375534058,
      0.9878784418106079,
      0.9842151999473572,
      0.9572116136550903,
      0.95148766040802,
      0.9695959091186523,
      0.9324259757995605,
      0.941167950630188,
      0.9037476778030396,
      0.9109392762184143,
      0.9644753336906433,
      0.9782208204269409,
      0.976372480392456,
      0.984930157661438,
      0.9681302905082703,
      0.9812085628509521,
      0.9759393930435181,
      0.9939224123954773,
      0.9961318969726562,
      0.9997521638870239,
      0.9996098875999451,
      0.9998312592506409,
      0.9998903870582581,
      0.9999472498893738,
      0.999955952167511,
      0.9999660849571228,
      0.9999595880508423,
      0.9999551177024841,
      0.9999502897262573,
      0.999937117099762,
      0.9998784065246582,
      0.9997960329055786,
      0.9998573064804077,
      0.9998636841773987,
      0.9999325275421143,
      0.9998329281806946,
      0.9998815059661865,
      0.9998448491096497,
      0.9997155070304871,
      0.999797523021698,
      0.9997912645339966,
      0.9997541308403015,
      0.9985142350196838,
      0.9887851476669312,
      0.9837403893470764,
      0.9534260630607605,
      0.9435338973999023,
      0.9523523449897766,
      0.9245039224624634,
      0.9326900243759155,
      0.9694483280181885,
      0.9651505947113037,
      0.9862489700317383,
      0.9777636528015137,
      0.9788694381713867,
      0.9655606746673584,
      0.977850079536438,
      0.9841317534446716,
      0.9956452250480652,
      0.9914052486419678,
      0.997730016708374,
      0.9959686994552612,
      0.9986820220947266,
      0.9997862577438354,
      0.9998993277549744,
      0.9998846054077148,
      0.999938428401947,
      0.9999488592147827,
      0.9999059438705444,
      0.9999142289161682,
      0.9999299049377441,
      0.9999483823776245,
      0.9999352097511292,
      0.9999104142189026,
      0.9999507069587708,
      0.9999306201934814,
      0.9999585747718811,
      0.9998438954353333,
      0.9998223781585693,
      0.9998070597648621,
      0.9998634457588196,
      0.999912679195404,
      0.9998874068260193,
      0.999881386756897,
      0.9997089505195618,
      0.9998223185539246,
      0.9996251463890076,
      0.9998297095298767,
      0.9998653531074524,
      0.9998443722724915,
      0.999797523021698,
      0.999815046787262,
      0.9996291995048523,
      0.9995564818382263,
      0.9988124966621399
    ],
    [
      0.8088251352310181,
      0.8281852006912231,
      0.8598277568817139,
      0.879827082157135,
      0.8626064658164978,
      0.8702465891838074,
      0.8929115533828735,
      0.8981300592422485,
      0.874652624130249,
      0.878269374370575,
      0.903935968875885,
      0.8866828083992004,
      0.882723331451416,
      0.8878180384635925,
      0.8957533836364746,
      0.873406171798706,
      0.8794475197792053,
      0.8926737904548645,
      0.876049280166626,
      0.8804989457130432,
      0.8754425644874573,
      0.8687200546264648,
      0.8634567260742188,
      0.8730300664901733,
      0.8780261278152466,
      0.8553655743598938,
      0.8479459285736084,
      0.873989462852478,
      0.8709309101104736,
      0.8442716002464294,
      0.8478729128837585,
      0.8745021820068359,
      0.8555140495300293,
      0.8355169892311096,
      0.8535179495811462,
      0.8670593500137329,
      0.852800190448761,
      0.8283939957618713,
      0.8589910268783569,
      0.8891818523406982,
      0.8797614574432373,
      0.9099317193031311,
      0.9027395248413086,
      0.8846933245658875,
      0.9040263295173645,
      0.908186137676239,
      0.8931080102920532,
      0.889464259147644,
      0.9013962745666504,
      0.8885397911071777,
      0.879088282585144,
      0.9004643559455872,
      0.9079911708831787,
      0.8830611705780029,
      0.8871501684188843,
      0.9149476289749146,
      0.9153996706008911,
      0.8979120850563049,
      0.9170717000961304,
      0.9436537623405457,
      0.9339877367019653,
      0.9257941246032715,
      0.9563533663749695,
      0.9733240604400635,
      0.9600198864936829,
      0.9671659469604492,
      0.9869028329849243,
      0.9882091879844666,
      0.9867331981658936,
      0.9888783097267151,
      0.9888544082641602,
      0.987000048160553,
      0.987608015537262,
      0.9860525131225586,
      0.9822524785995483,
      0.9627469778060913,
      0.9989220499992371,
      0.9998185634613037,
      0.9998456835746765,
      0.9998971819877625,
      0.9998449683189392,
      0.9987679719924927,
      0.9966732263565063,
      0.9889141321182251,
      0.9855867624282837,
      0.9605906009674072,
      0.9546043276786804,
      0.9722986221313477,
      0.93634033203125,
      0.9443798065185547,
      0.9092122316360474,
      0.9157443642616272,
      0.9681835174560547,
      0.9804428219795227,
      0.9783851504325867,
      0.9864206314086914,
      0.9707777500152588,
      0.9828364849090576,
      0.977676510810852,
      0.994499146938324,
      0.996490478515625,
      0.9997705221176147,
      0.9996244311332703,
      0.9998361468315125,
      0.9998971223831177,
      0.9999499917030334,
      0.999957799911499,
      0.9999672770500183,
      0.99996018409729,
      0.9999567866325378,
      0.9999514222145081,
      0.9999396800994873,
      0.9998807907104492,
      0.9997972249984741,
      0.9998579621315002,
      0.9998649954795837,
      0.9999345541000366,
      0.9998365640640259,
      0.9998859167098999,
      0.9998505115509033,
      0.9997333288192749,
      0.9998149275779724,
      0.999809741973877,
      0.9997678399085999,
      0.9984175562858582,
      0.9895057082176208,
      0.9850214719772339,
      0.9573299884796143,
      0.9481754302978516,
      0.955363392829895,
      0.929328441619873,
      0.9378670454025269,
      0.9717770218849182,
      0.9675714373588562,
      0.9871906042098999,
      0.979107141494751,
      0.9804697632789612,
      0.9679144620895386,
      0.9793612957000732,
      0.9853696227073669,
      0.9961493015289307,
      0.992289662361145,
      0.9980168342590332,
      0.9966760277748108,
      0.998863160610199,
      0.9998092651367188,
      0.9999071359634399,
      0.9998903870582581,
      0.9999402761459351,
      0.9999527931213379,
      0.9999125599861145,
      0.999919593334198,
      0.9999347925186157,
      0.9999521374702454,
      0.9999354481697083,
      0.9998779296875,
      0.9999502301216125,
      0.9999334812164307,
      0.9999601244926453,
      0.9998477101325989,
      0.9998230338096619,
      0.999808669090271,
      0.9998646378517151,
      0.9999151229858398,
      0.9998929500579834,
      0.999886691570282,
      0.999725341796875,
      0.9998313784599304,
      0.9996625185012817,
      0.9998452067375183,
      0.9998791813850403,
      0.9998592138290405,
      0.9998193979263306,
      0.9998274445533752,
      0.9996376037597656,
      0.9995571374893188,
      0.9988057017326355
    ],
    [
      0.8154854774475098,
      0.8328625559806824,
      0.8635559678077698,
      0.8848145008087158,
      0.8684152960777283,
      0.8752040863037109,
      0.8972409963607788,
      0.9030126333236694,
      0.8810927271842957,
      0.8840793371200562,
      0.9088005423545837,
      0.8929411768913269,
      0.8889628648757935,
      0.8938473463058472,
      0.9016972780227661,
      0.880824863910675,
      0.8854175806045532,
      0.8986803889274597,
      0.8824537396430969,
      0.888830304145813,
      0.8851059079170227,
      0.8813203573226929,
      0.8726661801338196,
      0.8829736113548279,
      0.8889203071594238,
      0.8637325763702393,
      0.8570634722709656,
      0.8816208839416504,
      0.8787789344787598,
      0.8533719182014465,
      0.8561670780181885,
      0.8819071054458618,
      0.8645931482315063,
      0.8447492718696594,
      0.8608782887458801,
      0.8742446899414062,
      0.8600144982337952,
      0.835985541343689,
      0.8647785186767578,
      0.8952562808990479,
      0.8863333463668823,
      0.9162234663963318,
      0.9095810651779175,
      0.8914096355438232,
      0.9099690914154053,
      0.9147863984107971,
      0.8994749784469604,
      0.8951717615127563,
      0.9078088998794556,
      0.8942444324493408,
      0.8843403458595276,
      0.9051716327667236,
      0.9125932455062866,
      0.8878651857376099,
      0.892402708530426,
      0.9187876582145691,
      0.9192012548446655,
      0.9029636979103088,
      0.9213786125183105,
      0.946275532245636,
      0.9371390342712402,
      0.9299331903457642,
      0.9585490226745605,
      0.9745262861251831,
      0.9623476266860962,
      0.9683967232704163,
      0.9870925545692444,
      0.988563060760498,
      0.9870803356170654,
      0.9890815019607544,
      0.9890570640563965,
      0.9874269366264343,
      0.9878436923027039,
      0.9862068891525269,
      0.9824503064155579,
      0.9642231464385986,
      0.9989331960678101,
      0.9998223781585693,
      0.9998499751091003,
      0.9999005794525146,
      0.9998549222946167,
      0.9989279508590698,
      0.9970398545265198,
      0.9899296760559082,
      0.9869577884674072,
      0.9636698365211487,
      0.9575238823890686,
      0.9747008085250854,
      0.9401683211326599,
      0.9477887749671936,
      0.9149040579795837,
      0.9206881523132324,
      0.9708659648895264,
      0.9821736812591553,
      0.9802296757698059,
      0.9877891540527344,
      0.9730778932571411,
      0.9845322370529175,
      0.9794643521308899,
      0.9951120615005493,
      0.9968708753585815,
      0.9997886419296265,
      0.9996411800384521,
      0.9998406171798706,
      0.9999030232429504,
      0.9999527335166931,
      0.9999595284461975,
      0.9999694228172302,
      0.999961256980896,
      0.9999594688415527,
      0.9999532699584961,
      0.9999418258666992,
      0.9998826384544373,
      0.9997971653938293,
      0.9998579621315002,
      0.9998658299446106,
      0.999936580657959,
      0.9998394846916199,
      0.9998902082443237,
      0.9998549222946167,
      0.9997459053993225,
      0.9998282790184021,
      0.9998226165771484,
      0.999789297580719,
      0.9986379742622375,
      0.9905540347099304,
      0.9862813353538513,
      0.9610912799835205,
      0.9527949690818787,
      0.9582235813140869,
      0.9341692924499512,
      0.9428894519805908,
      0.9742137789726257,
      0.9700572490692139,
      0.9881608486175537,
      0.980806291103363,
      0.9821032881736755,
      0.9702637195587158,
      0.9810302257537842,
      0.9866806268692017,
      0.9966397285461426,
      0.9930282831192017,
      0.99818354845047,
      0.9965071678161621,
      0.9989372491836548,
      0.9998259544372559,
      0.999913215637207,
      0.9998948574066162,
      0.9999419450759888,
      0.9999561905860901,
      0.9999184012413025,
      0.9999247789382935,
      0.9999395608901978,
      0.9999567270278931,
      0.9999399781227112,
      0.9998909831047058,
      0.999953031539917,
      0.9999375939369202,
      0.9999615550041199,
      0.9998521208763123,
      0.9998235702514648,
      0.9998099207878113,
      0.9998652338981628,
      0.9999179244041443,
      0.9998992681503296,
      0.9998940229415894,
      0.9997467398643494,
      0.9998452067375183,
      0.9996898770332336,
      0.9998608231544495,
      0.9998947381973267,
      0.9998732209205627,
      0.9998372793197632,
      0.9998367428779602,
      0.9996415972709656,
      0.9995537996292114,
      0.9987913966178894
    ],
    [
      0.8250956535339355,
      0.8398714065551758,
      0.8698452711105347,
      0.8896737098693848,
      0.8748641014099121,
      0.8814914226531982,
      0.9022471904754639,
      0.9081729054450989,
      0.8878753185272217,
      0.8906757831573486,
      0.9137003421783447,
      0.8988244533538818,
      0.8954882621765137,
      0.8998225331306458,
      0.9067823886871338,
      0.8878330588340759,
      0.8911466002464294,
      0.9038960933685303,
      0.8882880210876465,
      0.8959418535232544,
      0.8943444490432739,
      0.8910304307937622,
      0.8802917003631592,
      0.891904890537262,
      0.8983733654022217,
      0.8714190721511841,
      0.8661160469055176,
      0.8892552852630615,
      0.8859424591064453,
      0.8627328872680664,
      0.8647998571395874,
      0.8893225193023682,
      0.873185396194458,
      0.8541300892829895,
      0.8685171008110046,
      0.881924033164978,
      0.866451621055603,
      0.8439497947692871,
      0.8724230527877808,
      0.9021445512771606,
      0.8945073485374451,
      0.9226546287536621,
      0.9158667922019958,
      0.8983944058418274,
      0.9159880876541138,
      0.9207104444503784,
      0.905909538269043,
      0.9013512134552002,
      0.9134460687637329,
      0.899793267250061,
      0.8898637294769287,
      0.9095887541770935,
      0.9159305095672607,
      0.8926318883895874,
      0.8971480131149292,
      0.9221203923225403,
      0.9224503040313721,
      0.9070980548858643,
      0.9249966740608215,
      0.9483934044837952,
      0.9394856691360474,
      0.9335228204727173,
      0.9606030583381653,
      0.9755297899246216,
      0.9641401171684265,
      0.9699708223342896,
      0.9874511957168579,
      0.988929271697998,
      0.9873653054237366,
      0.9892546534538269,
      0.9893159866333008,
      0.9878281950950623,
      0.9880595207214355,
      0.9863394498825073,
      0.9827256798744202,
      0.9655221104621887,
      0.9989496469497681,
      0.9998258948326111,
      0.9998545050621033,
      0.9999042749404907,
      0.9998673796653748,
      0.9991160035133362,
      0.9974350333213806,
      0.9908746480941772,
      0.9882188439369202,
      0.9663350582122803,
      0.9603897929191589,
      0.9768567085266113,
      0.9439835548400879,
      0.9519331455230713,
      0.9207286834716797,
      0.9250959157943726,
      0.973572850227356,
      0.9838873744010925,
      0.9820849299430847,
      0.9890408515930176,
      0.9751859307289124,
      0.9860281348228455,
      0.9811668395996094,
      0.9956796169281006,
      0.9972144961357117,
      0.9998060464859009,
      0.9996554255485535,
      0.9998453855514526,
      0.9999088644981384,
      0.9999552965164185,
      0.9999614357948303,
      0.9999712705612183,
      0.9999631643295288,
      0.999961793422699,
      0.9999550580978394,
      0.9999437928199768,
      0.9998846054077148,
      0.9997976422309875,
      0.9998583197593689,
      0.999866783618927,
      0.9999384880065918,
      0.9998422861099243,
      0.9998944997787476,
      0.9998595118522644,
      0.9997588992118835,
      0.9998393058776855,
      0.9998376369476318,
      0.9998098611831665,
      0.9988272786140442,
      0.9916160702705383,
      0.9873942732810974,
      0.9644150733947754,
      0.9567979574203491,
      0.961458683013916,
      0.9388526678085327,
      0.9478683471679688,
      0.9764619469642639,
      0.9723049402236938,
      0.9890910983085632,
      0.982595682144165,
      0.9837140440940857,
      0.9727092981338501,
      0.9826813340187073,
      0.9879332184791565,
      0.997088611125946,
      0.9938216209411621,
      0.9983964562416077,
      0.9968093037605286,
      0.9990799427032471,
      0.9998419284820557,
      0.9999188184738159,
      0.9998993277549744,
      0.9999435544013977,
      0.999958872795105,
      0.9999234080314636,
      0.9999290704727173,
      0.9999434947967529,
      0.9999603629112244,
      0.9999434351921082,
      0.999902069568634,
      0.9999558925628662,
      0.9999414682388306,
      0.9999630451202393,
      0.9998568296432495,
      0.9998244643211365,
      0.9998118281364441,
      0.9998664855957031,
      0.9999206066131592,
      0.9999054670333862,
      0.9999005794525146,
      0.9997692108154297,
      0.9998575448989868,
      0.9997172951698303,
      0.9998733997344971,
      0.9999024868011475,
      0.9998850226402283,
      0.9998534917831421,
      0.9998454451560974,
      0.9996424317359924,
      0.9995551705360413,
      0.998785674571991
    ],
    [
      0.8311153650283813,
      0.8458971381187439,
      0.8747532367706299,
      0.8947267532348633,
      0.880963921546936,
      0.8875117301940918,
      0.9064901471138,
      0.9127887487411499,
      0.8937677145004272,
      0.8967015147209167,
      0.9179443120956421,
      0.9043734073638916,
      0.901424765586853,
      0.9054857492446899,
      0.9114509224891663,
      0.8944557905197144,
      0.8971422910690308,
      0.9091875553131104,
      0.8949309587478638,
      0.9030261039733887,
      0.9033582210540771,
      0.899813175201416,
      0.8879661560058594,
      0.9012428522109985,
      0.9073794484138489,
      0.8795590400695801,
      0.8747970461845398,
      0.8967107534408569,
      0.8926378488540649,
      0.8711941242218018,
      0.8733121156692505,
      0.8961578011512756,
      0.88084876537323,
      0.8630326390266418,
      0.875720739364624,
      0.8892078399658203,
      0.8731809854507446,
      0.8539676666259766,
      0.8798220753669739,
      0.9080183506011963,
      0.902042031288147,
      0.928382396697998,
      0.920772910118103,
      0.9045895934104919,
      0.9209601283073425,
      0.9253406524658203,
      0.9113048315048218,
      0.9068903923034668,
      0.9179279804229736,
      0.904982328414917,
      0.8953146934509277,
      0.9136484861373901,
      0.9191886186599731,
      0.8980419039726257,
      0.9018994569778442,
      0.9253635406494141,
      0.9255917072296143,
      0.9115025401115417,
      0.9288688898086548,
      0.9507540464401245,
      0.9421118497848511,
      0.9372220039367676,
      0.9627580642700195,
      0.9767966270446777,
      0.966114342212677,
      0.9716283679008484,
      0.9880015850067139,
      0.9892094135284424,
      0.9875698089599609,
      0.9893530607223511,
      0.9895006418228149,
      0.9879441857337952,
      0.988182008266449,
      0.9865242838859558,
      0.9830051064491272,
      0.9663238525390625,
      0.9989680051803589,
      0.9998233914375305,
      0.9998562335968018,
      0.9999067783355713,
      0.9998751282691956,
      0.999252438545227,
      0.9977437257766724,
      0.9916496276855469,
      0.9893150925636292,
      0.9687764644622803,
      0.9630504250526428,
      0.9789128303527832,
      0.9472726583480835,
      0.9558044075965881,
      0.9255610108375549,
      0.9289267659187317,
      0.9757348299026489,
      0.9854344129562378,
      0.9837111234664917,
      0.9900278449058533,
      0.9769512414932251,
      0.9872342348098755,
      0.9825304746627808,
      0.9960961937904358,
      0.9974859952926636,
      0.9998186826705933,
      0.9996660351753235,
      0.9998481273651123,
      0.9999129772186279,
      0.9999569058418274,
      0.999962568283081,
      0.9999728202819824,
      0.9999646544456482,
      0.9999637007713318,
      0.9999565482139587,
      0.9999451041221619,
      0.9998860359191895,
      0.9997984766960144,
      0.9998584985733032,
      0.9998677372932434,
      0.9999399781227112,
      0.9998446106910706,
      0.9998983144760132,
      0.9998644590377808,
      0.9997667074203491,
      0.9998481273651123,
      0.9998493790626526,
      0.9998288750648499,
      0.999032199382782,
      0.992446780204773,
      0.9883702993392944,
      0.9670045971870422,
      0.960002064704895,
      0.9641590118408203,
      0.9430019855499268,
      0.9515199065208435,
      0.9778378009796143,
      0.9740153551101685,
      0.9897801280021667,
      0.9840315580368042,
      0.9849322438240051,
      0.9747073650360107,
      0.9841427803039551,
      0.9891966581344604,
      0.9973523616790771,
      0.994465708732605,
      0.9985714554786682,
      0.9971004128456116,
      0.9992063641548157,
      0.9998542070388794,
      0.9999228119850159,
      0.9999025464057922,
      0.9999411106109619,
      0.9999610185623169,
      0.9999269247055054,
      0.999932050704956,
      0.9999465942382812,
      0.999963104724884,
      0.9999470114707947,
      0.9999111294746399,
      0.9999582171440125,
      0.999944269657135,
      0.9999641180038452,
      0.9998601675033569,
      0.9998244643211365,
      0.9998131394386292,
      0.99986732006073,
      0.9999224543571472,
      0.999910295009613,
      0.9999061226844788,
      0.9997910261154175,
      0.9998682141304016,
      0.999745786190033,
      0.9998827576637268,
      0.9999106526374817,
      0.9998924136161804,
      0.9998666644096375,
      0.9998504519462585,
      0.999660074710846,
      0.9995571374893188,
      0.998785138130188
    ],
    [
      0.8384567499160767,
      0.8525288105010986,
      0.8801313638687134,
      0.9000589847564697,
      0.8874541521072388,
      0.8941717147827148,
      0.9109111428260803,
      0.9172114133834839,
      0.8997503519058228,
      0.9027653336524963,
      0.9219330549240112,
      0.9096403121948242,
      0.9065654277801514,
      0.9099200963973999,
      0.9156225919723511,
      0.8998374938964844,
      0.9015487432479858,
      0.9134082794189453,
      0.900119423866272,
      0.9076806306838989,
      0.9090209603309631,
      0.906224250793457,
      0.8940191864967346,
      0.9079093933105469,
      0.9141973257064819,
      0.8864196538925171,
      0.882785439491272,
      0.9033621549606323,
      0.8986573219299316,
      0.879081130027771,
      0.8818501234054565,
      0.9025288820266724,
      0.8885461091995239,
      0.8718589544296265,
      0.8835088014602661,
      0.8959922790527344,
      0.8808592557907104,
      0.8642421364784241,
      0.8873400092124939,
      0.9137790203094482,
      0.9095507860183716,
      0.9339070320129395,
      0.9257569313049316,
      0.9112401008605957,
      0.9258323907852173,
      0.9300018548965454,
      0.9166049957275391,
      0.9125406742095947,
      0.9224647879600525,
      0.9098594784736633,
      0.9005661010742188,
      0.9173805713653564,
      0.9222573041915894,
      0.9026262164115906,
      0.9064258933067322,
      0.9282263517379761,
      0.9283528923988342,
      0.9150567054748535,
      0.9320080280303955,
      0.9527097940444946,
      0.9442410469055176,
      0.94023197889328,
      0.9644644260406494,
      0.9776126146316528,
      0.9677451848983765,
      0.9726371765136719,
      0.9882979989051819,
      0.9894942045211792,
      0.9878789186477661,
      0.9895204305648804,
      0.9897108674049377,
      0.9882319569587708,
      0.9883891940116882,
      0.9867556691169739,
      0.9833901524543762,
      0.9679341316223145,
      0.9989713430404663,
      0.999826192855835,
      0.9998600482940674,
      0.9999098181724548,
      0.9998829960823059,
      0.999369740486145,
      0.9980380535125732,
      0.9924197793006897,
      0.9904006719589233,
      0.9711393117904663,
      0.9658531546592712,
      0.9807735085487366,
      0.9503106474876404,
      0.9593185186386108,
      0.9298275113105774,
      0.9323244094848633,
      0.977409303188324,
      0.9867857694625854,
      0.9851709604263306,
      0.9909735321998596,
      0.9786964654922485,
      0.9884215593338013,
      0.984074056148529,
      0.9965987205505371,
      0.9977691769599915,
      0.999830961227417,
      0.9996762275695801,
      0.9998512864112854,
      0.9999170899391174,
      0.9999588131904602,
      0.9999637007713318,
      0.9999743103981018,
      0.9999648332595825,
      0.9999653697013855,
      0.9999576807022095,
      0.9999464750289917,
      0.9998871684074402,
      0.9997986555099487,
      0.9998588562011719,
      0.9998687505722046,
      0.9999414682388306,
      0.9998471736907959,
      0.999902069568634,
      0.9998693466186523,
      0.9997743368148804,
      0.9998557567596436,
      0.9998590350151062,
      0.9998436570167542,
      0.999192476272583,
      0.9931895732879639,
      0.9892686605453491,
      0.9693262577056885,
      0.9630527496337891,
      0.966655969619751,
      0.9472161531448364,
      0.9550115466117859,
      0.9792901873588562,
      0.9757663607597351,
      0.9904794096946716,
      0.9854852557182312,
      0.9861980080604553,
      0.9767531156539917,
      0.9855809211730957,
      0.9904501438140869,
      0.9977680444717407,
      0.9951013326644897,
      0.9987214803695679,
      0.9973194003105164,
      0.9992983937263489,
      0.9998648166656494,
      0.9999265670776367,
      0.9999057054519653,
      0.999942421913147,
      0.9999629259109497,
      0.9999303817749023,
      0.9999348521232605,
      0.9999492168426514,
      0.9999653100967407,
      0.9999501705169678,
      0.9999185800552368,
      0.9999600052833557,
      0.9999469518661499,
      0.999965250492096,
      0.9998644590377808,
      0.9998254179954529,
      0.9998152852058411,
      0.9998684525489807,
      0.99992436170578,
      0.999914824962616,
      0.9999108910560608,
      0.999811053276062,
      0.9998778700828552,
      0.9997754693031311,
      0.9998915791511536,
      0.9999180436134338,
      0.9998995065689087,
      0.9998762011528015,
      0.9998564720153809,
      0.9996623396873474,
      0.9995561838150024,
      0.9987772107124329
    ],
    [
      0.8468601703643799,
      0.8598144054412842,
      0.8865259885787964,
      0.9054602384567261,
      0.8940584063529968,
      0.9009789228439331,
      0.9159069657325745,
      0.9218791723251343,
      0.9063783288002014,
      0.9094088077545166,
      0.9262161254882812,
      0.9154292345046997,
      0.9123204350471497,
      0.9154303669929504,
      0.920508086681366,
      0.9066567420959473,
      0.9072893857955933,
      0.9185301065444946,
      0.906620442867279,
      0.9131009578704834,
      0.9155290722846985,
      0.9127510190010071,
      0.9011400938034058,
      0.9144306778907776,
      0.9197307825088501,
      0.8934264183044434,
      0.8914506435394287,
      0.9103143811225891,
      0.9047243595123291,
      0.8882462978363037,
      0.8899685740470886,
      0.9091384410858154,
      0.8966983556747437,
      0.8809680938720703,
      0.8916587829589844,
      0.9029706120491028,
      0.8881368637084961,
      0.8738444447517395,
      0.894676923751831,
      0.9197080135345459,
      0.9166809320449829,
      0.9390530586242676,
      0.9311808943748474,
      0.91798996925354,
      0.9308375120162964,
      0.934766411781311,
      0.9223559498786926,
      0.9182524085044861,
      0.9271122217178345,
      0.9144860506057739,
      0.9060317277908325,
      0.921351432800293,
      0.9255033731460571,
      0.9071487188339233,
      0.9117448925971985,
      0.9316452741622925,
      0.9314714670181274,
      0.91910719871521,
      0.9355748891830444,
      0.9551014304161072,
      0.9466875791549683,
      0.9439552426338196,
      0.9665840268135071,
      0.9786935448646545,
      0.9698643684387207,
      0.9742290377616882,
      0.9887813329696655,
      0.9898640513420105,
      0.98847895860672,
      0.9898173809051514,
      0.9899687767028809,
      0.9884801506996155,
      0.9886595606803894,
      0.9869903326034546,
      0.9838013052940369,
      0.9688282012939453,
      0.9989739060401917,
      0.9998279809951782,
      0.9998628497123718,
      0.9999122023582458,
      0.9998893737792969,
      0.9994531869888306,
      0.9982233643531799,
      0.9929140210151672,
      0.991087794303894,
      0.9732637405395508,
      0.9687389135360718,
      0.9823566675186157,
      0.9530099630355835,
      0.962211012840271,
      0.9335388541221619,
      0.9348727464675903,
      0.978547215461731,
      0.9876937866210938,
      0.9864532947540283,
      0.9917236566543579,
      0.9802188277244568,
      0.9893799424171448,
      0.9853012561798096,
      0.9967684149742126,
      0.9980121850967407,
      0.999842643737793,
      0.9996873140335083,
      0.9998542070388794,
      0.9999207258224487,
      0.9999604225158691,
      0.9999650120735168,
      0.9999753832817078,
      0.9999665021896362,
      0.9999666810035706,
      0.9999586343765259,
      0.9999476671218872,
      0.99988853931427,
      0.9997992515563965,
      0.9998595714569092,
      0.9998701810836792,
      0.9999428987503052,
      0.9998494386672974,
      0.9999050498008728,
      0.9998733997344971,
      0.9997813701629639,
      0.9998632669448853,
      0.9998680353164673,
      0.9998565912246704,
      0.9993299841880798,
      0.9938689470291138,
      0.9900200366973877,
      0.9717144966125488,
      0.9660372138023376,
      0.9691162109375,
      0.9517812728881836,
      0.9582833647727966,
      0.9807547926902771,
      0.9778172969818115,
      0.9911848306655884,
      0.9867876172065735,
      0.9871038794517517,
      0.9786542654037476,
      0.9867924451828003,
      0.9914060235023499,
      0.9979507327079773,
      0.9955940842628479,
      0.9988716244697571,
      0.9977905750274658,
      0.9993867874145508,
      0.9998772144317627,
      0.9999297857284546,
      0.9999086260795593,
      0.9999436736106873,
      0.9999644756317139,
      0.9999333024024963,
      0.9999374747276306,
      0.999951183795929,
      0.9999666810035706,
      0.9999512434005737,
      0.9999216794967651,
      0.9999604821205139,
      0.999949038028717,
      0.9999662637710571,
      0.9998680949211121,
      0.9998260140419006,
      0.9998175501823425,
      0.9998697638511658,
      0.9999259114265442,
      0.9999169111251831,
      0.9999059438705444,
      0.9997432827949524,
      0.9998757839202881,
      0.9997844696044922,
      0.9998967051506042,
      0.9999242424964905,
      0.9999048113822937,
      0.9998840093612671,
      0.9998612999916077,
      0.9996647834777832,
      0.9995550513267517,
      0.9987697601318359
    ],
    [
      0.855657696723938,
      0.8689593076705933,
      0.8937880992889404,
      0.911851167678833,
      0.9021186828613281,
      0.9082654714584351,
      0.9214174747467041,
      0.9267200827598572,
      0.9134000539779663,
      0.9162863492965698,
      0.9309866428375244,
      0.921765923500061,
      0.9185904264450073,
      0.9216614961624146,
      0.9256914854049683,
      0.9138222336769104,
      0.9131174087524414,
      0.9238522052764893,
      0.9140499830245972,
      0.9191438555717468,
      0.9222599267959595,
      0.9189743399620056,
      0.908034086227417,
      0.9212543964385986,
      0.9254317879676819,
      0.9005974531173706,
      0.8997303247451782,
      0.9174844026565552,
      0.9105962514877319,
      0.8974102735519409,
      0.8988457918167114,
      0.9158439040184021,
      0.9053761959075928,
      0.890794038772583,
      0.9003368616104126,
      0.9098632335662842,
      0.8959083557128906,
      0.8839457631111145,
      0.903247594833374,
      0.9258238673210144,
      0.9230420589447021,
      0.9440903067588806,
      0.9365751147270203,
      0.9247642755508423,
      0.9360699653625488,
      0.9396181106567383,
      0.9282406568527222,
      0.9239684343338013,
      0.931709885597229,
      0.919589638710022,
      0.911795973777771,
      0.9254319667816162,
      0.9295295476913452,
      0.9122396111488342,
      0.9173853397369385,
      0.9355145692825317,
      0.9350554943084717,
      0.9238651990890503,
      0.9394375681877136,
      0.9577425718307495,
      0.9493594169616699,
      0.9478136897087097,
      0.9687099456787109,
      0.9797465801239014,
      0.9718131422996521,
      0.9757944345474243,
      0.9891787767410278,
      0.9902980327606201,
      0.9889677166938782,
      0.9901926517486572,
      0.9903832077980042,
      0.9890464544296265,
      0.988749623298645,
      0.9873464107513428,
      0.9844401478767395,
      0.9704402685165405,
      0.9990004897117615,
      0.99981689453125,
      0.9998677968978882,
      0.9999145269393921,
      0.9998949766159058,
      0.9995208978652954,
      0.9984133243560791,
      0.9934682250022888,
      0.9918015599250793,
      0.9750491380691528,
      0.9717126488685608,
      0.9839465022087097,
      0.9559084177017212,
      0.9648587703704834,
      0.9370120763778687,
      0.9373728036880493,
      0.9796199798583984,
      0.9883660674095154,
      0.9875969290733337,
      0.9924894571304321,
      0.9817386865615845,
      0.9903404116630554,
      0.9864376783370972,
      0.9970827102661133,
      0.9981778860092163,
      0.9998521208763123,
      0.9996979832649231,
      0.9998573660850525,
      0.9999236464500427,
      0.9999619126319885,
      0.9999658465385437,
      0.999976396560669,
      0.9999668598175049,
      0.9999675750732422,
      0.999959409236908,
      0.9999487400054932,
      0.9998894929885864,
      0.9997988939285278,
      0.9998601078987122,
      0.9998711943626404,
      0.9999445080757141,
      0.9998538494110107,
      0.9999082684516907,
      0.9998764395713806,
      0.9997897148132324,
      0.9998672604560852,
      0.999876081943512,
      0.9998693466186523,
      0.9994456171989441,
      0.9946333169937134,
      0.9907591938972473,
      0.9740381240844727,
      0.9689455628395081,
      0.9713883996009827,
      0.955888032913208,
      0.9614882469177246,
      0.9821954369544983,
      0.979691207408905,
      0.9918215274810791,
      0.9879316687583923,
      0.9880545139312744,
      0.9802905321121216,
      0.9878549575805664,
      0.9923359751701355,
      0.9982509016990662,
      0.9961229562759399,
      0.9989835619926453,
      0.9979137778282166,
      0.9994258880615234,
      0.9998815655708313,
      0.9999318718910217,
      0.9999115467071533,
      0.999945342540741,
      0.9999659657478333,
      0.9999358654022217,
      0.9999397993087769,
      0.999953031539917,
      0.9999679327011108,
      0.9999524354934692,
      0.9999255537986755,
      0.9999616742134094,
      0.9999508857727051,
      0.9999672770500183,
      0.9998730421066284,
      0.9998277425765991,
      0.9998211860656738,
      0.9998712539672852,
      0.9999279975891113,
      0.9999209642410278,
      0.9999107718467712,
      0.9997631311416626,
      0.9998815655708313,
      0.9997978210449219,
      0.9999046921730042,
      0.9999290108680725,
      0.999910295009613,
      0.9998909831047058,
      0.9998663067817688,
      0.9996667504310608,
      0.9995532631874084,
      0.9987607598304749
    ],
    [
      0.8649986386299133,
      0.8803718686103821,
      0.9018793702125549,
      0.9184918403625488,
      0.9110012054443359,
      0.9160855412483215,
      0.9273061752319336,
      0.9316697716712952,
      0.9211587905883789,
      0.9236592650413513,
      0.9358354806900024,
      0.9278066158294678,
      0.9251220226287842,
      0.9280313849449158,
      0.9316619634628296,
      0.9211136102676392,
      0.9192866086959839,
      0.929989218711853,
      0.9224386811256409,
      0.9264854788780212,
      0.9293975234031677,
      0.9260995388031006,
      0.914395272731781,
      0.9282407760620117,
      0.9308179020881653,
      0.9079049229621887,
      0.9085317850112915,
      0.9248061180114746,
      0.9160844087600708,
      0.9062532186508179,
      0.9080344438552856,
      0.9228932857513428,
      0.9139660000801086,
      0.9008995294570923,
      0.9089459180831909,
      0.9171563982963562,
      0.9045615792274475,
      0.8951892256736755,
      0.9123796224594116,
      0.9325823783874512,
      0.9304084777832031,
      0.949799656867981,
      0.9423685073852539,
      0.93232661485672,
      0.9415374994277954,
      0.9447067975997925,
      0.9343544840812683,
      0.9296088814735413,
      0.9366674423217773,
      0.9247862100601196,
      0.9178282022476196,
      0.929671049118042,
      0.9331599473953247,
      0.9180282354354858,
      0.9237498044967651,
      0.9396426677703857,
      0.9387980103492737,
      0.9293649792671204,
      0.9438860416412354,
      0.9606357216835022,
      0.9524946212768555,
      0.952262818813324,
      0.9710237979888916,
      0.9810905456542969,
      0.9742273688316345,
      0.9777441620826721,
      0.9896838068962097,
      0.9909730553627014,
      0.9898553490638733,
      0.9907944202423096,
      0.9910439848899841,
      0.9899558424949646,
      0.9894053936004639,
      0.9879769086837769,
      0.9854550957679749,
      0.9724090099334717,
      0.9990699887275696,
      0.999826967716217,
      0.9998730421066284,
      0.9999167323112488,
      0.9998994469642639,
      0.9995869398117065,
      0.9986683130264282,
      0.9940152168273926,
      0.9924863576889038,
      0.9769769906997681,
      0.9747673869132996,
      0.9853602647781372,
      0.9596813917160034,
      0.9675532579421997,
      0.9400581121444702,
      0.9396663904190063,
      0.9806799292564392,
      0.9889914989471436,
      0.9884605407714844,
      0.9931718111038208,
      0.9828861951828003,
      0.9911502003669739,
      0.9876382350921631,
      0.9973880648612976,
      0.998350977897644,
      0.9998605251312256,
      0.9997179508209229,
      0.999860405921936,
      0.9999262690544128,
      0.9999632239341736,
      0.9999669194221497,
      0.9999775886535645,
      0.9999679327011108,
      0.9999687671661377,
      0.9999601244926453,
      0.99994957447052,
      0.9998911619186401,
      0.9997977018356323,
      0.9998614192008972,
      0.9998729825019836,
      0.9999459981918335,
      0.9998562932014465,
      0.999911367893219,
      0.9998793005943298,
      0.9997981190681458,
      0.999871551990509,
      0.999882698059082,
      0.9998745918273926,
      0.9995352625846863,
      0.9952330589294434,
      0.9914426803588867,
      0.9760890007019043,
      0.9715257883071899,
      0.9736244678497314,
      0.9600090384483337,
      0.964540958404541,
      0.9836032390594482,
      0.9817137718200684,
      0.9924439191818237,
      0.9890885949134827,
      0.9889430403709412,
      0.9818695783615112,
      0.9887943267822266,
      0.9930166006088257,
      0.9984278678894043,
      0.9965767860412598,
      0.9990766644477844,
      0.9980312585830688,
      0.9994837641716003,
      0.9998888373374939,
      0.9999353289604187,
      0.9999144673347473,
      0.9999450445175171,
      0.9999677538871765,
      0.9999385476112366,
      0.9999417662620544,
      0.9999544620513916,
      0.999968945980072,
      0.9999531507492065,
      0.9999297857284546,
      0.9999629259109497,
      0.9999527931213379,
      0.999968409538269,
      0.9998776912689209,
      0.9998299479484558,
      0.9998251795768738,
      0.9998732209205627,
      0.9999300241470337,
      0.9999246001243591,
      0.9999145269393921,
      0.9997826218605042,
      0.9998818039894104,
      0.9997960329055786,
      0.9999078512191772,
      0.9999319314956665,
      0.9999140501022339,
      0.9998989701271057,
      0.9998674392700195,
      0.9996625781059265,
      0.9995470643043518,
      0.9987394213676453
    ],
    [
      0.8779126405715942,
      0.8958547711372375,
      0.912551999092102,
      0.926470160484314,
      0.9221653938293457,
      0.9267622828483582,
      0.9346569776535034,
      0.9382637739181519,
      0.9305392503738403,
      0.932243824005127,
      0.9422284364700317,
      0.9350640773773193,
      0.9327201247215271,
      0.9356703758239746,
      0.9387640953063965,
      0.9290899634361267,
      0.927406370639801,
      0.9375507831573486,
      0.931705892086029,
      0.9354382157325745,
      0.9374427795410156,
      0.934191107749939,
      0.9221709966659546,
      0.9364614486694336,
      0.9373390674591064,
      0.9172159433364868,
      0.9194744825363159,
      0.9337999820709229,
      0.9237443208694458,
      0.9177634716033936,
      0.9194786548614502,
      0.9318411350250244,
      0.9245266914367676,
      0.9138500690460205,
      0.9199875593185425,
      0.9268429279327393,
      0.9176872968673706,
      0.9101623296737671,
      0.924301028251648,
      0.9407947063446045,
      0.939023494720459,
      0.956779420375824,
      0.9495837688446045,
      0.9424675703048706,
      0.94879150390625,
      0.9514346122741699,
      0.9423109292984009,
      0.9367423057556152,
      0.9430820345878601,
      0.9316489696502686,
      0.9257211089134216,
      0.9348255395889282,
      0.9375313520431519,
      0.9254857897758484,
      0.9306831359863281,
      0.9440093040466309,
      0.9428897500038147,
      0.9354020357131958,
      0.9488285183906555,
      0.9638729095458984,
      0.9565144777297974,
      0.9570292234420776,
      0.9735424518585205,
      0.9826176762580872,
      0.9767131805419922,
      0.9799944758415222,
      0.9902588725090027,
      0.9917141795158386,
      0.9908083081245422,
      0.9915226101875305,
      0.9918143153190613,
      0.990913987159729,
      0.9902932643890381,
      0.9890502095222473,
      0.9865999817848206,
      0.974409818649292,
      0.9990290999412537,
      0.9998329877853394,
      0.9998777508735657,
      0.9999188184738159,
      0.9999070763587952,
      0.9996498823165894,
      0.9989107251167297,
      0.994813084602356,
      0.9933463931083679,
      0.9792882800102234,
      0.9781051278114319,
      0.9871851205825806,
      0.9647392630577087,
      0.9709535241127014,
      0.9438942670822144,
      0.9422735571861267,
      0.9815570116043091,
      0.9895877838134766,
      0.9893096089363098,
      0.993884265422821,
      0.9846922159194946,
      0.9921634197235107,
      0.9890170097351074,
      0.9977231621742249,
      0.9985325932502747,
      0.9998674392700195,
      0.999718964099884,
      0.9998629689216614,
      0.9999288320541382,
      0.9999645352363586,
      0.9999678730964661,
      0.9999787211418152,
      0.999968945980072,
      0.9999695420265198,
      0.9999610185623169,
      0.9999505281448364,
      0.9998919367790222,
      0.9997978806495667,
      0.9998608231544495,
      0.999875009059906,
      0.9999474883079529,
      0.9998583197593689,
      0.9999142289161682,
      0.9998804330825806,
      0.9997994303703308,
      0.999876856803894,
      0.9998857975006104,
      0.9998834729194641,
      0.99959796667099,
      0.9958806037902832,
      0.9925148487091064,
      0.9785671234130859,
      0.9746345281600952,
      0.9764304161071777,
      0.964736819267273,
      0.9679414629936218,
      0.985167384147644,
      0.9837618470191956,
      0.9930977821350098,
      0.9903794527053833,
      0.9900304079055786,
      0.9837998151779175,
      0.9899284243583679,
      0.9937673807144165,
      0.9985688328742981,
      0.9968553781509399,
      0.9991281628608704,
      0.9979674220085144,
      0.9994863867759705,
      0.9998970031738281,
      0.9999368786811829,
      0.9999166131019592,
      0.9999461770057678,
      0.9999687075614929,
      0.9999405741691589,
      0.9999436140060425,
      0.9999557733535767,
      0.9999699592590332,
      0.9999545812606812,
      0.9999331831932068,
      0.9999642372131348,
      0.999954879283905,
      0.9999695420265198,
      0.9998818635940552,
      0.9998307228088379,
      0.9998282194137573,
      0.9998748302459717,
      0.9999319911003113,
      0.9999284744262695,
      0.9999184608459473,
      0.9998037815093994,
      0.999886691570282,
      0.9997979402542114,
      0.9999111890792847,
      0.9999347925186157,
      0.9999156594276428,
      0.999903678894043,
      0.9998708963394165,
      0.9996659755706787,
      0.9995428919792175,
      0.9987159371376038
    ],
    [
      0.8978208303451538,
      0.9157044887542725,
      0.928078293800354,
      0.9368370175361633,
      0.9347330331802368,
      0.939565896987915,
      0.9444410800933838,
      0.9470778703689575,
      0.9412569999694824,
      0.9431807398796082,
      0.9517995119094849,
      0.9441046714782715,
      0.9420336484909058,
      0.9453514814376831,
      0.9474775195121765,
      0.9387413859367371,
      0.936667799949646,
      0.9455909132957458,
      0.9411585330963135,
      0.945080041885376,
      0.9455944299697876,
      0.9420188665390015,
      0.931566596031189,
      0.9460193514823914,
      0.9458742141723633,
      0.9290058612823486,
      0.9334799647331238,
      0.9455859661102295,
      0.9352127313613892,
      0.931602418422699,
      0.934014081954956,
      0.9432644248008728,
      0.9370032548904419,
      0.9291118383407593,
      0.9327250719070435,
      0.9378766417503357,
      0.9314051866531372,
      0.9281220436096191,
      0.9379191398620605,
      0.9501737356185913,
      0.9505152702331543,
      0.9654770493507385,
      0.9586499929428101,
      0.9538288116455078,
      0.9577150344848633,
      0.960482120513916,
      0.9525337815284729,
      0.9459986686706543,
      0.9505797624588013,
      0.9408283233642578,
      0.9365377426147461,
      0.941466212272644,
      0.9436291456222534,
      0.9352370500564575,
      0.938923716545105,
      0.9495421648025513,
      0.948117733001709,
      0.9422909021377563,
      0.9548344016075134,
      0.9679673910140991,
      0.9615072011947632,
      0.9625677466392517,
      0.9762885570526123,
      0.9843934774398804,
      0.9793858528137207,
      0.982293963432312,
      0.991093635559082,
      0.9925756454467773,
      0.9917393326759338,
      0.9923070669174194,
      0.9927857518196106,
      0.9919726252555847,
      0.9912055730819702,
      0.9900550842285156,
      0.9879119396209717,
      0.9773202538490295,
      0.9990443587303162,
      0.9998306035995483,
      0.9998816251754761,
      0.9999213218688965,
      0.9999126195907593,
      0.9996930956840515,
      0.9991547465324402,
      0.9959427118301392,
      0.9943832755088806,
      0.9823952317237854,
      0.9816668629646301,
      0.9894713759422302,
      0.9705101847648621,
      0.9751244783401489,
      0.9492330551147461,
      0.946617603302002,
      0.9829851388931274,
      0.9908320307731628,
      0.9903416633605957,
      0.9947291612625122,
      0.9871189594268799,
      0.9939551949501038,
      0.9908283352851868,
      0.9982424974441528,
      0.9987579584121704,
      0.9998762011528015,
      0.9997303485870361,
      0.9998664259910583,
      0.9999324679374695,
      0.9999664425849915,
      0.9999691843986511,
      0.9999796748161316,
      0.999970018863678,
      0.9999703764915466,
      0.9999620914459229,
      0.9999516010284424,
      0.9998927712440491,
      0.9997981190681458,
      0.9998623728752136,
      0.9998779296875,
      0.9999489784240723,
      0.9998604655265808,
      0.9999168515205383,
      0.9998813271522522,
      0.9998025894165039,
      0.9998799562454224,
      0.9998908042907715,
      0.9998889565467834,
      0.9996038675308228,
      0.9965725541114807,
      0.9937707185745239,
      0.981446385383606,
      0.978249192237854,
      0.9799428582191467,
      0.9708148837089539,
      0.9726299047470093,
      0.9870738387107849,
      0.9859166145324707,
      0.9938787817955017,
      0.9917912483215332,
      0.9914464950561523,
      0.9862129092216492,
      0.9913986921310425,
      0.994749128818512,
      0.9987417459487915,
      0.9972140192985535,
      0.9992225170135498,
      0.9978951811790466,
      0.9994887113571167,
      0.9999027848243713,
      0.9999400973320007,
      0.9999175667762756,
      0.999949038028717,
      0.9999701380729675,
      0.9999416470527649,
      0.9999438524246216,
      0.9999575018882751,
      0.9999706745147705,
      0.9999560713768005,
      0.99993896484375,
      0.9999658465385437,
      0.9999574422836304,
      0.9999669790267944,
      0.999886691570282,
      0.9998332858085632,
      0.9998326301574707,
      0.9998778104782104,
      0.999930202960968,
      0.9999328851699829,
      0.9999237656593323,
      0.9998340010643005,
      0.9998934864997864,
      0.9998012781143188,
      0.9999150633811951,
      0.9999390840530396,
      0.9999223351478577,
      0.9999114871025085,
      0.9998776316642761,
      0.9996521472930908,
      0.9995439052581787,
      0.9986974596977234
    ],
    [
      0.919837236404419,
      0.9357718229293823,
      0.9456685185432434,
      0.9496006965637207,
      0.9484761953353882,
      0.9540021419525146,
      0.9576091170310974,
      0.9594162702560425,
      0.953765869140625,
      0.9571609497070312,
      0.9638078808784485,
      0.9559168219566345,
      0.9538728594779968,
      0.9573194980621338,
      0.9590778350830078,
      0.9509900212287903,
      0.9487821459770203,
      0.9558343887329102,
      0.952979326248169,
      0.9559032917022705,
      0.9559630155563354,
      0.9522951245307922,
      0.9439173340797424,
      0.957502543926239,
      0.9589626789093018,
      0.945229709148407,
      0.950659990310669,
      0.9598233103752136,
      0.9503920078277588,
      0.9484009742736816,
      0.9513334631919861,
      0.9570794701576233,
      0.9519432783126831,
      0.9454363584518433,
      0.9478656053543091,
      0.9505118727684021,
      0.9456348419189453,
      0.9447509050369263,
      0.9525913596153259,
      0.9609953165054321,
      0.9625120759010315,
      0.9744762778282166,
      0.9687403440475464,
      0.9656513333320618,
      0.9687358736991882,
      0.9706019759178162,
      0.9645777940750122,
      0.9576092958450317,
      0.9614057540893555,
      0.9526494145393372,
      0.9501875638961792,
      0.9517127275466919,
      0.9533595442771912,
      0.9474626183509827,
      0.9503874778747559,
      0.9583578705787659,
      0.9560204744338989,
      0.9526395201683044,
      0.9645165205001831,
      0.974030077457428,
      0.9689044952392578,
      0.9701839685440063,
      0.9801886081695557,
      0.986657977104187,
      0.9828607439994812,
      0.9850558042526245,
      0.9923362135887146,
      0.9935221076011658,
      0.9926901459693909,
      0.9931821823120117,
      0.9936791658401489,
      0.9927564859390259,
      0.9921074509620667,
      0.9909317493438721,
      0.9890619516372681,
      0.9797402620315552,
      0.999075174331665,
      0.9998368620872498,
      0.9998871684074402,
      0.9999216198921204,
      0.999917209148407,
      0.9997319579124451,
      0.9994125366210938,
      0.9971144795417786,
      0.9955386519432068,
      0.9861272573471069,
      0.9856282472610474,
      0.9918288588523865,
      0.9770104289054871,
      0.980728268623352,
      0.9565479755401611,
      0.9550541639328003,
      0.9856248497962952,
      0.9928707480430603,
      0.9921648502349854,
      0.996030330657959,
      0.9899766445159912,
      0.9958045482635498,
      0.992864727973938,
      0.9987307190895081,
      0.9989944100379944,
      0.9998835921287537,
      0.9997314810752869,
      0.9998692274093628,
      0.999935507774353,
      0.9999675750732422,
      0.9999701380729675,
      0.9999806880950928,
      0.9999703168869019,
      0.9999712705612183,
      0.9999625086784363,
      0.9999526739120483,
      0.9998940229415894,
      0.9997963905334473,
      0.9998643398284912,
      0.9998776316642761,
      0.9999508261680603,
      0.9998651146888733,
      0.9999204277992249,
      0.9998840093612671,
      0.9998095035552979,
      0.9998869299888611,
      0.9999005794525146,
      0.9999021291732788,
      0.9997087121009827,
      0.9974238872528076,
      0.9951909184455872,
      0.9850531220436096,
      0.9824075698852539,
      0.983831524848938,
      0.9766098260879517,
      0.9778306484222412,
      0.9890643358230591,
      0.9880763292312622,
      0.9947078227996826,
      0.9932194352149963,
      0.9932173490524292,
      0.9891215562820435,
      0.9932725429534912,
      0.9961010813713074,
      0.9989753365516663,
      0.9978362917900085,
      0.9993937015533447,
      0.9981484413146973,
      0.9995481967926025,
      0.9999143481254578,
      0.999941885471344,
      0.9999194145202637,
      0.9999499320983887,
      0.9999719262123108,
      0.9999454617500305,
      0.9999463558197021,
      0.9999562501907349,
      0.9999701380729675,
      0.9999572038650513,
      0.9999421238899231,
      0.9999671578407288,
      0.9999577403068542,
      0.999967634677887,
      0.9998900294303894,
      0.9998349547386169,
      0.999836266040802,
      0.9998794794082642,
      0.9999316930770874,
      0.9999368786811829,
      0.9999293684959412,
      0.9998669624328613,
      0.9998955130577087,
      0.9997934699058533,
      0.9999179244041443,
      0.9999434947967529,
      0.999927818775177,
      0.9999191164970398,
      0.9998810887336731,
      0.9996377825737,
      0.9995311498641968,
      0.9986909031867981
    ],
    [
      0.939877986907959,
      0.9542922377586365,
      0.9629949331283569,
      0.9631652235984802,
      0.9632506370544434,
      0.9690485000610352,
      0.9730396270751953,
      0.9733068346977234,
      0.9672597646713257,
      0.9718709588050842,
      0.9766644239425659,
      0.969925045967102,
      0.9669860601425171,
      0.9715930819511414,
      0.9731044173240662,
      0.9649540185928345,
      0.9645148515701294,
      0.9698022603988647,
      0.9676709175109863,
      0.9689494967460632,
      0.9689925909042358,
      0.9645166993141174,
      0.9594049453735352,
      0.9710578918457031,
      0.9721566438674927,
      0.9617710113525391,
      0.9665952920913696,
      0.9745990633964539,
      0.9671545028686523,
      0.9649443030357361,
      0.9678763747215271,
      0.9718443751335144,
      0.9669829607009888,
      0.9618897438049316,
      0.9636123776435852,
      0.9643373489379883,
      0.9599828720092773,
      0.9600251913070679,
      0.9654475450515747,
      0.9710323214530945,
      0.9731088280677795,
      0.9826590418815613,
      0.9795346260070801,
      0.9783844351768494,
      0.9801201820373535,
      0.9812419414520264,
      0.9779362678527832,
      0.9720474481582642,
      0.9752978682518005,
      0.9675299525260925,
      0.9652972221374512,
      0.966286301612854,
      0.9671893119812012,
      0.9620329141616821,
      0.96375972032547,
      0.9699026346206665,
      0.9679840803146362,
      0.9654484391212463,
      0.975570559501648,
      0.9813058972358704,
      0.9779194593429565,
      0.9795626997947693,
      0.9855071902275085,
      0.9896460771560669,
      0.9872002005577087,
      0.9887906908988953,
      0.993596076965332,
      0.9945560097694397,
      0.993755578994751,
      0.9940776228904724,
      0.9944119453430176,
      0.9936637878417969,
      0.9927884340286255,
      0.9916520118713379,
      0.9899751543998718,
      0.9816081523895264,
      0.9990836977958679,
      0.9998391270637512,
      0.9998900294303894,
      0.9999239444732666,
      0.9999234676361084,
      0.9997862577438354,
      0.9996449947357178,
      0.9983292818069458,
      0.9974004626274109,
      0.9903656840324402,
      0.9904494881629944,
      0.9944835305213928,
      0.9840258955955505,
      0.9872719049453735,
      0.9681394696235657,
      0.9667496681213379,
      0.9896544218063354,
      0.9950395226478577,
      0.9947243332862854,
      0.9977785348892212,
      0.9937275052070618,
      0.9976835250854492,
      0.9953117966651917,
      0.9991564154624939,
      0.9992668032646179,
      0.9998944997787476,
      0.9997441172599792,
      0.9998731017112732,
      0.9999392032623291,
      0.9999690055847168,
      0.9999709725379944,
      0.9999815225601196,
      0.999970555305481,
      0.9999721050262451,
      0.9999628067016602,
      0.9999539256095886,
      0.9998950362205505,
      0.9997978806495667,
      0.9998659491539001,
      0.9998781681060791,
      0.9999521970748901,
      0.999867856502533,
      0.9999236464500427,
      0.9998905062675476,
      0.9998196363449097,
      0.9998981356620789,
      0.99991375207901,
      0.9999147653579712,
      0.9998058080673218,
      0.9983477592468262,
      0.9967682957649231,
      0.989169180393219,
      0.9868178963661194,
      0.9876456260681152,
      0.9824922680854797,
      0.9827919006347656,
      0.9910204410552979,
      0.9903144836425781,
      0.9958056807518005,
      0.9949021935462952,
      0.9950958490371704,
      0.9925312399864197,
      0.9959137439727783,
      0.9978028535842896,
      0.9993522763252258,
      0.9986502528190613,
      0.9996211528778076,
      0.9987152218818665,
      0.9996646046638489,
      0.9999247789382935,
      0.9999462366104126,
      0.9999231100082397,
      0.9999520778656006,
      0.9999741315841675,
      0.9999492168426514,
      0.9999496936798096,
      0.9999593496322632,
      0.9999721050262451,
      0.9999603629112244,
      0.9999491572380066,
      0.9999687671661377,
      0.9999606013298035,
      0.9999691247940063,
      0.9998947381973267,
      0.9998365044593811,
      0.9998391270637512,
      0.9998815655708313,
      0.9999339580535889,
      0.9999395608901978,
      0.9999313950538635,
      0.9998965859413147,
      0.9999116659164429,
      0.9998538494110107,
      0.9999282360076904,
      0.9999514818191528,
      0.9999338388442993,
      0.999925971031189,
      0.9998891353607178,
      0.999630331993103,
      0.9995356798171997,
      0.9986932873725891
    ],
    [
      0.9561049342155457,
      0.968255341053009,
      0.9763135313987732,
      0.975913405418396,
      0.9765537977218628,
      0.9801205992698669,
      0.9834307432174683,
      0.9836825728416443,
      0.9803023934364319,
      0.9833293557167053,
      0.9858272075653076,
      0.9822161793708801,
      0.9804354906082153,
      0.9833112955093384,
      0.9841083288192749,
      0.9791067838668823,
      0.9790793657302856,
      0.9816738963127136,
      0.9807736873626709,
      0.9807037115097046,
      0.9805893301963806,
      0.9759582281112671,
      0.9749521017074585,
      0.981666088104248,
      0.9819135665893555,
      0.976699948310852,
      0.9798322319984436,
      0.9848263263702393,
      0.9815870523452759,
      0.9786919951438904,
      0.9806761145591736,
      0.9830693006515503,
      0.9801157712936401,
      0.9749189615249634,
      0.9770549535751343,
      0.9768585562705994,
      0.9721322655677795,
      0.9707480669021606,
      0.9748464822769165,
      0.9799182415008545,
      0.981803834438324,
      0.9884485006332397,
      0.9865152835845947,
      0.9857682585716248,
      0.9870702028274536,
      0.9883031249046326,
      0.9862473011016846,
      0.9829859733581543,
      0.9850928783416748,
      0.9814926981925964,
      0.9791426658630371,
      0.9802076816558838,
      0.9809906482696533,
      0.977241575717926,
      0.9770393967628479,
      0.9806250333786011,
      0.9795447587966919,
      0.9778969287872314,
      0.9839804172515869,
      0.9873054623603821,
      0.9854977130889893,
      0.9870103597640991,
      0.9905147552490234,
      0.9928869009017944,
      0.9917861819267273,
      0.9925950169563293,
      0.995120108127594,
      0.995459258556366,
      0.9948640465736389,
      0.9949460625648499,
      0.9951341152191162,
      0.9941823482513428,
      0.9934230446815491,
      0.9922915101051331,
      0.990779459476471,
      0.9830737113952637,
      0.9990965127944946,
      0.9998417496681213,
      0.9998937845230103,
      0.9999260902404785,
      0.9999296069145203,
      0.9998347163200378,
      0.9997842907905579,
      0.9990794658660889,
      0.9986804127693176,
      0.9942895174026489,
      0.994365394115448,
      0.9967799782752991,
      0.9900925755500793,
      0.9923654198646545,
      0.9794272184371948,
      0.9800146222114563,
      0.9935897588729858,
      0.9973700046539307,
      0.9975553154945374,
      0.9989651441574097,
      0.9972881078720093,
      0.9989286065101624,
      0.997550368309021,
      0.999489426612854,
      0.9994971752166748,
      0.9999063611030579,
      0.9997580051422119,
      0.9998767971992493,
      0.9999432563781738,
      0.9999703764915466,
      0.9999714493751526,
      0.9999819993972778,
      0.9999706149101257,
      0.9999727010726929,
      0.999963104724884,
      0.9999551177024841,
      0.9998961687088013,
      0.9998010993003845,
      0.9998682737350464,
      0.9998816847801208,
      0.9999539256095886,
      0.9998717904090881,
      0.9999290108680725,
      0.9998977184295654,
      0.999833345413208,
      0.9999122023582458,
      0.9999277591705322,
      0.9999293088912964,
      0.9998782277107239,
      0.9990888237953186,
      0.9982630014419556,
      0.9924455881118774,
      0.9904674291610718,
      0.9905581474304199,
      0.986659586429596,
      0.9862833619117737,
      0.9924060702323914,
      0.9922702312469482,
      0.9968834519386292,
      0.9969074726104736,
      0.9970574975013733,
      0.9955083131790161,
      0.998018205165863,
      0.9988900423049927,
      0.9996225833892822,
      0.9992662072181702,
      0.9997960329055786,
      0.9992683529853821,
      0.9997776746749878,
      0.9999364614486694,
      0.9999507069587708,
      0.9999273419380188,
      0.9999522566795349,
      0.9999761581420898,
      0.9999529719352722,
      0.9999528527259827,
      0.9999623894691467,
      0.9999744892120361,
      0.9999630451202393,
      0.9999551177024841,
      0.9999697208404541,
      0.9999628067016602,
      0.9999687075614929,
      0.999898374080658,
      0.9998372197151184,
      0.9998412132263184,
      0.9998829960823059,
      0.9999361038208008,
      0.9999442100524902,
      0.9999368786811829,
      0.9999171495437622,
      0.9999240636825562,
      0.9999034404754639,
      0.9999380111694336,
      0.9999593496322632,
      0.9999402761459351,
      0.9999353885650635,
      0.9998962879180908,
      0.9996352791786194,
      0.999538004398346,
      0.9986956715583801
    ],
    [
      0.9698299169540405,
      0.9788033366203308,
      0.9840200543403625,
      0.9837372303009033,
      0.9846138954162598,
      0.9866101741790771,
      0.9890499114990234,
      0.9892507195472717,
      0.9876181483268738,
      0.9892904758453369,
      0.9905838966369629,
      0.9887456893920898,
      0.9873473644256592,
      0.9892446398735046,
      0.9898838996887207,
      0.9868621230125427,
      0.986368715763092,
      0.9877271056175232,
      0.9878664016723633,
      0.9879441857337952,
      0.9868654608726501,
      0.9837570190429688,
      0.9844136238098145,
      0.9870249032974243,
      0.9874998927116394,
      0.9863572716712952,
      0.9872117638587952,
      0.9899966716766357,
      0.9885587692260742,
      0.9872596859931946,
      0.9881353974342346,
      0.988918662071228,
      0.987462043762207,
      0.9845331907272339,
      0.9850751757621765,
      0.9844359755516052,
      0.9826793074607849,
      0.9802664518356323,
      0.9833831191062927,
      0.9876168370246887,
      0.9886784553527832,
      0.99317467212677,
      0.9914836287498474,
      0.9906529784202576,
      0.9917412996292114,
      0.9929798245429993,
      0.991509199142456,
      0.989221453666687,
      0.9903612732887268,
      0.9890123605728149,
      0.9875826239585876,
      0.9876246452331543,
      0.9882338643074036,
      0.9864857196807861,
      0.9858192205429077,
      0.9873144030570984,
      0.9867451786994934,
      0.9860455393791199,
      0.9894057512283325,
      0.991194486618042,
      0.9899730086326599,
      0.9911556839942932,
      0.9938560724258423,
      0.9949610233306885,
      0.9944977164268494,
      0.994774341583252,
      0.9962133169174194,
      0.9961243271827698,
      0.9956739544868469,
      0.9955697059631348,
      0.9955767393112183,
      0.9946012496948242,
      0.9939106702804565,
      0.9928518533706665,
      0.9914600849151611,
      0.9841490983963013,
      0.999098539352417,
      0.9998433589935303,
      0.9998958110809326,
      0.9999282360076904,
      0.9999366998672485,
      0.9998756051063538,
      0.999870240688324,
      0.9995667338371277,
      0.9993152022361755,
      0.9970141053199768,
      0.9971239566802979,
      0.9984016418457031,
      0.9940301775932312,
      0.9953798651695251,
      0.9872487783432007,
      0.9891464710235596,
      0.9967706799507141,
      0.9988123774528503,
      0.9989449977874756,
      0.9994909763336182,
      0.9988811612129211,
      0.999559223651886,
      0.9988970756530762,
      0.9997466802597046,
      0.9996892213821411,
      0.999918520450592,
      0.9997724890708923,
      0.9998798966407776,
      0.999947190284729,
      0.9999718070030212,
      0.9999716877937317,
      0.999982476234436,
      0.9999704360961914,
      0.9999729990959167,
      0.9999629259109497,
      0.9999555349349976,
      0.9998967051506042,
      0.9998018145561218,
      0.9998693466186523,
      0.9998828768730164,
      0.9999547004699707,
      0.9998729825019836,
      0.9999319314956665,
      0.9999019503593445,
      0.9998417496681213,
      0.9999215602874756,
      0.9999379515647888,
      0.9999400973320007,
      0.9999207258224487,
      0.9995208978652954,
      0.9991289377212524,
      0.9952175617218018,
      0.9933971762657166,
      0.992789626121521,
      0.9898397326469421,
      0.9888923168182373,
      0.993615984916687,
      0.9941439628601074,
      0.9980466365814209,
      0.9982339143753052,
      0.9984251260757446,
      0.9978169798851013,
      0.9990719556808472,
      0.9993734359741211,
      0.999782383441925,
      0.9995976686477661,
      0.9998888969421387,
      0.9996004104614258,
      0.9998543858528137,
      0.9999455809593201,
      0.9999535083770752,
      0.9999293088912964,
      0.9999533891677856,
      0.9999774098396301,
      0.9999551773071289,
      0.9999548196792603,
      0.9999643564224243,
      0.9999762773513794,
      0.9999647736549377,
      0.9999593496322632,
      0.9999704360961914,
      0.999965250492096,
      0.9999698996543884,
      0.9999028444290161,
      0.9998372793197632,
      0.9998422861099243,
      0.9998837113380432,
      0.9999381899833679,
      0.9999483823776245,
      0.9999417066574097,
      0.9999323487281799,
      0.9999332427978516,
      0.9999313354492188,
      0.9999461770057678,
      0.9999666213989258,
      0.999945342540741,
      0.9999423623085022,
      0.9998931884765625,
      0.9996345043182373,
      0.9995356202125549,
      0.9986984729766846
    ],
    [
      0.9793268442153931,
      0.985434889793396,
      0.9885459542274475,
      0.9883437156677246,
      0.9894490838050842,
      0.990543007850647,
      0.992235004901886,
      0.9923628568649292,
      0.9917336702346802,
      0.9925689697265625,
      0.9932412505149841,
      0.9925429821014404,
      0.9911987781524658,
      0.9923850893974304,
      0.9928832650184631,
      0.9909957051277161,
      0.9902122020721436,
      0.9908937811851501,
      0.9912513494491577,
      0.9914640188217163,
      0.9904218912124634,
      0.9882544875144958,
      0.9892038106918335,
      0.9901217222213745,
      0.9917629361152649,
      0.9908162355422974,
      0.9909252524375916,
      0.992761492729187,
      0.9919049143791199,
      0.9914571642875671,
      0.9917891621589661,
      0.9919207096099854,
      0.9913152456283569,
      0.9894165992736816,
      0.9892423152923584,
      0.9888308644294739,
      0.9887595176696777,
      0.9862029552459717,
      0.9884544610977173,
      0.9920092821121216,
      0.9930605888366699,
      0.9965426921844482,
      0.9950715899467468,
      0.9944982528686523,
      0.9954171180725098,
      0.9962948560714722,
      0.9951619505882263,
      0.9931398630142212,
      0.9937636256217957,
      0.99300217628479,
      0.9921929836273193,
      0.9916660189628601,
      0.991884171962738,
      0.9911837577819824,
      0.9904439449310303,
      0.991398811340332,
      0.9908486008644104,
      0.9903597831726074,
      0.9923674464225769,
      0.9942307472229004,
      0.9927172660827637,
      0.9935766458511353,
      0.9954575896263123,
      0.9960353970527649,
      0.9958173632621765,
      0.9958223700523376,
      0.9967580437660217,
      0.9964829087257385,
      0.9961389899253845,
      0.9959398508071899,
      0.9958208799362183,
      0.9948590993881226,
      0.9942222833633423,
      0.9931973814964294,
      0.9918166995048523,
      0.9845635890960693,
      0.9991095066070557,
      0.9998443722724915,
      0.9998983144760132,
      0.999929666519165,
      0.9999422430992126,
      0.9999035596847534,
      0.9999136328697205,
      0.9997494220733643,
      0.9996127486228943,
      0.9982753396034241,
      0.9984251260757446,
      0.999189019203186,
      0.9971781969070435,
      0.9976650476455688,
      0.9925109148025513,
      0.9941501617431641,
      0.9984979629516602,
      0.9995495080947876,
      0.9995078444480896,
      0.999690055847168,
      0.9994013905525208,
      0.9997701048851013,
      0.9994335174560547,
      0.9998642802238464,
      0.999815046787262,
      0.9999282956123352,
      0.999784529209137,
      0.9998812675476074,
      0.999950110912323,
      0.999972939491272,
      0.9999716877937317,
      0.9999827742576599,
      0.9999702572822571,
      0.9999732375144958,
      0.9999630451202393,
      0.9999561309814453,
      0.9998942017555237,
      0.9998025894165039,
      0.9998697638511658,
      0.9998841285705566,
      0.9999555945396423,
      0.9998740553855896,
      0.9999344348907471,
      0.9999053478240967,
      0.9998487830162048,
      0.9999290108680725,
      0.9999448657035828,
      0.9999477863311768,
      0.9999440312385559,
      0.9997418522834778,
      0.9995158910751343,
      0.99724942445755,
      0.9955702424049377,
      0.9949620962142944,
      0.9924322366714478,
      0.9910448789596558,
      0.9949297308921814,
      0.9961154460906982,
      0.9987826347351074,
      0.9991500377655029,
      0.9991617798805237,
      0.9989874362945557,
      0.9995397925376892,
      0.9996329545974731,
      0.9998535513877869,
      0.9997731447219849,
      0.9999327063560486,
      0.999767005443573,
      0.9998959898948669,
      0.999951958656311,
      0.9999551177024841,
      0.9999309182167053,
      0.9999544024467468,
      0.9999781250953674,
      0.9999565482139587,
      0.9999561309814453,
      0.9999657273292542,
      0.9999775290489197,
      0.9999664425849915,
      0.9999626278877258,
      0.9999711513519287,
      0.9999672174453735,
      0.9999706745147705,
      0.9999063014984131,
      0.999836266040802,
      0.9998425245285034,
      0.999883770942688,
      0.9999395608901978,
      0.9999515414237976,
      0.9999454617500305,
      0.9999426603317261,
      0.9999412298202515,
      0.999945878982544,
      0.9999513030052185,
      0.9999710917472839,
      0.9999487400054932,
      0.9999481439590454,
      0.9998978972434998,
      0.9996407628059387,
      0.9995396137237549,
      0.9987053275108337
    ],
    [
      0.9848812222480774,
      0.9890570044517517,
      0.9910444021224976,
      0.9909809827804565,
      0.9924233555793762,
      0.9931949377059937,
      0.9944286942481995,
      0.9948840737342834,
      0.9949086308479309,
      0.9951722621917725,
      0.9960163235664368,
      0.9953883290290833,
      0.9941757321357727,
      0.9946649074554443,
      0.9955350756645203,
      0.9936067461967468,
      0.992551326751709,
      0.9929297566413879,
      0.9936079978942871,
      0.9936739206314087,
      0.9928359389305115,
      0.9916568398475647,
      0.9920755624771118,
      0.9928515553474426,
      0.9942158460617065,
      0.9931839108467102,
      0.993289589881897,
      0.9945188760757446,
      0.9941155314445496,
      0.9941269159317017,
      0.9941668510437012,
      0.9938874840736389,
      0.9938066601753235,
      0.9926629066467285,
      0.9918583631515503,
      0.9914438128471375,
      0.9923652410507202,
      0.9900650382041931,
      0.9919933080673218,
      0.9947382211685181,
      0.9955800771713257,
      0.9980973601341248,
      0.9969004392623901,
      0.9965056777000427,
      0.9972565174102783,
      0.9978531002998352,
      0.9971387982368469,
      0.9957496523857117,
      0.9961214065551758,
      0.9958105683326721,
      0.9952330589294434,
      0.9942954182624817,
      0.9941723346710205,
      0.9939551949501038,
      0.993486762046814,
      0.9939822554588318,
      0.9932481646537781,
      0.9930465817451477,
      0.9947578310966492,
      0.996033787727356,
      0.9948508739471436,
      0.9952263832092285,
      0.996569812297821,
      0.9967496395111084,
      0.9966427087783813,
      0.9965028762817383,
      0.9971299767494202,
      0.9967072606086731,
      0.9964280724525452,
      0.9961749315261841,
      0.9959454536437988,
      0.9950039982795715,
      0.9944214820861816,
      0.9934069514274597,
      0.9920337200164795,
      0.9848257303237915,
      0.9991224408149719,
      0.9998447299003601,
      0.9998998045921326,
      0.9999306201934814,
      0.9999461770057678,
      0.9999224543571472,
      0.999938428401947,
      0.9998322129249573,
      0.9997648596763611,
      0.9988344311714172,
      0.9989966750144958,
      0.9995371699333191,
      0.9986044764518738,
      0.998823344707489,
      0.9958723187446594,
      0.9970168471336365,
      0.9993805289268494,
      0.9997977018356323,
      0.9997652173042297,
      0.9997975826263428,
      0.9996286630630493,
      0.9998593330383301,
      0.999654233455658,
      0.9999193549156189,
      0.9998804330825806,
      0.9999356269836426,
      0.9997936487197876,
      0.9998821020126343,
      0.9999522566795349,
      0.9999738335609436,
      0.9999716877937317,
      0.9999831318855286,
      0.9999704360961914,
      0.9999735951423645,
      0.9999634623527527,
      0.9999567270278931,
      0.9998981356620789,
      0.9998029470443726,
      0.9998690485954285,
      0.9998824000358582,
      0.9999557733535767,
      0.9998735785484314,
      0.999935507774353,
      0.9999076128005981,
      0.9998537302017212,
      0.9999339580535889,
      0.9999488592147827,
      0.9999526143074036,
      0.9999573826789856,
      0.999841034412384,
      0.9996888041496277,
      0.9983338117599487,
      0.9971150755882263,
      0.9967717528343201,
      0.9945065975189209,
      0.9928313493728638,
      0.9961511492729187,
      0.9974290728569031,
      0.9991821050643921,
      0.9995418190956116,
      0.9994983673095703,
      0.9994276165962219,
      0.9997337460517883,
      0.9997590780258179,
      0.999886691570282,
      0.9998477101325989,
      0.9999552965164185,
      0.9998489618301392,
      0.9999185800552368,
      0.9999557137489319,
      0.9999557137489319,
      0.9999313950538635,
      0.9999547600746155,
      0.9999783635139465,
      0.9999573826789856,
      0.9999572038650513,
      0.9999669790267944,
      0.9999788999557495,
      0.9999679327011108,
      0.9999653100967407,
      0.9999719262123108,
      0.9999688267707825,
      0.9999709725379944,
      0.9999086856842041,
      0.9998349547386169,
      0.9998415112495422,
      0.9998822808265686,
      0.9999401569366455,
      0.9999539256095886,
      0.9999480247497559,
      0.9999489188194275,
      0.9999443888664246,
      0.9999537467956543,
      0.9999544024467468,
      0.999973475933075,
      0.9999501705169678,
      0.9999510049819946,
      0.999902606010437,
      0.999640166759491,
      0.9995375871658325,
      0.9987010955810547
    ]
  ],
  "rfd_device": "NVIDIA A30",
  "rfd_time": 49,
  "rfd_con_ref_pdb_idx": [],
  "rfd_con_hal_pdb_idx": [],
  "rfd_con_ref_idx0": [],
  "rfd_con_hal_idx0": [],
  "rfd_complex_con_ref_pdb_idx": "[('X', 282), ('X', 283), ('X', 284), ('X', 285), ('X', 286), ('X', 287), ('X', 288), ('X', 289), ('X', 290), ('X', 291), ('X', 292), ('X', 293), ('X', 294), ('X', 295), ('X', 296), ('X', 297), ('X', 298), ('X', 299), ('X', 300), ('X', 301), ('X', 302), ('X', 303), ('X', 304), ('X', 305), ('X', 306), ('X', 307), ('X', 308), ('X', 309), ('X', 310), ('X', 311), ('X', 312), ('X', 313), ('X', 314), ('X', 315), ('X', 316), ('X', 317), ('X', 318), ('X', 319), ('X', 320), ('X', 321), ('X', 322), ('X', 323), ('X', 324), ('X', 325), ('X', 326), ('X', 327), ('X', 328), ('X', 329), ('X', 330), ('X', 331), ('X', 332), ('X', 333), ('X', 334), ('X', 335), ('X', 336), ('X', 337), ('X', 338), ('X', 339), ('X', 340), ('X', 341), ('X', 342), ('X', 343), ('X', 344), ('X', 345), ('X', 346), ('X', 347), ('X', 348), ('X', 349), ('X', 350), ('X', 351), ('X', 352), ('X', 353), ('X', 354), ('X', 355), ('X', 356), ('X', 357), ('X', 358), ('X', 359), ('X', 360), ('X', 361), ('X', 362), ('X', 363), ('X', 364), ('X', 365), ('X', 366), ('X', 367), ('X', 368), ('X', 369), ('X', 370), ('X', 371), ('X', 372), ('X', 373), ('X', 374), ('X', 375), ('X', 376), ('X', 377), ('X', 378), ('X', 379), ('X', 380), ('X', 381), ('X', 382)]",
  "rfd_complex_con_hal_pdb_idx": "[('B', 77), ('B', 78), ('B', 79), ('B', 80), ('B', 81), ('B', 82), ('B', 83), ('B', 84), ('B', 85), ('B', 86), ('B', 87), ('B', 88), ('B', 89), ('B', 90), ('B', 91), ('B', 92), ('B', 93), ('B', 94), ('B', 95), ('B', 96), ('B', 97), ('B', 98), ('B', 99), ('B', 100), ('B', 101), ('B', 102), ('B', 103), ('B', 104), ('B', 105), ('B', 106), ('B', 107), ('B', 108), ('B', 109), ('B', 110), ('B', 111), ('B', 112), ('B', 113), ('B', 114), ('B', 115), ('B', 116), ('B', 117), ('B', 118), ('B', 119), ('B', 120), ('B', 121), ('B', 122), ('B', 123), ('B', 124), ('B', 125), ('B', 126), ('B', 127), ('B', 128), ('B', 129), ('B', 130), ('B', 131), ('B', 132), ('B', 133), ('B', 134), ('B', 135), ('B', 136), ('B', 137), ('B', 138), ('B', 139), ('B', 140), ('B', 141), ('B', 142), ('B', 143), ('B', 144), ('B', 145), ('B', 146), ('B', 147), ('B', 148), ('B', 149), ('B', 150), ('B', 151), ('B', 152), ('B', 153), ('B', 154), ('B', 155), ('B', 156), ('B', 157), ('B', 158), ('B', 159), ('B', 160), ('B', 161), ('B', 162), ('B', 163), ('B', 164), ('B', 165), ('B', 166), ('B', 167), ('B', 168), ('B', 169), ('B', 170), ('B', 171), ('B', 172), ('B', 173), ('B', 174), ('B', 175), ('B', 176), ('B', 177)]",
  "rfd_receptor_con_ref_pdb_idx": "[('X', 282), ('X', 283), ('X', 284), ('X', 285), ('X', 286), ('X', 287), ('X', 288), ('X', 289), ('X', 290), ('X', 291), ('X', 292), ('X', 293), ('X', 294), ('X', 295), ('X', 296), ('X', 297), ('X', 298), ('X', 299), ('X', 300), ('X', 301), ('X', 302), ('X', 303), ('X', 304), ('X', 305), ('X', 306), ('X', 307), ('X', 308), ('X', 309), ('X', 310), ('X', 311), ('X', 312), ('X', 313), ('X', 314), ('X', 315), ('X', 316), ('X', 317), ('X', 318), ('X', 319), ('X', 320), ('X', 321), ('X', 322), ('X', 323), ('X', 324), ('X', 325), ('X', 326), ('X', 327), ('X', 328), ('X', 329), ('X', 330), ('X', 331), ('X', 332), ('X', 333), ('X', 334), ('X', 335), ('X', 336), ('X', 337), ('X', 338), ('X', 339), ('X', 340), ('X', 341), ('X', 342), ('X', 343), ('X', 344), ('X', 345), ('X', 346), ('X', 347), ('X', 348), ('X', 349), ('X', 350), ('X', 351), ('X', 352), ('X', 353), ('X', 354), ('X', 355), ('X', 356), ('X', 357), ('X', 358), ('X', 359), ('X', 360), ('X', 361), ('X', 362), ('X', 363), ('X', 364), ('X', 365), ('X', 366), ('X', 367), ('X', 368), ('X', 369), ('X', 370), ('X', 371), ('X', 372), ('X', 373), ('X', 374), ('X', 375), ('X', 376), ('X', 377), ('X', 378), ('X', 379), ('X', 380), ('X', 381), ('X', 382)]",
  "rfd_receptor_con_hal_pdb_idx": "[('B', 77), ('B', 78), ('B', 79), ('B', 80), ('B', 81), ('B', 82), ('B', 83), ('B', 84), ('B', 85), ('B', 86), ('B', 87), ('B', 88), ('B', 89), ('B', 90), ('B', 91), ('B', 92), ('B', 93), ('B', 94), ('B', 95), ('B', 96), ('B', 97), ('B', 98), ('B', 99), ('B', 100), ('B', 101), ('B', 102), ('B', 103), ('B', 104), ('B', 105), ('B', 106), ('B', 107), ('B', 108), ('B', 109), ('B', 110), ('B', 111), ('B', 112), ('B', 113), ('B', 114), ('B', 115), ('B', 116), ('B', 117), ('B', 118), ('B', 119), ('B', 120), ('B', 121), ('B', 122), ('B', 123), ('B', 124), ('B', 125), ('B', 126), ('B', 127), ('B', 128), ('B', 129), ('B', 130), ('B', 131), ('B', 132), ('B', 133), ('B', 134), ('B', 135), ('B', 136), ('B', 137), ('B', 138), ('B', 139), ('B', 140), ('B', 141), ('B', 142), ('B', 143), ('B', 144), ('B', 145), ('B', 146), ('B', 147), ('B', 148), ('B', 149), ('B', 150), ('B', 151), ('B', 152), ('B', 153), ('B', 154), ('B', 155), ('B', 156), ('B', 157), ('B', 158), ('B', 159), ('B', 160), ('B', 161), ('B', 162), ('B', 163), ('B', 164), ('B', 165), ('B', 166), ('B', 167), ('B', 168), ('B', 169), ('B', 170), ('B', 171), ('B', 172), ('B', 173), ('B', 174), ('B', 175), ('B', 176), ('B', 177)]",
  "rfd_complex_con_ref_idx0": [
    0,
    1,
    2,
    3,
    4,
    5,
    6,
    7,
    8,
    9,
    10,
    11,
    12,
    13,
    14,
    15,
    16,
    17,
    18,
    19,
    20,
    21,
    22,
    23,
    24,
    25,
    26,
    27,
    28,
    29,
    30,
    31,
    32,
    33,
    34,
    35,
    36,
    37,
    38,
    39,
    40,
    41,
    42,
    43,
    44,
    45,
    46,
    47,
    48,
    49,
    50,
    51,
    52,
    53,
    54,
    55,
    56,
    57,
    58,
    59,
    60,
    61,
    62,
    63,
    64,
    65,
    66,
    67,
    68,
    69,
    70,
    71,
    72,
    73,
    74,
    75,
    76,
    77,
    78,
    79,
    80,
    81,
    82,
    83,
    84,
    85,
    86,
    87,
    88,
    89,
    90,
    91,
    92,
    93,
    94,
    95,
    96,
    97,
    98,
    99,
    100
  ],
  "rfd_complex_con_hal_idx0": [
    76,
    77,
    78,
    79,
    80,
    81,
    82,
    83,
    84,
    85,
    86,
    87,
    88,
    89,
    90,
    91,
    92,
    93,
    94,
    95,
    96,
    97,
    98,
    99,
    100,
    101,
    102,
    103,
    104,
    105,
    106,
    107,
    108,
    109,
    110,
    111,
    112,
    113,
    114,
    115,
    116,
    117,
    118,
    119,
    120,
    121,
    122,
    123,
    124,
    125,
    126,
    127,
    128,
    129,
    130,
    131,
    132,
    133,
    134,
    135,
    136,
    137,
    138,
    139,
    140,
    141,
    142,
    143,
    144,
    145,
    146,
    147,
    148,
    149,
    150,
    151,
    152,
    153,
    154,
    155,
    156,
    157,
    158,
    159,
    160,
    161,
    162,
    163,
    164,
    165,
    166,
    167,
    168,
    169,
    170,
    171,
    172,
    173,
    174,
    175,
    176
  ],
  "rfd_receptor_con_ref_idx0": [
    0,
    1,
    2,
    3,
    4,
    5,
    6,
    7,
    8,
    9,
    10,
    11,
    12,
    13,
    14,
    15,
    16,
    17,
    18,
    19,
    20,
    21,
    22,
    23,
    24,
    25,
    26,
    27,
    28,
    29,
    30,
    31,
    32,
    33,
    34,
    35,
    36,
    37,
    38,
    39,
    40,
    41,
    42,
    43,
    44,
    45,
    46,
    47,
    48,
    49,
    50,
    51,
    52,
    53,
    54,
    55,
    56,
    57,
    58,
    59,
    60,
    61,
    62,
    63,
    64,
    65,
    66,
    67,
    68,
    69,
    70,
    71,
    72,
    73,
    74,
    75,
    76,
    77,
    78,
    79,
    80,
    81,
    82,
    83,
    84,
    85,
    86,
    87,
    88,
    89,
    90,
    91,
    92,
    93,
    94,
    95,
    96,
    97,
    98,
    99,
    100
  ],
  "rfd_receptor_con_hal_idx0": [
    0,
    1,
    2,
    3,
    4,
    5,
    6,
    7,
    8,
    9,
    10,
    11,
    12,
    13,
    14,
    15,
    16,
    17,
    18,
    19,
    20,
    21,
    22,
    23,
    24,
    25,
    26,
    27,
    28,
    29,
    30,
    31,
    32,
    33,
    34,
    35,
    36,
    37,
    38,
    39,
    40,
    41,
    42,
    43,
    44,
    45,
    46,
    47,
    48,
    49,
    50,
    51,
    52,
    53,
    54,
    55,
    56,
    57,
    58,
    59,
    60,
    61,
    62,
    63,
    64,
    65,
    66,
    67,
    68,
    69,
    70,
    71,
    72,
    73,
    74,
    75,
    76,
    77,
    78,
    79,
    80,
    81,
    82,
    83,
    84,
    85,
    86,
    87,
    88,
    89,
    90,
    91,
    92,
    93,
    94,
    95,
    96,
    97,
    98,
    99,
    100
  ],
  "rfd_inpaint_str": [
    false,
    false,
    false,
    false,
    false,
    false,
    false,
    false,
    false,
    false,
    false,
    false,
    false,
    false,
    false,
    false,
    false,
    false,
    false,
    false,
    false,
    false,
    false,
    false,
    false,
    false,
    false,
    false,
    false,
    false,
    false,
    false,
    false,
    false,
    false,
    false,
    false,
    false,
    false,
    false,
    false,
    false,
    false,
    false,
    false,
    false,
    false,
    false,
    false,
    false,
    false,
    false,
    false,
    false,
    false,
    false,
    false,
    false,
    false,
    false,
    false,
    false,
    false,
    false,
    false,
    false,
    false,
    false,
    false,
    false,
    false,
    false,
    false,
    false,
    false,
    false,
    true,
    true,
    true,
    true,
    true,
    true,
    true,
    true,
    true,
    true,
    true,
    true,
    true,
    true,
    true,
    true,
    true,
    true,
    true,
    true,
    true,
    true,
    true,
    true,
    true,
    true,
    true,
    true,
    true,
    true,
    true,
    true,
    true,
    true,
    true,
    true,
    true,
    true,
    true,
    true,
    true,
    true,
    true,
    true,
    true,
    true,
    true,
    true,
    true,
    true,
    true,
    true,
    true,
    true,
    true,
    true,
    true,
    true,
    true,
    true,
    true,
    true,
    true,
    true,
    true,
    true,
    true,
    true,
    true,
    true,
    true,
    true,
    true,
    true,
    true,
    true,
    true,
    true,
    true,
    true,
    true,
    true,
    true,
    true,
    true,
    true,
    true,
    true,
    true,
    true,
    true,
    true,
    true,
    true,
    true,
    true,
    true,
    true,
    true,
    true,
    true
  ],
  "rfd_inpaint_seq": [
    false,
    false,
    false,
    false,
    false,
    false,
    false,
    false,
    false,
    false,
    false,
    false,
    false,
    false,
    false,
    false,
    false,
    false,
    false,
    false,
    false,
    false,
    false,
    false,
    false,
    false,
    false,
    false,
    false,
    false,
    false,
    false,
    false,
    false,
    false,
    false,
    false,
    false,
    false,
    false,
    false,
    false,
    false,
    false,
    false,
    false,
    false,
    false,
    false,
    false,
    false,
    false,
    false,
    false,
    false,
    false,
    false,
    false,
    false,
    false,
    false,
    false,
    false,
    false,
    false,
    false,
    false,
    false,
    false,
    false,
    false,
    false,
    false,
    false,
    false,
    false,
    true,
    true,
    true,
    true,
    true,
    true,
    true,
    true,
    true,
    true,
    true,
    true,
    true,
    true,
    true,
    true,
    true,
    true,
    true,
    true,
    true,
    true,
    true,
    true,
    true,
    true,
    true,
    true,
    true,
    true,
    true,
    true,
    true,
    true,
    true,
    true,
    true,
    true,
    true,
    true,
    true,
    true,
    true,
    true,
    true,
    true,
    true,
    true,
    true,
    true,
    true,
    true,
    true,
    true,
    true,
    true,
    true,
    true,
    true,
    true,
    true,
    true,
    true,
    true,
    true,
    true,
    true,
    true,
    true,
    true,
    true,
    true,
    true,
    true,
    true,
    true,
    true,
    true,
    true,
    true,
    true,
    true,
    true,
    true,
    true,
    true,
    true,
    true,
    true,
    true,
    true,
    true,
    true,
    true,
    true,
    true,
    true,
    true,
    true,
    true,
    true
  ],
  "rfd_sampled_mask": [
    "X282-382/0",
    "76-76"
  ],
  "rfd_mask_1d": [
    false,
    false,
    false,
    false,
    false,
    false,
    false,
    false,
    false,
    false,
    false,
    false,
    false,
    false,
    false,
    false,
    false,
    false,
    false,
    false,
    false,
    false,
    false,
    false,
    false,
    false,
    false,
    false,
    false,
    false,
    false,
    false,
    false,
    false,
    false,
    false,
    false,
    false,
    false,
    false,
    false,
    false,
    false,
    false,
    false,
    false,
    false,
    false,
    false,
    false,
    false,
    false,
    false,
    false,
    false,
    false,
    false,
    false,
    false,
    false,
    false,
    false,
    false,
    false,
    false,
    false,
    false,
    false,
    false,
    false,
    false,
    false,
    false,
    false,
    false,
    false,
    true,
    true,
    true,
    true,
    true,
    true,
    true,
    true,
    true,
    true,
    true,
    true,
    true,
    true,
    true,
    true,
    true,
    true,
    true,
    true,
    true,
    true,
    true,
    true,
    true,
    true,
    true,
    true,
    true,
    true,
    true,
    true,
    true,
    true,
    true,
    true,
    true,
    true,
    true,
    true,
    true,
    true,
    true,
    true,
    true,
    true,
    true,
    true,
    true,
    true,
    true,
    true,
    true,
    true,
    true,
    true,
    true,
    true,
    true,
    true,
    true,
    true,
    true,
    true,
    true,
    true,
    true,
    true,
    true,
    true,
    true,
    true,
    true,
    true,
    true,
    true,
    true,
    true,
    true,
    true,
    true,
    true,
    true,
    true,
    true,
    true,
    true,
    true,
    true,
    true,
    true,
    true,
    true,
    true,
    true,
    true,
    true,
    true,
    true,
    true,
    true
  ]
}
```
