## Supplementary File 1 for "ProteinDJ: a high-performance and modular protein design pipeline": fold_25.json

```
{
  "fold_id": 25,
  "rfd_config": {
    "inference": {
      "input_pdb": "1www_trka.pdb",
      "num_designs": 25,
      "design_startnum": 25,
      "ckpt_override_path": null,
      "symmetry": null,
      "recenter": true,
      "radius": 10.0,
      "model_only_neighbors": false,
      "output_prefix": "./rfd_results/fold",
      "write_trajectory": false,
      "scaffold_guided": false,
      "model_runner": "SelfConditioning",
      "cautious": true,
      "align_motif": true,
      "symmetric_self_cond": true,
      "final_step": 1,
      "deterministic": false,
      "trb_save_ckpt_path": "/app/RFdiffusion/models/Complex_base_ckpt.pt",
      "schedule_directory_path": "/app/RFdiffusion/schedules",
      "model_directory_path": "/app/RFdiffusion/models"
    },
    "contigmap": {
      "contigs": [
        "X282-382/0 50-100"
      ],
      "inpaint_seq": null,
      "inpaint_str": null,
      "inpaint_str_helix": null,
      "inpaint_str_strand": null,
      "inpaint_str_loop": null,
      "provide_seq": null,
      "length": null
    },
    "model": {
      "n_extra_block": 4,
      "n_main_block": 32,
      "n_ref_block": 4,
      "d_msa": 256,
      "d_msa_full": 64,
      "d_pair": 128,
      "d_templ": 64,
      "n_head_msa": 8,
      "n_head_pair": 4,
      "n_head_templ": 4,
      "d_hidden": 32,
      "d_hidden_templ": 32,
      "p_drop": 0.15,
      "SE3_param_full": {
        "num_layers": 1,
        "num_channels": 32,
        "num_degrees": 2,
        "n_heads": 4,
        "div": 4,
        "l0_in_features": 8,
        "l0_out_features": 8,
        "l1_in_features": 3,
        "l1_out_features": 2,
        "num_edge_features": 32
      },
      "SE3_param_topk": {
        "num_layers": 1,
        "num_channels": 32,
        "num_degrees": 2,
        "n_heads": 4,
        "div": 4,
        "l0_in_features": 64,
        "l0_out_features": 64,
        "l1_in_features": 3,
        "l1_out_features": 2,
        "num_edge_features": 64
      },
      "freeze_track_motif": false,
      "use_motif_timestep": true
    },
    "diffuser": {
      "T": 50,
      "b_0": 0.01,
      "b_T": 0.07,
      "schedule_type": "linear",
      "so3_type": "igso3",
      "crd_scale": 0.25,
      "partial_T": null,
      "so3_schedule_type": "linear",
      "min_b": 1.5,
      "max_b": 2.5,
      "min_sigma": 0.02,
      "max_sigma": 1.5
    },
    "denoiser": {
      "noise_scale_ca": 0,
      "final_noise_scale_ca": 1,
      "ca_noise_schedule_type": "constant",
      "noise_scale_frame": 0,
      "final_noise_scale_frame": 1,
      "frame_noise_schedule_type": "constant"
    },
    "ppi": {
      "hotspot_res": [
        "X294",
        "X296",
        "X333"
      ]
    },
    "potentials": {
      "guiding_potentials": null,
      "guide_scale": 10,
      "guide_decay": "constant",
      "olig_inter_all": null,
      "olig_intra_all": null,
      "olig_custom_contact": null,
      "substrate": null
    },
    "contig_settings": {
      "ref_idx": null,
      "hal_idx": null,
      "idx_rf": null,
      "inpaint_seq_tensor": null
    },
    "preprocess": {
      "sidechain_input": false,
      "motif_sidechain_input": true,
      "d_t1d": 24,
      "d_t2d": 44,
      "prob_self_cond": 0.5,
      "str_self_cond": true,
      "predict_previous": false
    },
    "logging": {
      "inputs": false
    },
    "scaffoldguided": {
      "scaffoldguided": false,
      "target_pdb": false,
      "target_path": null,
      "scaffold_list": null,
      "scaffold_dir": null,
      "sampled_insertion": 0,
      "sampled_N": 0,
      "sampled_C": 0,
      "ss_mask": 0,
      "systematic": false,
      "target_ss": null,
      "target_adj": null,
      "mask_loops": true,
      "contig_crop": null
    }
  },
  "rfd_plddt": [
    [
      0.10977624356746674,
      0.11806238442659378,
      0.12102725356817245,
      0.11016453802585602,
      0.10681319236755371,
      0.10461792349815369,
      0.10022138059139252,
      0.09389229863882065,
      0.08735341578722,
      0.08587656915187836,
      0.08241385966539383,
      0.08267299085855484,
      0.08361044526100159,
      0.08325634896755219,
      0.08020825684070587,
      0.0832725241780281,
      0.08288012444972992,
      0.0800151526927948,
      0.08083106577396393,
      0.0767437070608139,
      0.07858723402023315,
      0.07668799161911011,
      0.07744768261909485,
      0.0758146271109581,
      0.07858244329690933,
      0.08021871000528336,
      0.07981487363576889,
      0.08044741302728653,
      0.08442844450473785,
      0.08497247099876404,
      0.08021719008684158,
      0.08119489997625351,
      0.08005890995264053,
      0.07852989435195923,
      0.07622850686311722,
      0.08080944418907166,
      0.08159656822681427,
      0.07890300452709198,
      0.08165624737739563,
      0.08318225294351578,
      0.08523975312709808,
      0.08354052156209946,
      0.08624828606843948,
      0.0902060940861702,
      0.0901968851685524,
      0.08993981778621674,
      0.0907440334558487,
      0.0910116657614708,
      0.09132951498031616,
      0.08826243132352829,
      0.09309844672679901,
      0.09545467793941498,
      0.09483182430267334,
      0.09496121108531952,
      0.0965677946805954,
      0.09699557721614838,
      0.09328228235244751,
      0.0931948721408844,
      0.09354808181524277,
      0.08887465298175812,
      0.0884745866060257,
      0.08707863092422485,
      0.08558761328458786,
      0.08311273902654648,
      0.08558476716279984,
      0.09028659760951996,
      0.09240774065256119,
      0.09501123428344727,
      0.10061365365982056,
      0.1095358282327652,
      0.11216791719198227,
      0.118032306432724,
      0.12685836851596832,
      0.13020744919776917,
      0.13728651404380798,
      0.14193478226661682,
      0.15098422765731812,
      0.16218240559101105,
      0.17231737077236176,
      0.17760682106018066,
      0.19626228511333466,
      0.20769397914409637,
      0.20039236545562744,
      0.2025207281112671,
      0.2003244161605835,
      0.19230332970619202,
      0.18360592424869537,
      0.17642846703529358,
      0.1535271257162094,
      0.9716718196868896,
      0.9811668992042542,
      0.9819294214248657,
      0.9840697646141052,
      0.975748598575592,
      0.9588718414306641,
      0.9556823968887329,
      0.9186407923698425,
      0.9064159393310547,
      0.8616659045219421,
      0.8604920506477356,
      0.872424840927124,
      0.8351840972900391,
      0.8442058563232422,
      0.8116114139556885,
      0.8016613721847534,
      0.8421148657798767,
      0.8556140661239624,
      0.8769016861915588,
      0.9042288661003113,
      0.8785552978515625,
      0.9012743234634399,
      0.8932653665542603,
      0.9447633028030396,
      0.9524129629135132,
      0.976269543170929,
      0.9809719324111938,
      0.9869091510772705,
      0.9893755912780762,
      0.9933655858039856,
      0.9967288970947266,
      0.9974618554115295,
      0.9983438849449158,
      0.9986991882324219,
      0.9982743263244629,
      0.9982345700263977,
      0.9968093633651733,
      0.9942983984947205,
      0.9954766631126404,
      0.9966875314712524,
      0.9971240162849426,
      0.9923046231269836,
      0.9872244000434875,
      0.9802600741386414,
      0.9508129358291626,
      0.9596777558326721,
      0.980347216129303,
      0.9706554412841797,
      0.9626113176345825,
      0.9069013595581055,
      0.8804495930671692,
      0.8209627270698547,
      0.7939556837081909,
      0.8127686977386475,
      0.7474056482315063,
      0.7388370037078857,
      0.8506483435630798,
      0.8678268790245056,
      0.927817702293396,
      0.8958643078804016,
      0.8836036920547485,
      0.8572375774383545,
      0.8710600137710571,
      0.8953803777694702,
      0.9548164010047913,
      0.9161825180053711,
      0.9450445175170898,
      0.9113039374351501,
      0.909528374671936,
      0.9545179605484009,
      0.9572169780731201,
      0.961443305015564,
      0.9893438220024109,
      0.9914326071739197,
      0.9873908758163452,
      0.9924525618553162,
      0.9929662942886353,
      0.9967478513717651,
      0.9964599609375,
      0.9965804815292358,
      0.9975359439849854,
      0.9953858852386475,
      0.995570719242096,
      0.9891589283943176,
      0.9896308183670044,
      0.9847174882888794,
      0.990558922290802,
      0.9921888113021851,
      0.9853707551956177,
      0.9891204833984375,
      0.9805060029029846,
      0.9850659370422363,
      0.9735567569732666,
      0.977676510810852,
      0.9692199230194092,
      0.957770824432373,
      0.9439488053321838,
      0.9276437163352966,
      0.9242277145385742,
      0.931007981300354,
      0.9435022473335266
    ],
    [
      0.15640094876289368,
      0.15937426686286926,
      0.1482143998146057,
      0.13560137152671814,
      0.12613993883132935,
      0.12166585773229599,
      0.11541641503572464,
      0.10965218394994736,
      0.10458991676568985,
      0.1010538786649704,
      0.09855017066001892,
      0.09556828439235687,
      0.09410473704338074,
      0.09550655633211136,
      0.09576199948787689,
      0.09338118135929108,
      0.08926471322774887,
      0.0877404734492302,
      0.08296318352222443,
      0.08385798335075378,
      0.08080695569515228,
      0.07892725616693497,
      0.07822983711957932,
      0.07917691767215729,
      0.08005928993225098,
      0.0823393315076828,
      0.08072652667760849,
      0.08160073310136795,
      0.08880876004695892,
      0.08614128082990646,
      0.08517830818891525,
      0.08501138538122177,
      0.08849263191223145,
      0.08551006019115448,
      0.08397432416677475,
      0.08868812769651413,
      0.08685389161109924,
      0.0828639417886734,
      0.08451268076896667,
      0.09185837209224701,
      0.09233004599809647,
      0.09119726717472076,
      0.09620625525712967,
      0.10006611049175262,
      0.0946023091673851,
      0.09666075557470322,
      0.09737709909677505,
      0.09506190568208694,
      0.09325293451547623,
      0.0919526219367981,
      0.09792222082614899,
      0.09459313750267029,
      0.09096464514732361,
      0.09150639921426773,
      0.09489479660987854,
      0.09185042977333069,
      0.09096306562423706,
      0.09038597345352173,
      0.09092836081981659,
      0.08743839710950851,
      0.08556641638278961,
      0.08349508047103882,
      0.08302643895149231,
      0.08216056227684021,
      0.0829034373164177,
      0.08776340633630753,
      0.0892438068985939,
      0.09367680549621582,
      0.10218359529972076,
      0.11143860220909119,
      0.11257955431938171,
      0.12135900557041168,
      0.12878380715847015,
      0.13614802062511444,
      0.13712258636951447,
      0.14176008105278015,
      0.15995869040489197,
      0.17184455692768097,
      0.18421664834022522,
      0.19133955240249634,
      0.21811985969543457,
      0.22653597593307495,
      0.2329145222902298,
      0.24530529975891113,
      0.254673570394516,
      0.23612579703330994,
      0.22343844175338745,
      0.2233768105506897,
      0.19741922616958618,
      0.9681974053382874,
      0.9786568284034729,
      0.9787242412567139,
      0.9809054732322693,
      0.970589816570282,
      0.9563822150230408,
      0.9532192945480347,
      0.9201196432113647,
      0.9078422784805298,
      0.8619943857192993,
      0.8615196943283081,
      0.8767257928848267,
      0.8420718908309937,
      0.8492032885551453,
      0.8124209046363831,
      0.8085790276527405,
      0.8481286764144897,
      0.8612998127937317,
      0.8885990977287292,
      0.913321852684021,
      0.8853600025177002,
      0.907254695892334,
      0.8992416858673096,
      0.9477506875991821,
      0.953903317451477,
      0.9735638499259949,
      0.9796983003616333,
      0.9865721464157104,
      0.9901857376098633,
      0.9929361939430237,
      0.9965258836746216,
      0.9972244501113892,
      0.9976121187210083,
      0.9981763362884521,
      0.9971530437469482,
      0.9972986578941345,
      0.9951333403587341,
      0.9912616610527039,
      0.9926782846450806,
      0.9950957894325256,
      0.9957640767097473,
      0.9896672368049622,
      0.9843389987945557,
      0.9743603467941284,
      0.9432328939437866,
      0.9546467065811157,
      0.9789288640022278,
      0.9710225462913513,
      0.9664361476898193,
      0.9167687892913818,
      0.8939038515090942,
      0.8229486346244812,
      0.7978334426879883,
      0.8222883939743042,
      0.7377894520759583,
      0.7479414939880371,
      0.8622119426727295,
      0.8759675621986389,
      0.9336928129196167,
      0.9028953313827515,
      0.894349217414856,
      0.8614963293075562,
      0.8799554109573364,
      0.9075993895530701,
      0.9631987810134888,
      0.9252626895904541,
      0.9478280544281006,
      0.9116660356521606,
      0.9028537273406982,
      0.949781060218811,
      0.942712664604187,
      0.9464576840400696,
      0.9828512072563171,
      0.9879805445671082,
      0.9831480383872986,
      0.9892293810844421,
      0.9900321960449219,
      0.9957953095436096,
      0.9949018359184265,
      0.9957671761512756,
      0.9962886571884155,
      0.994002640247345,
      0.9937260746955872,
      0.9861208200454712,
      0.9861165285110474,
      0.9813022613525391,
      0.9875656366348267,
      0.988365113735199,
      0.9805975556373596,
      0.9841576218605042,
      0.9744077324867249,
      0.9800627827644348,
      0.9689362049102783,
      0.9714481234550476,
      0.9659559726715088,
      0.9519319534301758,
      0.9345431923866272,
      0.9113785028457642,
      0.8983789682388306,
      0.897480309009552,
      0.9148427844047546
    ],
    [
      0.17241963744163513,
      0.17551708221435547,
      0.17242734134197235,
      0.16047362983226776,
      0.14445443451404572,
      0.14480125904083252,
      0.14386054873466492,
      0.1357732117176056,
      0.13025426864624023,
      0.1207684800028801,
      0.1213235855102539,
      0.11661762744188309,
      0.11068736761808395,
      0.10785343497991562,
      0.10717007517814636,
      0.103239044547081,
      0.09528344869613647,
      0.09393605589866638,
      0.0860375463962555,
      0.08797707408666611,
      0.08256351947784424,
      0.08448296040296555,
      0.08138242363929749,
      0.08298064768314362,
      0.08176366984844208,
      0.08768352121114731,
      0.08391706645488739,
      0.08581294864416122,
      0.09358575940132141,
      0.09139377623796463,
      0.08862621337175369,
      0.08916604518890381,
      0.09239652007818222,
      0.08732977509498596,
      0.08723554760217667,
      0.09531532227993011,
      0.09399600327014923,
      0.08816416561603546,
      0.09264282137155533,
      0.09911687672138214,
      0.09436382353305817,
      0.09673307836055756,
      0.10037893801927567,
      0.10215432196855545,
      0.09506647288799286,
      0.0973803773522377,
      0.10008837282657623,
      0.0969507247209549,
      0.09385207295417786,
      0.09412239491939545,
      0.09803107380867004,
      0.09446150064468384,
      0.09107818454504013,
      0.09626802057027817,
      0.10045455396175385,
      0.10022293776273727,
      0.09657761454582214,
      0.09360257536172867,
      0.09424888342618942,
      0.089627705514431,
      0.0906388908624649,
      0.0926060900092125,
      0.09308290481567383,
      0.08591967076063156,
      0.0887947678565979,
      0.09982642531394958,
      0.09935544431209564,
      0.10491099208593369,
      0.11665160208940506,
      0.12595611810684204,
      0.12385805696249008,
      0.13402916491031647,
      0.14458067715168,
      0.15079016983509064,
      0.16005739569664001,
      0.1770835816860199,
      0.20092180371284485,
      0.210288405418396,
      0.23089969158172607,
      0.24519887566566467,
      0.26628679037094116,
      0.2742878496646881,
      0.2829165756702423,
      0.2977513074874878,
      0.2970435619354248,
      0.2869313359260559,
      0.2731403112411499,
      0.2785342037677765,
      0.27894970774650574,
      0.9718510508537292,
      0.9822193384170532,
      0.9827154874801636,
      0.9849830269813538,
      0.9763571619987488,
      0.9606407880783081,
      0.9565132856369019,
      0.9236906170845032,
      0.9084780216217041,
      0.8590912818908691,
      0.8605389595031738,
      0.8766517639160156,
      0.840420126914978,
      0.8478636741638184,
      0.8099129796028137,
      0.807251513004303,
      0.8469254970550537,
      0.8608500361442566,
      0.8868717551231384,
      0.9120572805404663,
      0.8821191787719727,
      0.9050061702728271,
      0.8976614475250244,
      0.9492918252944946,
      0.9563387036323547,
      0.9769304394721985,
      0.9822545051574707,
      0.9884224534034729,
      0.9911884069442749,
      0.9942317008972168,
      0.9970985054969788,
      0.997600257396698,
      0.9980034232139587,
      0.9984752535820007,
      0.9978338479995728,
      0.9978367686271667,
      0.9961274862289429,
      0.9930230379104614,
      0.9937987327575684,
      0.995719313621521,
      0.9962306022644043,
      0.9903064966201782,
      0.9849417209625244,
      0.9751155376434326,
      0.9437434673309326,
      0.9548743963241577,
      0.9788820743560791,
      0.9707610607147217,
      0.9656230211257935,
      0.9152750968933105,
      0.8906785845756531,
      0.8257696628570557,
      0.8009977340698242,
      0.823660671710968,
      0.7403070330619812,
      0.7478508949279785,
      0.8626894950866699,
      0.8782733082771301,
      0.9352034330368042,
      0.903545081615448,
      0.8935813903808594,
      0.8571553826332092,
      0.8773791790008545,
      0.9054678678512573,
      0.9623912572860718,
      0.9240058660507202,
      0.9480060935020447,
      0.9120700359344482,
      0.9046463966369629,
      0.9508811831474304,
      0.9444513916969299,
      0.9499115943908691,
      0.9840092062950134,
      0.9888618588447571,
      0.9847674369812012,
      0.991152822971344,
      0.9922628402709961,
      0.996647834777832,
      0.9960049390792847,
      0.996496319770813,
      0.997326135635376,
      0.9955464601516724,
      0.9958282709121704,
      0.9895702600479126,
      0.9896854162216187,
      0.9855514168739319,
      0.9906564950942993,
      0.9917036294937134,
      0.9852454662322998,
      0.9879584312438965,
      0.9782401323318481,
      0.9831799268722534,
      0.9731969833374023,
      0.976229190826416,
      0.969377338886261,
      0.9561562538146973,
      0.9391821622848511,
      0.9188190698623657,
      0.9051916599273682,
      0.9028240442276001,
      0.9180280566215515
    ],
    [
      0.21507959067821503,
      0.21491479873657227,
      0.20567092299461365,
      0.20128761231899261,
      0.17657144367694855,
      0.16437768936157227,
      0.1651427000761032,
      0.16179078817367554,
      0.14678673446178436,
      0.13570356369018555,
      0.13492925465106964,
      0.13037002086639404,
      0.11843076348304749,
      0.11462265253067017,
      0.11382350325584412,
      0.1105894073843956,
      0.10144605487585068,
      0.10064264386892319,
      0.0930146872997284,
      0.09284061193466187,
      0.08536575734615326,
      0.09117503464221954,
      0.08412015438079834,
      0.08628866076469421,
      0.08570782095193863,
      0.09547822922468185,
      0.09017220139503479,
      0.09172326326370239,
      0.09933555871248245,
      0.09590108692646027,
      0.09083659201860428,
      0.08791227638721466,
      0.09114068746566772,
      0.08525905758142471,
      0.08969167619943619,
      0.09804822504520416,
      0.09797626733779907,
      0.08882991969585419,
      0.09298554062843323,
      0.10060267895460129,
      0.09827489405870438,
      0.10004493594169617,
      0.1004030704498291,
      0.10070234537124634,
      0.09168970584869385,
      0.09717432409524918,
      0.09764409810304642,
      0.09658031165599823,
      0.09292127937078476,
      0.09558276832103729,
      0.09550280123949051,
      0.09195106476545334,
      0.08907191455364227,
      0.09223900735378265,
      0.09930369257926941,
      0.09274731576442719,
      0.0924326628446579,
      0.09145518392324448,
      0.09362669289112091,
      0.08676508069038391,
      0.0876498743891716,
      0.09385461360216141,
      0.09323775768280029,
      0.08245449513196945,
      0.093457892537117,
      0.10156149417161942,
      0.0998576283454895,
      0.10887229442596436,
      0.12243537604808807,
      0.1270860731601715,
      0.1262170523405075,
      0.13447082042694092,
      0.15227751433849335,
      0.16052240133285522,
      0.1723058521747589,
      0.18544849753379822,
      0.21153752505779266,
      0.22187739610671997,
      0.24124757945537567,
      0.26098206639289856,
      0.27905723452568054,
      0.2877935767173767,
      0.28799647092819214,
      0.2993912398815155,
      0.3005961775779724,
      0.27859148383140564,
      0.2589457035064697,
      0.2601630985736847,
      0.2519306540489197,
      0.9731317162513733,
      0.9834713935852051,
      0.983691394329071,
      0.985552966594696,
      0.9765934348106384,
      0.9595558643341064,
      0.9547556638717651,
      0.9192585945129395,
      0.9051597714424133,
      0.8541684746742249,
      0.8515012264251709,
      0.8736780285835266,
      0.8352035284042358,
      0.8459542393684387,
      0.8091254234313965,
      0.8053961992263794,
      0.8464769721031189,
      0.859340250492096,
      0.8854488134384155,
      0.9097002744674683,
      0.8775337934494019,
      0.900333046913147,
      0.8924422264099121,
      0.9480061531066895,
      0.955449104309082,
      0.9771287441253662,
      0.9832701086997986,
      0.9893012046813965,
      0.9917079210281372,
      0.9947363138198853,
      0.997380793094635,
      0.9977859854698181,
      0.9981657266616821,
      0.9985738396644592,
      0.9980190992355347,
      0.9980153441429138,
      0.9963575005531311,
      0.9933950304985046,
      0.9942142367362976,
      0.996028482913971,
      0.9966156482696533,
      0.9911820292472839,
      0.9863713383674622,
      0.9773685336112976,
      0.9477211236953735,
      0.9581936597824097,
      0.9802992939949036,
      0.9718204140663147,
      0.966439962387085,
      0.9156200885772705,
      0.8896043300628662,
      0.822329044342041,
      0.796837329864502,
      0.8204814195632935,
      0.7368115782737732,
      0.7455174326896667,
      0.8625113368034363,
      0.8771034479141235,
      0.9345912933349609,
      0.901660680770874,
      0.8905996680259705,
      0.8526577353477478,
      0.8750729560852051,
      0.9038568139076233,
      0.961576521396637,
      0.9237939119338989,
      0.9498039484024048,
      0.9153537154197693,
      0.9096599817276001,
      0.9535152912139893,
      0.9481055736541748,
      0.9532518982887268,
      0.9856773614883423,
      0.9897902011871338,
      0.9851871132850647,
      0.9912205934524536,
      0.9921741485595703,
      0.9966254234313965,
      0.995893120765686,
      0.9964208602905273,
      0.9974106550216675,
      0.9957983493804932,
      0.9963091015815735,
      0.9907562732696533,
      0.9909487366676331,
      0.9869912266731262,
      0.9913201928138733,
      0.9921046495437622,
      0.9848964810371399,
      0.9872397184371948,
      0.9770983457565308,
      0.982509970664978,
      0.9714483022689819,
      0.9744998216629028,
      0.9678629040718079,
      0.9555798768997192,
      0.9404659271240234,
      0.9235406517982483,
      0.9107965230941772,
      0.9102969765663147,
      0.9242269992828369
    ],
    [
      0.24163317680358887,
      0.24626821279525757,
      0.22867125272750854,
      0.21790747344493866,
      0.19971901178359985,
      0.18015414476394653,
      0.17661356925964355,
      0.17486463487148285,
      0.15755395591259003,
      0.14541375637054443,
      0.14389917254447937,
      0.13608209788799286,
      0.12367437034845352,
      0.11750594526529312,
      0.11846266686916351,
      0.11404512822628021,
      0.10277048498392105,
      0.10219663381576538,
      0.09323939681053162,
      0.09425778687000275,
      0.0875585675239563,
      0.09307022392749786,
      0.08511640876531601,
      0.08707885444164276,
      0.08813314884901047,
      0.0982256680727005,
      0.09211955964565277,
      0.09093043208122253,
      0.09713622182607651,
      0.09516381472349167,
      0.09194769710302353,
      0.08919837325811386,
      0.09359796345233917,
      0.08811717480421066,
      0.09119074791669846,
      0.09915941208600998,
      0.0981888547539711,
      0.08978773653507233,
      0.09306228905916214,
      0.1010698527097702,
      0.09796766191720963,
      0.09817805886268616,
      0.09866462647914886,
      0.10057531297206879,
      0.0922791063785553,
      0.0965341329574585,
      0.09698367118835449,
      0.0976429209113121,
      0.09469356387853622,
      0.09569631516933441,
      0.09653253853321075,
      0.09252624213695526,
      0.0893881693482399,
      0.09149704873561859,
      0.09784368425607681,
      0.08984905481338501,
      0.09123978018760681,
      0.09122510254383087,
      0.09451739490032196,
      0.08584501594305038,
      0.08723204582929611,
      0.09380236268043518,
      0.09292583912611008,
      0.08536463975906372,
      0.10041563212871552,
      0.1116829663515091,
      0.10733155161142349,
      0.11667686700820923,
      0.12814483046531677,
      0.13164864480495453,
      0.13314802944660187,
      0.14791029691696167,
      0.16743022203445435,
      0.17579662799835205,
      0.18859446048736572,
      0.20460081100463867,
      0.23387029767036438,
      0.24754323065280914,
      0.2668590843677521,
      0.28978705406188965,
      0.3091353476047516,
      0.31291285157203674,
      0.30908769369125366,
      0.3136422634124756,
      0.3118153214454651,
      0.28817611932754517,
      0.2671390175819397,
      0.2682884633541107,
      0.25663596391677856,
      0.9734796285629272,
      0.9838175177574158,
      0.9837794303894043,
      0.9851444363594055,
      0.9752830862998962,
      0.9570966958999634,
      0.9516425132751465,
      0.9137533903121948,
      0.8988157510757446,
      0.8488489985466003,
      0.8473095893859863,
      0.8719241619110107,
      0.8324282169342041,
      0.8438305258750916,
      0.8043262958526611,
      0.8029993772506714,
      0.8458086252212524,
      0.8593301177024841,
      0.883673906326294,
      0.907130777835846,
      0.8741235733032227,
      0.895871639251709,
      0.8865010738372803,
      0.9451311826705933,
      0.9534868001937866,
      0.9763110876083374,
      0.9834095239639282,
      0.9894703030586243,
      0.9917876720428467,
      0.9948369860649109,
      0.9974764585494995,
      0.9978363513946533,
      0.9982353448867798,
      0.9985964298248291,
      0.998063862323761,
      0.998102068901062,
      0.9964314103126526,
      0.9934284090995789,
      0.9943975806236267,
      0.9961807727813721,
      0.9968212246894836,
      0.9916666746139526,
      0.9875571727752686,
      0.9791819453239441,
      0.9509137272834778,
      0.961582601070404,
      0.9820341467857361,
      0.9728444218635559,
      0.966221809387207,
      0.9149720668792725,
      0.8880682587623596,
      0.8202123641967773,
      0.7940789461135864,
      0.81890469789505,
      0.736072838306427,
      0.7442925572395325,
      0.8613688945770264,
      0.8758770227432251,
      0.9335014224052429,
      0.899603009223938,
      0.8875910639762878,
      0.8496212363243103,
      0.872136652469635,
      0.9017008543014526,
      0.9600135087966919,
      0.9239599704742432,
      0.9517924785614014,
      0.9197171926498413,
      0.9161240458488464,
      0.9572687745094299,
      0.9538714289665222,
      0.9589725136756897,
      0.9881554841995239,
      0.9913116097450256,
      0.9866760969161987,
      0.9914413094520569,
      0.9918386936187744,
      0.996427595615387,
      0.9956154227256775,
      0.996189534664154,
      0.9972925782203674,
      0.9956575036048889,
      0.9963672757148743,
      0.9908596873283386,
      0.9912760257720947,
      0.9871444702148438,
      0.9912828207015991,
      0.9918761849403381,
      0.9837750196456909,
      0.9860299229621887,
      0.97523033618927,
      0.9809520840644836,
      0.9691040515899658,
      0.9726400375366211,
      0.9670470356941223,
      0.9565951228141785,
      0.9438813924789429,
      0.9312751889228821,
      0.9195103049278259,
      0.919227659702301,
      0.9317161440849304
    ],
    [
      0.26413536071777344,
      0.2700374722480774,
      0.23540906608104706,
      0.22725743055343628,
      0.21275605261325836,
      0.18869584798812866,
      0.1799674928188324,
      0.17947185039520264,
      0.163071408867836,
      0.14532844722270966,
      0.14372839033603668,
      0.13774771988391876,
      0.12818288803100586,
      0.12174919992685318,
      0.1213744655251503,
      0.114024817943573,
      0.10390319675207138,
      0.10872693359851837,
      0.09427051246166229,
      0.09255313128232956,
      0.09228010475635529,
      0.097587451338768,
      0.08984372764825821,
      0.09295989573001862,
      0.09570670872926712,
      0.10258733481168747,
      0.09668803215026855,
      0.09320534765720367,
      0.09747888147830963,
      0.09588677436113358,
      0.09337609261274338,
      0.093169204890728,
      0.09774688631296158,
      0.0905153900384903,
      0.09319042414426804,
      0.1031283289194107,
      0.1006922796368599,
      0.09424704313278198,
      0.09707267582416534,
      0.10512802749872208,
      0.09916168451309204,
      0.09761197119951248,
      0.10032534599304199,
      0.10288457572460175,
      0.09434333443641663,
      0.09737510979175568,
      0.09949198365211487,
      0.0969792902469635,
      0.09308993071317673,
      0.09586912393569946,
      0.0997471809387207,
      0.10025028139352798,
      0.09351144731044769,
      0.09942382574081421,
      0.10317908972501755,
      0.09625623375177383,
      0.09563059359788895,
      0.09851131588220596,
      0.09976125508546829,
      0.0897236317396164,
      0.09277872741222382,
      0.09664846956729889,
      0.09733404964208603,
      0.09319981932640076,
      0.10815422236919403,
      0.12308648228645325,
      0.11444401741027832,
      0.12458623945713043,
      0.13437847793102264,
      0.13729223608970642,
      0.14058254659175873,
      0.1600925475358963,
      0.18032537400722504,
      0.1867499202489853,
      0.20136401057243347,
      0.2191937118768692,
      0.24463391304016113,
      0.25976109504699707,
      0.2730814218521118,
      0.2926667332649231,
      0.30451545119285583,
      0.30301541090011597,
      0.29391539096832275,
      0.2934713065624237,
      0.285828560590744,
      0.2568207383155823,
      0.23053374886512756,
      0.23096664249897003,
      0.2059476226568222,
      0.9745083451271057,
      0.9844018816947937,
      0.9844921231269836,
      0.9856405854225159,
      0.9758611917495728,
      0.9581039547920227,
      0.9517244696617126,
      0.9119002819061279,
      0.8965461254119873,
      0.8465559482574463,
      0.8417106866836548,
      0.8701635599136353,
      0.8308562636375427,
      0.8425040245056152,
      0.803885281085968,
      0.799572229385376,
      0.8445805907249451,
      0.8588422536849976,
      0.8831758499145508,
      0.9057824611663818,
      0.8721953630447388,
      0.8948140144348145,
      0.8850810527801514,
      0.945124626159668,
      0.9542425870895386,
      0.9769534468650818,
      0.9839447140693665,
      0.989667534828186,
      0.9919564127922058,
      0.9949143528938293,
      0.9974914789199829,
      0.9978861808776855,
      0.998232364654541,
      0.998590886592865,
      0.9980649352073669,
      0.9981046915054321,
      0.9964032769203186,
      0.9933876395225525,
      0.9944409132003784,
      0.9962261319160461,
      0.996904730796814,
      0.9919958710670471,
      0.9882328510284424,
      0.9803082942962646,
      0.9526826739311218,
      0.9634957909584045,
      0.9829695224761963,
      0.9735184907913208,
      0.9663145542144775,
      0.914291501045227,
      0.8873127698898315,
      0.8188488483428955,
      0.7920653223991394,
      0.8164908289909363,
      0.7329331040382385,
      0.7429081201553345,
      0.8603689074516296,
      0.8763086795806885,
      0.9336867928504944,
      0.8994131088256836,
      0.8867173194885254,
      0.8488745093345642,
      0.8714202046394348,
      0.9009396433830261,
      0.9600045084953308,
      0.9244106411933899,
      0.9529953598976135,
      0.9223061800003052,
      0.9190803170204163,
      0.9587873816490173,
      0.9559360146522522,
      0.960404098033905,
      0.9889342188835144,
      0.9917104244232178,
      0.9866706132888794,
      0.9912257194519043,
      0.9914693832397461,
      0.9962940812110901,
      0.995449423789978,
      0.9960969090461731,
      0.9972164034843445,
      0.9956436157226562,
      0.9963676929473877,
      0.9910083413124084,
      0.9913918375968933,
      0.9873787760734558,
      0.9913690090179443,
      0.991898238658905,
      0.9837796092033386,
      0.9858213663101196,
      0.9747300744056702,
      0.9802117347717285,
      0.9675946831703186,
      0.9707750082015991,
      0.9653535485267639,
      0.9549129009246826,
      0.9429116249084473,
      0.9312111139297485,
      0.9234120845794678,
      0.9222702383995056,
      0.9345315098762512
    ],
    [
      0.2842867374420166,
      0.2805674076080322,
      0.2420320361852646,
      0.23466047644615173,
      0.21941837668418884,
      0.192155122756958,
      0.18339765071868896,
      0.17887598276138306,
      0.16470804810523987,
      0.14911571145057678,
      0.14770878851413727,
      0.1391480267047882,
      0.1301697939634323,
      0.1249912679195404,
      0.12568844854831696,
      0.11893174797296524,
      0.10665099322795868,
      0.11163970828056335,
      0.09963911771774292,
      0.09831231832504272,
      0.09322682023048401,
      0.10045386850833893,
      0.0911739319562912,
      0.09275159984827042,
      0.09894976764917374,
      0.10455068945884705,
      0.09752761572599411,
      0.09678177535533905,
      0.09870310872793198,
      0.09829173237085342,
      0.09646117687225342,
      0.09544709324836731,
      0.09813500940799713,
      0.09230942279100418,
      0.09370767325162888,
      0.10273012518882751,
      0.10117710381746292,
      0.09970851242542267,
      0.10013853758573532,
      0.1084841936826706,
      0.10344800353050232,
      0.09908797591924667,
      0.10340400040149689,
      0.10183942317962646,
      0.09417891502380371,
      0.09831908345222473,
      0.0994240939617157,
      0.10520751029253006,
      0.09990547597408295,
      0.1060432493686676,
      0.10740362107753754,
      0.10779200494289398,
      0.10426313430070877,
      0.10882618278265,
      0.1084432601928711,
      0.10277147591114044,
      0.10043913125991821,
      0.10207278281450272,
      0.10733793675899506,
      0.09652669727802277,
      0.10033158957958221,
      0.11141621321439743,
      0.11563076078891754,
      0.11644179373979568,
      0.1344326287508011,
      0.14024651050567627,
      0.13062900304794312,
      0.13894468545913696,
      0.1566932052373886,
      0.15898871421813965,
      0.169549822807312,
      0.19169317185878754,
      0.20851430296897888,
      0.21770672500133514,
      0.2404721975326538,
      0.2676227390766144,
      0.29220277070999146,
      0.310086190700531,
      0.3228301405906677,
      0.3286435902118683,
      0.33291468024253845,
      0.3332235813140869,
      0.32879871129989624,
      0.318427175283432,
      0.3081752359867096,
      0.28845736384391785,
      0.2686379551887512,
      0.2651081383228302,
      0.25526708364486694,
      0.9765529036521912,
      0.9860832691192627,
      0.9860827922821045,
      0.9865966439247131,
      0.9766120314598083,
      0.9579230546951294,
      0.9502730965614319,
      0.9081132411956787,
      0.8889485597610474,
      0.8423863649368286,
      0.8382799029350281,
      0.8681252598762512,
      0.8285164833068848,
      0.8413176536560059,
      0.8029943108558655,
      0.796032190322876,
      0.8417376279830933,
      0.8587653636932373,
      0.8818634152412415,
      0.9040836691856384,
      0.8705831170082092,
      0.8925877213478088,
      0.8835747241973877,
      0.9442617893218994,
      0.9542504549026489,
      0.9779692888259888,
      0.9853829145431519,
      0.9908126592636108,
      0.9926854968070984,
      0.9955354928970337,
      0.9978294968605042,
      0.9980940818786621,
      0.9984340071678162,
      0.998706579208374,
      0.9982324242591858,
      0.9982452392578125,
      0.996550977230072,
      0.9936966300010681,
      0.9949202537536621,
      0.9966262578964233,
      0.9973022937774658,
      0.9931310415267944,
      0.9900269508361816,
      0.9828460812568665,
      0.9566832184791565,
      0.9658554196357727,
      0.9842460751533508,
      0.9749288558959961,
      0.9670590162277222,
      0.9151819944381714,
      0.8869056701660156,
      0.8153278827667236,
      0.7893367409706116,
      0.8134579062461853,
      0.7316547632217407,
      0.7403686046600342,
      0.8610161542892456,
      0.8760865330696106,
      0.9340001344680786,
      0.8986234068870544,
      0.8853026628494263,
      0.8474534153938293,
      0.8707244992256165,
      0.8994150161743164,
      0.959282398223877,
      0.9248725771903992,
      0.9548203945159912,
      0.9262192249298096,
      0.9230984449386597,
      0.9612982869148254,
      0.9596301317214966,
      0.9643747210502625,
      0.9907261729240417,
      0.9928051829338074,
      0.9874385595321655,
      0.9914304614067078,
      0.991197407245636,
      0.9962096214294434,
      0.9953339099884033,
      0.9960861802101135,
      0.9972699880599976,
      0.9959128499031067,
      0.9968281388282776,
      0.99211585521698,
      0.9926538467407227,
      0.9889240860939026,
      0.9921548366546631,
      0.9923768043518066,
      0.9835905432701111,
      0.9851016998291016,
      0.9734815359115601,
      0.9787091612815857,
      0.9649435877799988,
      0.9683804512023926,
      0.9637148976325989,
      0.9544575810432434,
      0.9456609487533569,
      0.9346603155136108,
      0.9274276494979858,
      0.9288951754570007,
      0.9401100873947144
    ],
    [
      0.29900848865509033,
      0.2890329360961914,
      0.2547478973865509,
      0.2464991807937622,
      0.22203409671783447,
      0.20195132493972778,
      0.19281721115112305,
      0.18704251945018768,
      0.17180772125720978,
      0.15423472225666046,
      0.15359832346439362,
      0.1465984582901001,
      0.14070984721183777,
      0.1350976675748825,
      0.1349409967660904,
      0.12577730417251587,
      0.11420860886573792,
      0.12083557993173599,
      0.10398342460393906,
      0.10380196571350098,
      0.10418718308210373,
      0.11001567542552948,
      0.10195895284414291,
      0.10651227831840515,
      0.10832850635051727,
      0.11229640245437622,
      0.10682717710733414,
      0.10343016684055328,
      0.10821640491485596,
      0.10933379828929901,
      0.10501434653997421,
      0.10157103836536407,
      0.10768860578536987,
      0.10366927087306976,
      0.10159806162118912,
      0.10875120759010315,
      0.11123111844062805,
      0.10833269357681274,
      0.10852410644292831,
      0.11242590844631195,
      0.11197325587272644,
      0.10809838026762009,
      0.10513699054718018,
      0.11152255535125732,
      0.10837195813655853,
      0.1064324751496315,
      0.11530636250972748,
      0.12671586871147156,
      0.11635427176952362,
      0.11557596176862717,
      0.11960547417402267,
      0.12115556001663208,
      0.11773272603750229,
      0.12060540914535522,
      0.12121172249317169,
      0.11632875353097916,
      0.11352755129337311,
      0.11414258182048798,
      0.1193336546421051,
      0.11236011236906052,
      0.12078211456537247,
      0.13446566462516785,
      0.13566045463085175,
      0.1389773190021515,
      0.15310804545879364,
      0.163321390748024,
      0.1501663625240326,
      0.16043727099895477,
      0.1819780319929123,
      0.17859166860580444,
      0.19289630651474,
      0.2177242487668991,
      0.23512205481529236,
      0.24424943327903748,
      0.2650420069694519,
      0.30040574073791504,
      0.3184351325035095,
      0.33185458183288574,
      0.33291664719581604,
      0.33133429288864136,
      0.3298615515232086,
      0.3271235525608063,
      0.3169305920600891,
      0.3046117424964905,
      0.2942916750907898,
      0.2762233018875122,
      0.2546435296535492,
      0.24912162125110626,
      0.2416866421699524,
      0.977230429649353,
      0.9863383769989014,
      0.98666912317276,
      0.9867725968360901,
      0.9764392375946045,
      0.9562883973121643,
      0.9483847618103027,
      0.9040439128875732,
      0.8866121172904968,
      0.8383817672729492,
      0.8360159993171692,
      0.8641847372055054,
      0.8257583379745483,
      0.8384900093078613,
      0.79643714427948,
      0.7911112904548645,
      0.8414843678474426,
      0.8576478362083435,
      0.8799646496772766,
      0.9008984565734863,
      0.8673083186149597,
      0.8895184993743896,
      0.8812768459320068,
      0.9427818059921265,
      0.9532073736190796,
      0.9777973890304565,
      0.9860199093818665,
      0.9913254976272583,
      0.9929541945457458,
      0.9958219528198242,
      0.9979883432388306,
      0.9982125759124756,
      0.9985412359237671,
      0.9987601041793823,
      0.9983185529708862,
      0.9983227849006653,
      0.9967313408851624,
      0.994105875492096,
      0.9953693151473999,
      0.996948778629303,
      0.9976021647453308,
      0.9941577315330505,
      0.9914373755455017,
      0.9848417639732361,
      0.9606208801269531,
      0.967706561088562,
      0.9852902889251709,
      0.9763309359550476,
      0.9677976965904236,
      0.9166135191917419,
      0.887359082698822,
      0.8116530179977417,
      0.7910134196281433,
      0.8147194385528564,
      0.733589231967926,
      0.7446653246879578,
      0.8618023991584778,
      0.8760234713554382,
      0.9320963025093079,
      0.8978664875030518,
      0.8844480514526367,
      0.8453572392463684,
      0.8704062700271606,
      0.897651195526123,
      0.9589381814002991,
      0.925087571144104,
      0.9557555317878723,
      0.9295988082885742,
      0.9271170496940613,
      0.9640415906906128,
      0.9626683592796326,
      0.9670150876045227,
      0.991931676864624,
      0.9933930039405823,
      0.9873773455619812,
      0.9912281036376953,
      0.9905322194099426,
      0.9960082769393921,
      0.9951750040054321,
      0.995992124080658,
      0.9972920417785645,
      0.9960341453552246,
      0.9969382882118225,
      0.9926994442939758,
      0.9933515191078186,
      0.9898355007171631,
      0.9925615191459656,
      0.992408812046051,
      0.9831678867340088,
      0.9845367670059204,
      0.9724264144897461,
      0.9775535464286804,
      0.9623373746871948,
      0.9659610986709595,
      0.9611672759056091,
      0.9526229500770569,
      0.9449439644813538,
      0.9371099472045898,
      0.9320538640022278,
      0.9366833567619324,
      0.9467538595199585
    ],
    [
      0.32266518473625183,
      0.32376474142074585,
      0.2853209376335144,
      0.2728025019168854,
      0.24994036555290222,
      0.2256879210472107,
      0.21853214502334595,
      0.21278348565101624,
      0.19536730647087097,
      0.1834252029657364,
      0.17849312722682953,
      0.17067372798919678,
      0.16866335272789001,
      0.16122514009475708,
      0.15995138883590698,
      0.14667338132858276,
      0.13372908532619476,
      0.13270124793052673,
      0.11777563393115997,
      0.11182080209255219,
      0.11133251339197159,
      0.11437204480171204,
      0.11443279683589935,
      0.12063024938106537,
      0.12428662925958633,
      0.13175421953201294,
      0.12381377816200256,
      0.1255999654531479,
      0.1310698240995407,
      0.13439519703388214,
      0.13345026969909668,
      0.12333419919013977,
      0.13152234256267548,
      0.13196206092834473,
      0.1252378523349762,
      0.12321489304304123,
      0.12876705825328827,
      0.12866753339767456,
      0.1215217262506485,
      0.1253081113100052,
      0.13003085553646088,
      0.12806278467178345,
      0.1206999123096466,
      0.135170578956604,
      0.13613417744636536,
      0.13143077492713928,
      0.13782855868339539,
      0.14981424808502197,
      0.14751818776130676,
      0.1499904990196228,
      0.14601007103919983,
      0.15072676539421082,
      0.15314948558807373,
      0.15530401468276978,
      0.15482912957668304,
      0.1549040973186493,
      0.15439541637897491,
      0.15233397483825684,
      0.16143353283405304,
      0.15701302886009216,
      0.17322145402431488,
      0.17939110100269318,
      0.1768515557050705,
      0.17706215381622314,
      0.1988857388496399,
      0.20497381687164307,
      0.1915435642004013,
      0.19533690810203552,
      0.21623888611793518,
      0.20658981800079346,
      0.21251294016838074,
      0.2470979392528534,
      0.2704273760318756,
      0.2792176306247711,
      0.31110402941703796,
      0.3481864035129547,
      0.3640008270740509,
      0.37318938970565796,
      0.37931010127067566,
      0.3747326731681824,
      0.37244686484336853,
      0.36728745698928833,
      0.35499054193496704,
      0.33661890029907227,
      0.32661744952201843,
      0.3056962192058563,
      0.27252939343452454,
      0.2767186462879181,
      0.2704662084579468,
      0.9781463742256165,
      0.9870256185531616,
      0.9873726963996887,
      0.9869803190231323,
      0.9768421649932861,
      0.9557191133499146,
      0.9483022689819336,
      0.9038877487182617,
      0.8881584405899048,
      0.8315544128417969,
      0.8291605114936829,
      0.8579643964767456,
      0.8134222030639648,
      0.8339736461639404,
      0.7931159138679504,
      0.782261848449707,
      0.838692307472229,
      0.8544845581054688,
      0.8762059807777405,
      0.8980540037155151,
      0.8611027598381042,
      0.892353355884552,
      0.8858227133750916,
      0.9447235465049744,
      0.9541795253753662,
      0.9781994819641113,
      0.9867329597473145,
      0.991783082485199,
      0.9933988451957703,
      0.9958432912826538,
      0.9980652928352356,
      0.9982285499572754,
      0.998565673828125,
      0.9987531304359436,
      0.9983235597610474,
      0.9983088970184326,
      0.9966728687286377,
      0.994081437587738,
      0.9954424500465393,
      0.9970118999481201,
      0.9976523518562317,
      0.994297444820404,
      0.9915416240692139,
      0.9848678708076477,
      0.9606122970581055,
      0.9679268002510071,
      0.9848894476890564,
      0.9751664996147156,
      0.9670190215110779,
      0.9179247617721558,
      0.887732982635498,
      0.8070954084396362,
      0.7921419143676758,
      0.8179993629455566,
      0.7391498684883118,
      0.7560251951217651,
      0.8690201640129089,
      0.8818721771240234,
      0.9358999133110046,
      0.9038083553314209,
      0.8898569345474243,
      0.8465811610221863,
      0.8699780106544495,
      0.897318422794342,
      0.9605225920677185,
      0.9258251786231995,
      0.9561641812324524,
      0.9307920336723328,
      0.9287786483764648,
      0.9649451971054077,
      0.9652235507965088,
      0.9693153500556946,
      0.9927164316177368,
      0.9938346743583679,
      0.9876432418823242,
      0.9905425906181335,
      0.9894510507583618,
      0.9953799247741699,
      0.9947328567504883,
      0.9958710074424744,
      0.9972625374794006,
      0.9960079789161682,
      0.9969325661659241,
      0.9929895401000977,
      0.993622362613678,
      0.9903184175491333,
      0.9927147030830383,
      0.9922223687171936,
      0.9831613302230835,
      0.9840946197509766,
      0.9708331823348999,
      0.9748342037200928,
      0.9584644436836243,
      0.9636660814285278,
      0.9589846730232239,
      0.951667308807373,
      0.9449837803840637,
      0.9380026459693909,
      0.9357292652130127,
      0.9412740468978882,
      0.9507736563682556
    ],
    [
      0.3057291507720947,
      0.3424729108810425,
      0.3154332935810089,
      0.30540376901626587,
      0.2790585458278656,
      0.25841987133026123,
      0.2546115815639496,
      0.2527731955051422,
      0.22408491373062134,
      0.22438102960586548,
      0.22543084621429443,
      0.2087690383195877,
      0.20569345355033875,
      0.20037594437599182,
      0.19928252696990967,
      0.1782151460647583,
      0.17289488017559052,
      0.16884106397628784,
      0.15226984024047852,
      0.14892883598804474,
      0.148639515042305,
      0.15701419115066528,
      0.15192806720733643,
      0.15792830288410187,
      0.1627223789691925,
      0.1772579848766327,
      0.17892169952392578,
      0.1755448430776596,
      0.1720026731491089,
      0.18066523969173431,
      0.17645195126533508,
      0.1675967276096344,
      0.17173431813716888,
      0.1746034026145935,
      0.1717257797718048,
      0.1601627767086029,
      0.16927652060985565,
      0.16746960580348969,
      0.16466033458709717,
      0.16415494680404663,
      0.17184925079345703,
      0.16811184585094452,
      0.15959954261779785,
      0.17524224519729614,
      0.1738610565662384,
      0.16802307963371277,
      0.16658881306648254,
      0.18531450629234314,
      0.19404053688049316,
      0.19312265515327454,
      0.1954137682914734,
      0.21193641424179077,
      0.21770665049552917,
      0.20925013720989227,
      0.21041834354400635,
      0.2232157438993454,
      0.2198890745639801,
      0.20199573040008545,
      0.22178351879119873,
      0.22400254011154175,
      0.2354862093925476,
      0.22310179471969604,
      0.23305770754814148,
      0.23371727764606476,
      0.2551359534263611,
      0.2630070447921753,
      0.24262844026088715,
      0.24637770652770996,
      0.2699521780014038,
      0.25566497445106506,
      0.25461646914482117,
      0.29978257417678833,
      0.3301471769809723,
      0.3369707465171814,
      0.3535782992839813,
      0.38237422704696655,
      0.40369269251823425,
      0.40326938033103943,
      0.4008485674858093,
      0.4105183482170105,
      0.4193681478500366,
      0.40770548582077026,
      0.38331979513168335,
      0.36218738555908203,
      0.3617804944515228,
      0.35153496265411377,
      0.3153546154499054,
      0.3520996570587158,
      0.3596697747707367,
      0.9817879796028137,
      0.9891384243965149,
      0.9898014068603516,
      0.9893826842308044,
      0.9804939031600952,
      0.959744930267334,
      0.9514198899269104,
      0.9078338146209717,
      0.8897412419319153,
      0.8268551230430603,
      0.8187176585197449,
      0.8498005270957947,
      0.7987191081047058,
      0.8244882822036743,
      0.7661129236221313,
      0.763853907585144,
      0.8349438905715942,
      0.8507478833198547,
      0.8700333833694458,
      0.895288348197937,
      0.8568921089172363,
      0.8978142142295837,
      0.8935242295265198,
      0.9474992156028748,
      0.9581788778305054,
      0.9812609553337097,
      0.9886075854301453,
      0.9929710030555725,
      0.9945306777954102,
      0.9965282082557678,
      0.9982833862304688,
      0.9982966780662537,
      0.9986427426338196,
      0.9987710118293762,
      0.9983762502670288,
      0.9983673095703125,
      0.9968452453613281,
      0.9944877624511719,
      0.9957614541053772,
      0.9971643090248108,
      0.9977462291717529,
      0.9946219325065613,
      0.9917875528335571,
      0.9850757718086243,
      0.9604027271270752,
      0.9675633311271667,
      0.9840422868728638,
      0.9743833541870117,
      0.9656807780265808,
      0.9174704551696777,
      0.8862500786781311,
      0.799933671951294,
      0.7939938306808472,
      0.8246050477027893,
      0.75138258934021,
      0.7721602916717529,
      0.8818509578704834,
      0.8937089443206787,
      0.9409289360046387,
      0.9097468256950378,
      0.8925898671150208,
      0.8478115200996399,
      0.872355043888092,
      0.8983783721923828,
      0.9605695605278015,
      0.9258132576942444,
      0.955502986907959,
      0.9301497340202332,
      0.9298623204231262,
      0.9663229584693909,
      0.9685768485069275,
      0.9737025499343872,
      0.9938167929649353,
      0.9944038391113281,
      0.9880238771438599,
      0.9907194375991821,
      0.9886703491210938,
      0.9950268268585205,
      0.9944199323654175,
      0.9957773089408875,
      0.9974275231361389,
      0.9964167475700378,
      0.9973326921463013,
      0.9938206076622009,
      0.994677722454071,
      0.99192875623703,
      0.9938680529594421,
      0.9932919144630432,
      0.9850438237190247,
      0.9851353168487549,
      0.9706155061721802,
      0.9732931852340698,
      0.9556587934494019,
      0.9618610143661499,
      0.9573687314987183,
      0.9510515332221985,
      0.9451024532318115,
      0.9421162605285645,
      0.9389704465866089,
      0.947966992855072,
      0.9567674994468689
    ],
    [
      0.2932533621788025,
      0.3469339609146118,
      0.3291712999343872,
      0.3127606511116028,
      0.28757157921791077,
      0.27185195684432983,
      0.27469104528427124,
      0.2671806812286377,
      0.23902851343154907,
      0.24185681343078613,
      0.2477758526802063,
      0.22361522912979126,
      0.22152245044708252,
      0.22456534206867218,
      0.217870831489563,
      0.19744278490543365,
      0.20522484183311462,
      0.19829687476158142,
      0.19752880930900574,
      0.18661954998970032,
      0.19493108987808228,
      0.19556131958961487,
      0.2026941180229187,
      0.21265774965286255,
      0.21662196516990662,
      0.22434769570827484,
      0.22238947451114655,
      0.22064752876758575,
      0.21609821915626526,
      0.21996553242206573,
      0.22060894966125488,
      0.20721831917762756,
      0.2106856107711792,
      0.21603205800056458,
      0.21010257303714752,
      0.19968962669372559,
      0.20915214717388153,
      0.2063523232936859,
      0.19335228204727173,
      0.19085268676280975,
      0.20160143077373505,
      0.19797950983047485,
      0.17907550930976868,
      0.18888787925243378,
      0.1915685087442398,
      0.19357365369796753,
      0.1858581006526947,
      0.20676736533641815,
      0.22476515173912048,
      0.21875637769699097,
      0.2244522124528885,
      0.25395750999450684,
      0.26505059003829956,
      0.25842422246932983,
      0.26381099224090576,
      0.27531206607818604,
      0.2758426070213318,
      0.2568166255950928,
      0.2764579653739929,
      0.28627628087997437,
      0.2892221212387085,
      0.270400732755661,
      0.2813909649848938,
      0.2925173044204712,
      0.3039270043373108,
      0.3077903389930725,
      0.2883748412132263,
      0.28743916749954224,
      0.3085538148880005,
      0.2955559492111206,
      0.2949717044830322,
      0.32599499821662903,
      0.3593077063560486,
      0.3576061725616455,
      0.36061832308769226,
      0.37953317165374756,
      0.40318241715431213,
      0.39908385276794434,
      0.39540594816207886,
      0.39924877882003784,
      0.40973353385925293,
      0.40004241466522217,
      0.37304216623306274,
      0.3615838289260864,
      0.35767996311187744,
      0.3410843312740326,
      0.31619223952293396,
      0.34159326553344727,
      0.3401491045951843,
      0.9845743775367737,
      0.9913086891174316,
      0.9918597340583801,
      0.991556704044342,
      0.9838473200798035,
      0.962242841720581,
      0.9514342546463013,
      0.9066517949104309,
      0.8872948884963989,
      0.8227697610855103,
      0.8089413642883301,
      0.8397672772407532,
      0.7776040434837341,
      0.8039376735687256,
      0.7244503498077393,
      0.741754412651062,
      0.8247740268707275,
      0.8445847630500793,
      0.8604549169540405,
      0.891776442527771,
      0.8496759533882141,
      0.8929882049560547,
      0.8891860246658325,
      0.9449429512023926,
      0.9592071175575256,
      0.9832852482795715,
      0.9903031587600708,
      0.9942888617515564,
      0.9954327940940857,
      0.9971383810043335,
      0.9985654950141907,
      0.9984588027000427,
      0.9988075494766235,
      0.9988608360290527,
      0.9986094236373901,
      0.9985941648483276,
      0.9974772334098816,
      0.9957159161567688,
      0.9967485666275024,
      0.997748613357544,
      0.9980171918869019,
      0.9953908920288086,
      0.9924176931381226,
      0.9857001900672913,
      0.9607971906661987,
      0.9660913944244385,
      0.9828811883926392,
      0.9734054803848267,
      0.962401270866394,
      0.9135518074035645,
      0.880416989326477,
      0.795830488204956,
      0.7858017683029175,
      0.8292872905731201,
      0.7679123878479004,
      0.7833184003829956,
      0.8894728422164917,
      0.9007683992385864,
      0.9434202313423157,
      0.9108277559280396,
      0.891758918762207,
      0.8438791036605835,
      0.8683816194534302,
      0.8929659128189087,
      0.9547607898712158,
      0.9221179485321045,
      0.9520586729049683,
      0.9264817237854004,
      0.926996111869812,
      0.9648842811584473,
      0.9693395495414734,
      0.9741755723953247,
      0.9945079684257507,
      0.9947186708450317,
      0.988215446472168,
      0.9910331964492798,
      0.9887939095497131,
      0.9950122833251953,
      0.9944882392883301,
      0.9956560134887695,
      0.9977656602859497,
      0.9969562888145447,
      0.9980460405349731,
      0.9950803518295288,
      0.9961661696434021,
      0.9942532777786255,
      0.9958922266960144,
      0.9954323172569275,
      0.9875851273536682,
      0.9865654706954956,
      0.9707106947898865,
      0.9724901914596558,
      0.9523445963859558,
      0.9600337743759155,
      0.9553124308586121,
      0.9495129585266113,
      0.9424166679382324,
      0.9426125288009644,
      0.9427618980407715,
      0.9523500204086304,
      0.9601032733917236
    ],
    [
      0.25195708870887756,
      0.31474944949150085,
      0.3112834095954895,
      0.3118149936199188,
      0.3009347915649414,
      0.2844213843345642,
      0.28491562604904175,
      0.2792415916919708,
      0.2580580413341522,
      0.2559753358364105,
      0.2551540732383728,
      0.23920243978500366,
      0.23812192678451538,
      0.23978832364082336,
      0.23021620512008667,
      0.22088287770748138,
      0.21998025476932526,
      0.21618403494358063,
      0.2217732071876526,
      0.22164219617843628,
      0.2175258994102478,
      0.22077935934066772,
      0.22597329318523407,
      0.23563869297504425,
      0.23518875241279602,
      0.23818525671958923,
      0.23709875345230103,
      0.2402532994747162,
      0.23744860291481018,
      0.2485843449831009,
      0.24282166361808777,
      0.23923218250274658,
      0.24419477581977844,
      0.24553179740905762,
      0.23474735021591187,
      0.21891416609287262,
      0.22898957133293152,
      0.22508719563484192,
      0.20701290667057037,
      0.2041839361190796,
      0.20996971428394318,
      0.2116682380437851,
      0.19160740077495575,
      0.1988329440355301,
      0.20956148207187653,
      0.20961691439151764,
      0.19801071286201477,
      0.21881085634231567,
      0.23947176337242126,
      0.2252432256937027,
      0.2279890477657318,
      0.2561796307563782,
      0.27019309997558594,
      0.26544931530952454,
      0.2785290479660034,
      0.2842082977294922,
      0.2844160795211792,
      0.26436272263526917,
      0.28956490755081177,
      0.2949584424495697,
      0.29550132155418396,
      0.2805563807487488,
      0.29479461908340454,
      0.3189581036567688,
      0.32499393820762634,
      0.3326812982559204,
      0.3291298449039459,
      0.3249540627002716,
      0.3293611705303192,
      0.32626327872276306,
      0.3292618989944458,
      0.3585432171821594,
      0.38297849893569946,
      0.38568001985549927,
      0.3883344531059265,
      0.4033048450946808,
      0.4154621362686157,
      0.41372597217559814,
      0.4137860834598541,
      0.41812536120414734,
      0.43233466148376465,
      0.4219663441181183,
      0.39355915784835815,
      0.3793264925479889,
      0.37984856963157654,
      0.37167444825172424,
      0.3437568247318268,
      0.3710845708847046,
      0.3739382326602936,
      0.9870477914810181,
      0.9930313229560852,
      0.9935163259506226,
      0.9932464957237244,
      0.986221432685852,
      0.9641868472099304,
      0.9521359801292419,
      0.9062603712081909,
      0.8843232989311218,
      0.8280634880065918,
      0.8038758039474487,
      0.834283709526062,
      0.7669090032577515,
      0.7876750230789185,
      0.7025759816169739,
      0.7287951111793518,
      0.8247614502906799,
      0.8398737907409668,
      0.8600560426712036,
      0.8868401050567627,
      0.8508151769638062,
      0.8943647146224976,
      0.8932079076766968,
      0.9445857405662537,
      0.9603157043457031,
      0.9855757355690002,
      0.9918816089630127,
      0.9953603744506836,
      0.9961265325546265,
      0.997614324092865,
      0.998757541179657,
      0.9986005425453186,
      0.998948335647583,
      0.9989476799964905,
      0.9987832307815552,
      0.9987738728523254,
      0.997887372970581,
      0.9963667988777161,
      0.9973040223121643,
      0.9981185793876648,
      0.9982767701148987,
      0.9959982633590698,
      0.9933249950408936,
      0.9871521592140198,
      0.963165819644928,
      0.9671106934547424,
      0.9833750128746033,
      0.9733753800392151,
      0.9610487222671509,
      0.912926197052002,
      0.8827235698699951,
      0.8019548058509827,
      0.7936702966690063,
      0.8266246318817139,
      0.7636728286743164,
      0.7843464612960815,
      0.889076828956604,
      0.9027101993560791,
      0.9460180997848511,
      0.9117052555084229,
      0.8944829702377319,
      0.8503799438476562,
      0.8700100779533386,
      0.8947802782058716,
      0.9515556693077087,
      0.920913815498352,
      0.951508641242981,
      0.9275487661361694,
      0.9307582378387451,
      0.9677097797393799,
      0.9748227000236511,
      0.9794973731040955,
      0.9959048628807068,
      0.9957839846611023,
      0.9895406365394592,
      0.991844654083252,
      0.9894983172416687,
      0.9951652884483337,
      0.9946631193161011,
      0.9957327842712402,
      0.9979513883590698,
      0.9973235726356506,
      0.9984221458435059,
      0.9958832263946533,
      0.9970799684524536,
      0.9955270886421204,
      0.9969717264175415,
      0.9964216351509094,
      0.988776683807373,
      0.9870916604995728,
      0.9704069495201111,
      0.9722059369087219,
      0.9512338638305664,
      0.9598883390426636,
      0.9557464718818665,
      0.9514087438583374,
      0.9454134702682495,
      0.9513331055641174,
      0.9558327794075012,
      0.9635281562805176,
      0.9687911868095398
    ],
    [
      0.20340195298194885,
      0.2582620084285736,
      0.24948540329933167,
      0.2553274929523468,
      0.2523479461669922,
      0.24282944202423096,
      0.23038628697395325,
      0.23401205241680145,
      0.23058222234249115,
      0.2301669865846634,
      0.22360564768314362,
      0.22384227812290192,
      0.22093579173088074,
      0.21770015358924866,
      0.22382335364818573,
      0.227943554520607,
      0.21830904483795166,
      0.2156309187412262,
      0.23337221145629883,
      0.23760047554969788,
      0.23418326675891876,
      0.23382210731506348,
      0.23757897317409515,
      0.25150883197784424,
      0.2492254078388214,
      0.2671806514263153,
      0.27057671546936035,
      0.2862579822540283,
      0.2936781942844391,
      0.30150020122528076,
      0.29965922236442566,
      0.28572791814804077,
      0.28889426589012146,
      0.2842641770839691,
      0.2703045606613159,
      0.2533041834831238,
      0.2580309212207794,
      0.2535351812839508,
      0.23399855196475983,
      0.226180762052536,
      0.2319461703300476,
      0.23128265142440796,
      0.20713183283805847,
      0.21514630317687988,
      0.2338905930519104,
      0.23210889101028442,
      0.22036588191986084,
      0.2499609887599945,
      0.27119147777557373,
      0.2555514872074127,
      0.24766841530799866,
      0.2716100215911865,
      0.29216569662094116,
      0.27665919065475464,
      0.27307015657424927,
      0.27819299697875977,
      0.2743145823478699,
      0.25535649061203003,
      0.2724774181842804,
      0.2796405255794525,
      0.27593517303466797,
      0.26543915271759033,
      0.28316622972488403,
      0.3117613196372986,
      0.31403952836990356,
      0.33346349000930786,
      0.35152366757392883,
      0.3559194505214691,
      0.3423013389110565,
      0.36600053310394287,
      0.37342149019241333,
      0.3944660723209381,
      0.4098069965839386,
      0.4133455157279968,
      0.4069069027900696,
      0.4180740714073181,
      0.424191951751709,
      0.4192090630531311,
      0.4139682352542877,
      0.419429212808609,
      0.4356001913547516,
      0.4290086627006531,
      0.41199445724487305,
      0.40331029891967773,
      0.4019579589366913,
      0.4064224362373352,
      0.39119791984558105,
      0.4176173806190491,
      0.42992621660232544,
      0.9886842966079712,
      0.9942440986633301,
      0.9946975111961365,
      0.9946902990341187,
      0.9889873266220093,
      0.9684544801712036,
      0.9571670889854431,
      0.9154170751571655,
      0.8960726261138916,
      0.8424986004829407,
      0.8159412741661072,
      0.8442239761352539,
      0.7726953029632568,
      0.7706120610237122,
      0.6890952587127686,
      0.7086588144302368,
      0.8245617151260376,
      0.8429163098335266,
      0.8673864603042603,
      0.8943731784820557,
      0.8650184273719788,
      0.8983164429664612,
      0.9040015339851379,
      0.9491913318634033,
      0.9634117484092712,
      0.9880517721176147,
      0.9932109713554382,
      0.996197521686554,
      0.9966981410980225,
      0.9980196356773376,
      0.9988218545913696,
      0.9987980127334595,
      0.9990836977958679,
      0.9990556240081787,
      0.9989303946495056,
      0.9989152550697327,
      0.9981643557548523,
      0.9968221187591553,
      0.9976536631584167,
      0.9983434081077576,
      0.9984725117683411,
      0.9964233040809631,
      0.9940986037254333,
      0.9881137609481812,
      0.9644438624382019,
      0.9682137370109558,
      0.9839877486228943,
      0.9741426706314087,
      0.9621914029121399,
      0.9172536134719849,
      0.8899681568145752,
      0.8133742809295654,
      0.799566388130188,
      0.8358094692230225,
      0.7729003429412842,
      0.7920475602149963,
      0.8921538591384888,
      0.9089595079421997,
      0.9465380907058716,
      0.9156519174575806,
      0.9020305871963501,
      0.8649924993515015,
      0.8735648989677429,
      0.9038652181625366,
      0.953361451625824,
      0.9247547388076782,
      0.9518764019012451,
      0.928395688533783,
      0.9339749217033386,
      0.9700252413749695,
      0.9783409833908081,
      0.9828053712844849,
      0.9967362880706787,
      0.996411144733429,
      0.9909361004829407,
      0.9930704236030579,
      0.9906107783317566,
      0.9957371950149536,
      0.99524986743927,
      0.9962141513824463,
      0.998255729675293,
      0.9978322982788086,
      0.998742401599884,
      0.9964411854743958,
      0.9976218938827515,
      0.9963003396987915,
      0.9975891709327698,
      0.9971621036529541,
      0.9907020926475525,
      0.9888178706169128,
      0.9733927249908447,
      0.9742723703384399,
      0.9550328254699707,
      0.9629781246185303,
      0.9587182402610779,
      0.9545027613639832,
      0.9487369656562805,
      0.9561235308647156,
      0.9612598419189453,
      0.9689317941665649,
      0.9736550450325012
    ],
    [
      0.16936278343200684,
      0.20439513027668,
      0.20616833865642548,
      0.20374010503292084,
      0.2067909985780716,
      0.2000695765018463,
      0.1966267228126526,
      0.2121226191520691,
      0.2250029742717743,
      0.22461658716201782,
      0.22632063925266266,
      0.24520404636859894,
      0.2509661614894867,
      0.240303635597229,
      0.24917587637901306,
      0.26286789774894714,
      0.26388072967529297,
      0.24760529398918152,
      0.2603682279586792,
      0.2695207893848419,
      0.2745378315448761,
      0.2691609859466553,
      0.2836405038833618,
      0.30588534474372864,
      0.3008040487766266,
      0.322012335062027,
      0.32821279764175415,
      0.345093697309494,
      0.3506266474723816,
      0.3762470781803131,
      0.38011065125465393,
      0.3574637770652771,
      0.3762744069099426,
      0.38029617071151733,
      0.36209365725517273,
      0.3311309218406677,
      0.32825949788093567,
      0.31024351716041565,
      0.27300208806991577,
      0.2548903822898865,
      0.26429206132888794,
      0.26015400886535645,
      0.22067803144454956,
      0.23416072130203247,
      0.2677425146102905,
      0.25365614891052246,
      0.2420923411846161,
      0.28168243169784546,
      0.3281257152557373,
      0.31272006034851074,
      0.2954310178756714,
      0.33721041679382324,
      0.3572617769241333,
      0.33798858523368835,
      0.31862422823905945,
      0.3406192362308502,
      0.3364350199699402,
      0.3084000051021576,
      0.2998661398887634,
      0.31359556317329407,
      0.3103759288787842,
      0.29061949253082275,
      0.3016928434371948,
      0.33685919642448425,
      0.32895350456237793,
      0.33452412486076355,
      0.36622124910354614,
      0.37415990233421326,
      0.35777828097343445,
      0.3851556181907654,
      0.3856331408023834,
      0.38019800186157227,
      0.4043792486190796,
      0.4058169722557068,
      0.39041703939437866,
      0.4035724103450775,
      0.4267268478870392,
      0.4272158145904541,
      0.4181376099586487,
      0.43075865507125854,
      0.45993584394454956,
      0.45841848850250244,
      0.4495588541030884,
      0.4479329288005829,
      0.4473578631877899,
      0.47636035084724426,
      0.4320486783981323,
      0.47595998644828796,
      0.5013943910598755,
      0.9921076893806458,
      0.9963332414627075,
      0.9968079924583435,
      0.9971298575401306,
      0.9938737154006958,
      0.9767819046974182,
      0.9656609296798706,
      0.9279094934463501,
      0.9107925295829773,
      0.8592034578323364,
      0.8235117793083191,
      0.8498533964157104,
      0.7559382915496826,
      0.7579595446586609,
      0.6975194215774536,
      0.6945911645889282,
      0.8191148042678833,
      0.8406312465667725,
      0.8630377650260925,
      0.8935937881469727,
      0.8759291172027588,
      0.9012417793273926,
      0.9109230041503906,
      0.9567904472351074,
      0.9712106585502625,
      0.9923387765884399,
      0.9955233335494995,
      0.9975184798240662,
      0.9976597428321838,
      0.9986624717712402,
      0.9991129040718079,
      0.9990490078926086,
      0.999289333820343,
      0.9992311000823975,
      0.9992306232452393,
      0.9992052912712097,
      0.9987735152244568,
      0.997947096824646,
      0.998362123966217,
      0.9987767934799194,
      0.9988157749176025,
      0.9969304800033569,
      0.9943807125091553,
      0.9879636168479919,
      0.9616677165031433,
      0.9658124446868896,
      0.9822025895118713,
      0.9726906418800354,
      0.9620232582092285,
      0.9137145280838013,
      0.8904204368591309,
      0.8137035369873047,
      0.7933397889137268,
      0.8435883522033691,
      0.7827988862991333,
      0.802435040473938,
      0.9038418531417847,
      0.9195916652679443,
      0.9549302458763123,
      0.9253270626068115,
      0.9024333953857422,
      0.8695586323738098,
      0.8740103244781494,
      0.8990802764892578,
      0.9529830813407898,
      0.9238704442977905,
      0.9500999450683594,
      0.9255144000053406,
      0.9334288239479065,
      0.970967173576355,
      0.9811944961547852,
      0.9858435392379761,
      0.9974819421768188,
      0.9970290660858154,
      0.9926563501358032,
      0.9948565363883972,
      0.9935153126716614,
      0.9970602989196777,
      0.9967681169509888,
      0.9971811771392822,
      0.9987689256668091,
      0.9985671639442444,
      0.9991979598999023,
      0.9974651336669922,
      0.998534083366394,
      0.9976977109909058,
      0.9986211657524109,
      0.9984160661697388,
      0.9950517416000366,
      0.9930505752563477,
      0.9800015091896057,
      0.981077253818512,
      0.963697075843811,
      0.9683138728141785,
      0.9619961380958557,
      0.9590004682540894,
      0.9517192840576172,
      0.9599078893661499,
      0.9683520197868347,
      0.9745146632194519,
      0.9785022139549255
    ],
    [
      0.31484875082969666,
      0.4120524227619171,
      0.43974006175994873,
      0.5092082619667053,
      0.5609253644943237,
      0.5464003086090088,
      0.5538179874420166,
      0.569312572479248,
      0.6073793768882751,
      0.5919896364212036,
      0.5721126794815063,
      0.5821186900138855,
      0.6087754964828491,
      0.5849053859710693,
      0.5494083166122437,
      0.5831577777862549,
      0.5917251706123352,
      0.5522758364677429,
      0.5604126453399658,
      0.5980861186981201,
      0.5674946904182434,
      0.546677827835083,
      0.5863480567932129,
      0.6079573631286621,
      0.5583887696266174,
      0.5791723132133484,
      0.6326149702072144,
      0.6088701486587524,
      0.5851651430130005,
      0.6209735870361328,
      0.6275089979171753,
      0.5733887553215027,
      0.562973141670227,
      0.5678097009658813,
      0.5181158185005188,
      0.4416150748729706,
      0.43910127878189087,
      0.43482643365859985,
      0.3331141471862793,
      0.3083503246307373,
      0.34193363785743713,
      0.33615806698799133,
      0.2704315185546875,
      0.2832687199115753,
      0.31593018770217896,
      0.31812018156051636,
      0.2810485363006592,
      0.3206040859222412,
      0.36473244428634644,
      0.36263203620910645,
      0.35034555196762085,
      0.4145496189594269,
      0.4510418772697449,
      0.4394391179084778,
      0.41738656163215637,
      0.4537339210510254,
      0.48282983899116516,
      0.4454464018344879,
      0.40963202714920044,
      0.45236772298812866,
      0.46885985136032104,
      0.40134677290916443,
      0.41545984148979187,
      0.4795171618461609,
      0.4735275208950043,
      0.45386043190956116,
      0.501323401927948,
      0.516143798828125,
      0.49635210633277893,
      0.5302484631538391,
      0.5428621172904968,
      0.5172014236450195,
      0.5239499807357788,
      0.5705345273017883,
      0.5411571264266968,
      0.5140923857688904,
      0.5557077527046204,
      0.5780697464942932,
      0.5375092029571533,
      0.5509248971939087,
      0.6049312353134155,
      0.5902197957038879,
      0.5707318186759949,
      0.6016027331352234,
      0.6248888969421387,
      0.6092627048492432,
      0.6165510416030884,
      0.6166878938674927,
      0.6304088830947876,
      0.9960275888442993,
      0.9986961483955383,
      0.998845636844635,
      0.9991105198860168,
      0.9979414343833923,
      0.988198459148407,
      0.9797059893608093,
      0.9489502310752869,
      0.9261837005615234,
      0.8753468990325928,
      0.8454282283782959,
      0.8668533563613892,
      0.7750375270843506,
      0.7928894758224487,
      0.7235000133514404,
      0.7302901744842529,
      0.8346750140190125,
      0.8570741415023804,
      0.8707560300827026,
      0.9043608903884888,
      0.8815565705299377,
      0.9110872745513916,
      0.9239753484725952,
      0.9714154005050659,
      0.9838157892227173,
      0.9968212246894836,
      0.9978755712509155,
      0.9989166259765625,
      0.9989100098609924,
      0.9994059205055237,
      0.999537467956543,
      0.9994305968284607,
      0.9995572566986084,
      0.9994844198226929,
      0.9995654821395874,
      0.999518096446991,
      0.9993661046028137,
      0.9990832805633545,
      0.9992109537124634,
      0.9993516206741333,
      0.9993120431900024,
      0.9979918599128723,
      0.9957811236381531,
      0.9896392822265625,
      0.9663583040237427,
      0.9694455862045288,
      0.9838932752609253,
      0.9762347936630249,
      0.9678444266319275,
      0.9099087119102478,
      0.8880382180213928,
      0.819940447807312,
      0.7844967842102051,
      0.857180118560791,
      0.8121042251586914,
      0.8236277103424072,
      0.9268336296081543,
      0.9421361088752747,
      0.9700559973716736,
      0.9461670517921448,
      0.9206360578536987,
      0.881030797958374,
      0.8793944120407104,
      0.903968870639801,
      0.9568775296211243,
      0.9286030530929565,
      0.957847535610199,
      0.9354159235954285,
      0.9469047784805298,
      0.979428768157959,
      0.9891574382781982,
      0.9922556281089783,
      0.9985240697860718,
      0.998090386390686,
      0.9958053231239319,
      0.9971942901611328,
      0.9969820380210876,
      0.9984374642372131,
      0.9983877539634705,
      0.9984079599380493,
      0.9993155598640442,
      0.9992485046386719,
      0.9996747970581055,
      0.9988209009170532,
      0.9994217753410339,
      0.9991201758384705,
      0.9995039701461792,
      0.9993839263916016,
      0.9983594417572021,
      0.9973880648612976,
      0.9895504117012024,
      0.9899858832359314,
      0.9776493310928345,
      0.9800902605056763,
      0.9736693501472473,
      0.9719301462173462,
      0.9642740488052368,
      0.9738227128982544,
      0.9818974733352661,
      0.9852422475814819,
      0.9860725998878479
    ],
    [
      0.5346152186393738,
      0.6063498854637146,
      0.6317327618598938,
      0.6649428606033325,
      0.7051640152931213,
      0.7245664596557617,
      0.7161032557487488,
      0.7147818803787231,
      0.7546148300170898,
      0.7419880628585815,
      0.7095378637313843,
      0.7296786904335022,
      0.7648015022277832,
      0.7156255841255188,
      0.6969578266143799,
      0.7415963411331177,
      0.735698938369751,
      0.678980827331543,
      0.7053115963935852,
      0.748568594455719,
      0.6986891627311707,
      0.6717559099197388,
      0.7320569753646851,
      0.7349375486373901,
      0.6706187725067139,
      0.6978013515472412,
      0.7569670677185059,
      0.7047469615936279,
      0.6670102477073669,
      0.7284024357795715,
      0.7417899370193481,
      0.6645471453666687,
      0.65798419713974,
      0.702900230884552,
      0.6574264168739319,
      0.579022228717804,
      0.5971314907073975,
      0.5912796854972839,
      0.46117570996284485,
      0.4165559709072113,
      0.46146389842033386,
      0.42173391580581665,
      0.3382965922355652,
      0.3445144295692444,
      0.3741993308067322,
      0.3591204881668091,
      0.33106493949890137,
      0.36349231004714966,
      0.40292036533355713,
      0.413871169090271,
      0.4169401526451111,
      0.46902650594711304,
      0.5328965783119202,
      0.5463153123855591,
      0.5255315899848938,
      0.5744398832321167,
      0.6082144975662231,
      0.5827522873878479,
      0.5434924364089966,
      0.5959862470626831,
      0.6153885722160339,
      0.5715113878250122,
      0.5734982490539551,
      0.6254246830940247,
      0.6243640780448914,
      0.605292022228241,
      0.6431657671928406,
      0.6580811142921448,
      0.6303536295890808,
      0.6552425622940063,
      0.7032028436660767,
      0.6623446941375732,
      0.6547141671180725,
      0.7224117517471313,
      0.7047176361083984,
      0.6549906730651855,
      0.6979367733001709,
      0.7397805452346802,
      0.6925523281097412,
      0.6822479963302612,
      0.744210958480835,
      0.7289565801620483,
      0.688054084777832,
      0.714613676071167,
      0.7471796274185181,
      0.7074723243713379,
      0.695110559463501,
      0.718133807182312,
      0.7105093598365784,
      0.9979484677314758,
      0.999504804611206,
      0.9995633363723755,
      0.9996669292449951,
      0.9991889595985413,
      0.9953834414482117,
      0.9890063405036926,
      0.961519181728363,
      0.9360367655754089,
      0.886202871799469,
      0.8580909967422485,
      0.8816652894020081,
      0.8022514581680298,
      0.8147892355918884,
      0.7413733005523682,
      0.7566663026809692,
      0.8379331827163696,
      0.866805911064148,
      0.8793823719024658,
      0.9155430793762207,
      0.8887980580329895,
      0.922165036201477,
      0.9308274984359741,
      0.9812420606613159,
      0.9927223324775696,
      0.9986512660980225,
      0.9989184141159058,
      0.9994719624519348,
      0.9993905425071716,
      0.9996729493141174,
      0.9997158050537109,
      0.9996177554130554,
      0.9997051358222961,
      0.9996313452720642,
      0.9997297525405884,
      0.9996824860572815,
      0.999613344669342,
      0.9995304942131042,
      0.9996097683906555,
      0.9996475577354431,
      0.9995867609977722,
      0.9988208413124084,
      0.9969591498374939,
      0.9919918775558472,
      0.9701728820800781,
      0.9721723794937134,
      0.9855305552482605,
      0.9768928289413452,
      0.9690213203430176,
      0.906669020652771,
      0.889401912689209,
      0.8224137425422668,
      0.7898367643356323,
      0.861481249332428,
      0.8305057287216187,
      0.8489538431167603,
      0.948198676109314,
      0.9598649144172668,
      0.9836326241493225,
      0.9605908989906311,
      0.9310830235481262,
      0.8900965452194214,
      0.8866971135139465,
      0.9082472324371338,
      0.9614687561988831,
      0.9295322895050049,
      0.9635158181190491,
      0.9438472390174866,
      0.9595693945884705,
      0.9868929386138916,
      0.9942954778671265,
      0.9959224462509155,
      0.9991210103034973,
      0.9986852407455444,
      0.9974867105484009,
      0.9983856081962585,
      0.9984810948371887,
      0.9990562200546265,
      0.9990556836128235,
      0.9989618062973022,
      0.9995889663696289,
      0.9995226860046387,
      0.9998236298561096,
      0.9994164705276489,
      0.9997289180755615,
      0.9996212720870972,
      0.9997715353965759,
      0.9996986389160156,
      0.999326229095459,
      0.9989017844200134,
      0.9944904446601868,
      0.9946258664131165,
      0.9852184653282166,
      0.9881858825683594,
      0.9819015860557556,
      0.9811811447143555,
      0.9738386869430542,
      0.9813101887702942,
      0.9887799024581909,
      0.9922651648521423,
      0.9914224147796631
    ],
    [
      0.6299951076507568,
      0.685854434967041,
      0.7221497297286987,
      0.737737774848938,
      0.7796252965927124,
      0.7910650968551636,
      0.7581318616867065,
      0.7613642811775208,
      0.7975775003433228,
      0.7839360237121582,
      0.7474104166030884,
      0.7687442898750305,
      0.8045833706855774,
      0.7516776919364929,
      0.7461028695106506,
      0.7854232788085938,
      0.7755244374275208,
      0.7200368642807007,
      0.7489174008369446,
      0.7919727563858032,
      0.7406639456748962,
      0.7270135879516602,
      0.7750954031944275,
      0.7755790948867798,
      0.7154380083084106,
      0.7393249869346619,
      0.7957106828689575,
      0.7400652766227722,
      0.7021822929382324,
      0.7615812420845032,
      0.7794210314750671,
      0.7071771025657654,
      0.6983591318130493,
      0.7642707824707031,
      0.7173055410385132,
      0.6500030755996704,
      0.6786850690841675,
      0.7047217488288879,
      0.6104967594146729,
      0.5647109746932983,
      0.6377989053726196,
      0.5629386901855469,
      0.4792053699493408,
      0.46088725328445435,
      0.4801402688026428,
      0.44850820302963257,
      0.4126911759376526,
      0.43283429741859436,
      0.45151594281196594,
      0.4648798406124115,
      0.47572413086891174,
      0.5088497996330261,
      0.5747556686401367,
      0.5984843373298645,
      0.5740160942077637,
      0.6212880611419678,
      0.6604523658752441,
      0.6411600708961487,
      0.6119125485420227,
      0.6536957025527954,
      0.6719025373458862,
      0.6499992609024048,
      0.6576048731803894,
      0.700715184211731,
      0.6813847422599792,
      0.6652562022209167,
      0.7178100943565369,
      0.7197850942611694,
      0.6868532299995422,
      0.7189908027648926,
      0.7604243755340576,
      0.7224239706993103,
      0.7079198360443115,
      0.7715875506401062,
      0.7578561305999756,
      0.7113027572631836,
      0.7458456754684448,
      0.7851272821426392,
      0.7424426078796387,
      0.7268553376197815,
      0.7854712605476379,
      0.769725501537323,
      0.730499267578125,
      0.7541244029998779,
      0.7888516187667847,
      0.7473328113555908,
      0.7232599258422852,
      0.7556993961334229,
      0.7406803369522095,
      0.998433530330658,
      0.9996621012687683,
      0.9997019171714783,
      0.999781608581543,
      0.9994525909423828,
      0.9972577691078186,
      0.992323100566864,
      0.966193437576294,
      0.9420404434204102,
      0.8910696506500244,
      0.8685581684112549,
      0.8890533447265625,
      0.8113598823547363,
      0.8235228061676025,
      0.7544870376586914,
      0.7691944241523743,
      0.8464248180389404,
      0.877201497554779,
      0.8861468434333801,
      0.9229149222373962,
      0.892126202583313,
      0.9278433322906494,
      0.9358564615249634,
      0.9851390719413757,
      0.9952633380889893,
      0.9990735054016113,
      0.9991840720176697,
      0.9996113777160645,
      0.9995185136795044,
      0.9997445344924927,
      0.9997655749320984,
      0.999668538570404,
      0.9997351765632629,
      0.999661386013031,
      0.9997771978378296,
      0.9997272491455078,
      0.9996881484985352,
      0.999648928642273,
      0.9997271299362183,
      0.9997261762619019,
      0.9996668100357056,
      0.9990573525428772,
      0.9972924590110779,
      0.993476390838623,
      0.9730679392814636,
      0.9745141267776489,
      0.9870689511299133,
      0.9781364798545837,
      0.9703142046928406,
      0.9055824279785156,
      0.8909313678741455,
      0.8195114135742188,
      0.7924661636352539,
      0.8648534417152405,
      0.8400164246559143,
      0.8657122850418091,
      0.9585949778556824,
      0.964451253414154,
      0.987322986125946,
      0.9671738147735596,
      0.9353604316711426,
      0.8939149379730225,
      0.89054274559021,
      0.9112592935562134,
      0.9648631811141968,
      0.929840087890625,
      0.9658554792404175,
      0.9518366456031799,
      0.9714406728744507,
      0.9924740791320801,
      0.9973607063293457,
      0.9979820251464844,
      0.9994752407073975,
      0.9990323781967163,
      0.9982364773750305,
      0.9987677931785583,
      0.9988465309143066,
      0.99919593334198,
      0.9991962909698486,
      0.9991058111190796,
      0.9996656179428101,
      0.9995981454849243,
      0.9998637437820435,
      0.9995842576026917,
      0.9997933506965637,
      0.9997290372848511,
      0.9998243451118469,
      0.9997767806053162,
      0.9995173811912537,
      0.9992649555206299,
      0.9963403940200806,
      0.9960349202156067,
      0.986110508441925,
      0.990594208240509,
      0.985348105430603,
      0.9857823848724365,
      0.9802969694137573,
      0.9877569675445557,
      0.9942625164985657,
      0.9965293407440186,
      0.9956717491149902
    ],
    [
      0.6561566591262817,
      0.7063043117523193,
      0.7503441572189331,
      0.7618829607963562,
      0.8001905083656311,
      0.8080364465713501,
      0.7771133184432983,
      0.7798787355422974,
      0.8175743222236633,
      0.8042232990264893,
      0.7641068696975708,
      0.7901474237442017,
      0.8251127004623413,
      0.7721033096313477,
      0.764780580997467,
      0.8046154379844666,
      0.7960143089294434,
      0.7364295125007629,
      0.7656021118164062,
      0.8107811808586121,
      0.756635844707489,
      0.7419236302375793,
      0.7896320819854736,
      0.790481448173523,
      0.7274875640869141,
      0.7538608312606812,
      0.8083286285400391,
      0.7556874752044678,
      0.7243959903717041,
      0.7787781357765198,
      0.7927641272544861,
      0.7243685722351074,
      0.724888801574707,
      0.7894598245620728,
      0.7457832098007202,
      0.6988900303840637,
      0.7328847646713257,
      0.7617883086204529,
      0.6919037699699402,
      0.6585038900375366,
      0.7318639755249023,
      0.699942946434021,
      0.635422945022583,
      0.6375726461410522,
      0.6387835741043091,
      0.5840007066726685,
      0.5123411417007446,
      0.5439866781234741,
      0.5371735095977783,
      0.5280552506446838,
      0.5727136135101318,
      0.5908477306365967,
      0.64090895652771,
      0.6597722768783569,
      0.6496826410293579,
      0.6636397838592529,
      0.6970020532608032,
      0.6878612637519836,
      0.6574681401252747,
      0.6864066123962402,
      0.7069050669670105,
      0.6840194463729858,
      0.6888070702552795,
      0.7251979112625122,
      0.7087706327438354,
      0.6889122724533081,
      0.7392754554748535,
      0.7431918978691101,
      0.7069934010505676,
      0.7380216121673584,
      0.7838087677955627,
      0.7403566241264343,
      0.7229664921760559,
      0.7896982431411743,
      0.7758997678756714,
      0.7249574065208435,
      0.7623758316040039,
      0.8026928901672363,
      0.7536183595657349,
      0.7417264580726624,
      0.7987927198410034,
      0.7831188440322876,
      0.7365050315856934,
      0.7672353386878967,
      0.7970708012580872,
      0.7526623010635376,
      0.7295784950256348,
      0.7640182375907898,
      0.7491312026977539,
      0.9986010193824768,
      0.9997200965881348,
      0.9997532367706299,
      0.9998238682746887,
      0.9995733499526978,
      0.9980850219726562,
      0.9942398071289062,
      0.9703322649002075,
      0.9449045062065125,
      0.8947759866714478,
      0.8727954030036926,
      0.8952227830886841,
      0.8203243017196655,
      0.8299868702888489,
      0.7660714983940125,
      0.7846881151199341,
      0.8554752469062805,
      0.8887302875518799,
      0.895311713218689,
      0.9306089282035828,
      0.8997926712036133,
      0.9352636337280273,
      0.9410904049873352,
      0.9882410168647766,
      0.996701717376709,
      0.9992902278900146,
      0.9993062615394592,
      0.999677836894989,
      0.9996007084846497,
      0.9997912645339966,
      0.9998025894165039,
      0.999719500541687,
      0.9997628927230835,
      0.9996864795684814,
      0.9998051524162292,
      0.9997557401657104,
      0.9997227787971497,
      0.9997018575668335,
      0.999775767326355,
      0.9997709393501282,
      0.9997239112854004,
      0.9992398023605347,
      0.9978853464126587,
      0.9953176975250244,
      0.9788907170295715,
      0.979318380355835,
      0.989960253238678,
      0.9820813536643982,
      0.9753240942955017,
      0.9138891696929932,
      0.9008393287658691,
      0.8305845260620117,
      0.809587836265564,
      0.8729345202445984,
      0.8471989631652832,
      0.8775519728660583,
      0.963226854801178,
      0.9689404368400574,
      0.9896600842475891,
      0.9717153906822205,
      0.9413501024246216,
      0.9027309417724609,
      0.9020652174949646,
      0.9195469617843628,
      0.9701265692710876,
      0.9347918033599854,
      0.9707274436950684,
      0.9596920013427734,
      0.9771741628646851,
      0.9943665862083435,
      0.9981589317321777,
      0.998650848865509,
      0.9996333122253418,
      0.9991868734359741,
      0.9985101819038391,
      0.9989058971405029,
      0.998982846736908,
      0.999269425868988,
      0.9992666840553284,
      0.9992057085037231,
      0.9997091889381409,
      0.9996523261070251,
      0.9998847246170044,
      0.9996731281280518,
      0.9998184442520142,
      0.9997739195823669,
      0.9998452067375183,
      0.9998137354850769,
      0.9995972514152527,
      0.9994102716445923,
      0.9971817135810852,
      0.9967381954193115,
      0.9864320755004883,
      0.9917299151420593,
      0.9861419200897217,
      0.9878104329109192,
      0.9841115474700928,
      0.992053210735321,
      0.9972292184829712,
      0.9982416033744812,
      0.9975624680519104
    ],
    [
      0.6774963140487671,
      0.7284750938415527,
      0.7754631042480469,
      0.784312903881073,
      0.813852071762085,
      0.8196204900741577,
      0.7889354228973389,
      0.787543773651123,
      0.8280850052833557,
      0.8120743632316589,
      0.770355224609375,
      0.7976076602935791,
      0.8312278985977173,
      0.7781372666358948,
      0.7667229175567627,
      0.8100130558013916,
      0.8018872737884521,
      0.7418279051780701,
      0.772433876991272,
      0.8163459300994873,
      0.7624247670173645,
      0.7462177276611328,
      0.7992353439331055,
      0.7976565957069397,
      0.7367711067199707,
      0.7643272876739502,
      0.8164248466491699,
      0.7649471759796143,
      0.7339850068092346,
      0.7932558059692383,
      0.8021701574325562,
      0.7378330230712891,
      0.7412009835243225,
      0.8039629459381104,
      0.7633011341094971,
      0.7250108122825623,
      0.7569946050643921,
      0.7882890105247498,
      0.731846034526825,
      0.7075271010398865,
      0.7759760618209839,
      0.7516420483589172,
      0.726355791091919,
      0.7233607769012451,
      0.7459877133369446,
      0.7040326595306396,
      0.6472463607788086,
      0.6607848405838013,
      0.6509040594100952,
      0.6380997896194458,
      0.6827670335769653,
      0.6661094427108765,
      0.6953519582748413,
      0.7057787775993347,
      0.6989174485206604,
      0.6997342109680176,
      0.724500298500061,
      0.7218168377876282,
      0.6930698156356812,
      0.7107678055763245,
      0.7279506325721741,
      0.7091544270515442,
      0.7075516581535339,
      0.7367383241653442,
      0.7261525988578796,
      0.7044347524642944,
      0.7488763332366943,
      0.7538998126983643,
      0.7191184163093567,
      0.7439620494842529,
      0.7929797768592834,
      0.7461764812469482,
      0.7278330326080322,
      0.7940656542778015,
      0.7811568379402161,
      0.7272791862487793,
      0.761380136013031,
      0.8053852319717407,
      0.7561147212982178,
      0.7418070435523987,
      0.7997008562088013,
      0.7864028811454773,
      0.7361594438552856,
      0.7679800987243652,
      0.7985724210739136,
      0.7545340061187744,
      0.728664219379425,
      0.7630804777145386,
      0.7506304979324341,
      0.9986752271652222,
      0.9997439384460449,
      0.9997759461402893,
      0.9998430013656616,
      0.9996439814567566,
      0.998563289642334,
      0.9954812526702881,
      0.9727174043655396,
      0.9463073015213013,
      0.8971036672592163,
      0.8736457228660583,
      0.9000535011291504,
      0.8284103870391846,
      0.8389642238616943,
      0.7761387228965759,
      0.7962309122085571,
      0.8649216890335083,
      0.8985564112663269,
      0.9030253887176514,
      0.9369601607322693,
      0.9061762690544128,
      0.9402710199356079,
      0.9451311230659485,
      0.9903091788291931,
      0.9975075721740723,
      0.9994229674339294,
      0.999381959438324,
      0.9997151494026184,
      0.9996625185012817,
      0.9998217225074768,
      0.9998270869255066,
      0.9997670650482178,
      0.9997889399528503,
      0.9997125267982483,
      0.9998252987861633,
      0.9997791647911072,
      0.9997395277023315,
      0.9997236728668213,
      0.9998000860214233,
      0.9997960329055786,
      0.9997685551643372,
      0.9993998408317566,
      0.9984747171401978,
      0.996874988079071,
      0.984822690486908,
      0.9845442771911621,
      0.9930271506309509,
      0.9857485294342041,
      0.9784181118011475,
      0.9222674369812012,
      0.910898745059967,
      0.8463311195373535,
      0.828493595123291,
      0.8846942186355591,
      0.8588485717773438,
      0.8981902003288269,
      0.9679726362228394,
      0.9723104238510132,
      0.9914464354515076,
      0.9747169613838196,
      0.946148693561554,
      0.9095065593719482,
      0.9110841751098633,
      0.9257765412330627,
      0.9739424586296082,
      0.9422285556793213,
      0.9754440784454346,
      0.9674067497253418,
      0.981948733329773,
      0.9957934617996216,
      0.9986162781715393,
      0.9989617466926575,
      0.9996864795684814,
      0.9993149638175964,
      0.9986706376075745,
      0.9990196228027344,
      0.9990644454956055,
      0.9993244409561157,
      0.999320924282074,
      0.9992886781692505,
      0.9997451901435852,
      0.9997022747993469,
      0.9998977780342102,
      0.9997239708900452,
      0.999826967716217,
      0.999790370464325,
      0.999851405620575,
      0.999832272529602,
      0.9996494054794312,
      0.9994891881942749,
      0.9976351261138916,
      0.9970894455909729,
      0.9864450693130493,
      0.9919471740722656,
      0.9869029521942139,
      0.9896140694618225,
      0.9873781204223633,
      0.9944431185722351,
      0.9982625842094421,
      0.9988272190093994,
      0.9981958270072937
    ],
    [
      0.6887422800064087,
      0.7255128026008606,
      0.7798328995704651,
      0.7892573475837708,
      0.8195018768310547,
      0.8223255276679993,
      0.7886618375778198,
      0.787920355796814,
      0.8293062448501587,
      0.8099277019500732,
      0.7706630229949951,
      0.7993878126144409,
      0.8302018642425537,
      0.7760961055755615,
      0.7668341398239136,
      0.8138127326965332,
      0.8015245199203491,
      0.7434643507003784,
      0.7777337431907654,
      0.8190597295761108,
      0.7649763226509094,
      0.7486387491226196,
      0.8074647188186646,
      0.8007417321205139,
      0.7432969212532043,
      0.7720131278038025,
      0.8222805261611938,
      0.7689522504806519,
      0.7386983633041382,
      0.8018187880516052,
      0.8057703971862793,
      0.7433769702911377,
      0.7495625019073486,
      0.8104852437973022,
      0.7695637345314026,
      0.732754647731781,
      0.7671498656272888,
      0.7970485091209412,
      0.7417632341384888,
      0.7202932834625244,
      0.7942939400672913,
      0.765127956867218,
      0.7435448169708252,
      0.7460187077522278,
      0.7792656421661377,
      0.7374774813652039,
      0.7053608894348145,
      0.7060644626617432,
      0.6946876049041748,
      0.6974559426307678,
      0.715453565120697,
      0.6937845945358276,
      0.7189673781394958,
      0.7288205027580261,
      0.7159296274185181,
      0.7181198596954346,
      0.7425255179405212,
      0.7374144196510315,
      0.7087785005569458,
      0.7260005474090576,
      0.7413098812103271,
      0.7242380380630493,
      0.7147862315177917,
      0.7453897595405579,
      0.7376668453216553,
      0.7174010276794434,
      0.7552821040153503,
      0.7606606483459473,
      0.7295486927032471,
      0.7447853088378906,
      0.7991355657577515,
      0.7523484826087952,
      0.7336958050727844,
      0.7958484888076782,
      0.7863818407058716,
      0.729974627494812,
      0.761512041091919,
      0.8092185258865356,
      0.7585190534591675,
      0.7419760227203369,
      0.8006325960159302,
      0.7895009517669678,
      0.7370539903640747,
      0.7671780586242676,
      0.8008991479873657,
      0.7571638822555542,
      0.7271049618721008,
      0.7648398280143738,
      0.752651035785675,
      0.9987015128135681,
      0.9997534155845642,
      0.9997856616973877,
      0.9998523592948914,
      0.9996771216392517,
      0.9987691044807434,
      0.9960307478904724,
      0.9739534258842468,
      0.9490231275558472,
      0.8991796374320984,
      0.8756653070449829,
      0.9042030572891235,
      0.8339195251464844,
      0.8448154926300049,
      0.7826747894287109,
      0.8031921982765198,
      0.8716269731521606,
      0.9048581719398499,
      0.907602846622467,
      0.9407120943069458,
      0.9104586839675903,
      0.9426252841949463,
      0.9473296999931335,
      0.9910147190093994,
      0.9978141188621521,
      0.9994790554046631,
      0.9994109272956848,
      0.9997289180755615,
      0.9996896982192993,
      0.9998366236686707,
      0.9998398423194885,
      0.9997880458831787,
      0.999803364276886,
      0.9997273683547974,
      0.9998373985290527,
      0.9997957348823547,
      0.9997537732124329,
      0.9997360706329346,
      0.9998123049736023,
      0.9998074769973755,
      0.9997897148132324,
      0.9994676113128662,
      0.998703122138977,
      0.997573971748352,
      0.9888448715209961,
      0.9886214733123779,
      0.9944291114807129,
      0.9874284863471985,
      0.9787524938583374,
      0.9269015789031982,
      0.9167991876602173,
      0.8559772968292236,
      0.8387280702590942,
      0.8912880420684814,
      0.8646441102027893,
      0.9009463787078857,
      0.9702538251876831,
      0.9731631875038147,
      0.9913436770439148,
      0.9759326577186584,
      0.9492230415344238,
      0.9131003618240356,
      0.9156197309494019,
      0.9286198616027832,
      0.9749484062194824,
      0.9463323950767517,
      0.9788691401481628,
      0.9707257151603699,
      0.9871789813041687,
      0.9966418743133545,
      0.9989385008811951,
      0.9991964101791382,
      0.999742329120636,
      0.99944007396698,
      0.9988368153572083,
      0.9991453886032104,
      0.9991677403450012,
      0.9993739128112793,
      0.9993656277656555,
      0.9993394613265991,
      0.9997645020484924,
      0.9997272491455078,
      0.9999032616615295,
      0.9997341632843018,
      0.9998292326927185,
      0.9997962117195129,
      0.9998540282249451,
      0.9998416900634766,
      0.9996768236160278,
      0.9995338916778564,
      0.9978737235069275,
      0.9974468350410461,
      0.9869179725646973,
      0.992664635181427,
      0.988093376159668,
      0.9913377165794373,
      0.9904143214225769,
      0.9963313341140747,
      0.9988070726394653,
      0.9991166591644287,
      0.9985242486000061
    ],
    [
      0.7071142196655273,
      0.7442101240158081,
      0.7942227125167847,
      0.7979573011398315,
      0.8247563242912292,
      0.8291618824005127,
      0.7927755117416382,
      0.7916157841682434,
      0.8330984115600586,
      0.8120449185371399,
      0.773271918296814,
      0.8020051717758179,
      0.8319606781005859,
      0.7767601013183594,
      0.7679054141044617,
      0.815665066242218,
      0.8028820753097534,
      0.7469339966773987,
      0.7814406752586365,
      0.8225628733634949,
      0.7697064280509949,
      0.7533621191978455,
      0.813285231590271,
      0.8055475950241089,
      0.751076877117157,
      0.7806374430656433,
      0.8281484246253967,
      0.7749539017677307,
      0.7460049390792847,
      0.809028148651123,
      0.8112586736679077,
      0.7494990825653076,
      0.757262647151947,
      0.817946195602417,
      0.7763732075691223,
      0.7422037124633789,
      0.7767122983932495,
      0.8062340617179871,
      0.7524881362915039,
      0.7347490787506104,
      0.8062626123428345,
      0.7784452438354492,
      0.7576988935470581,
      0.7637856602668762,
      0.8039644956588745,
      0.7624378204345703,
      0.7400567531585693,
      0.7359687089920044,
      0.7164395451545715,
      0.7253989577293396,
      0.7367032170295715,
      0.7084142565727234,
      0.735200822353363,
      0.745905876159668,
      0.7317934036254883,
      0.7349427342414856,
      0.7560017108917236,
      0.7498953342437744,
      0.7229754328727722,
      0.7391822338104248,
      0.7519790530204773,
      0.7378462553024292,
      0.725877583026886,
      0.7534762620925903,
      0.747246265411377,
      0.7290151715278625,
      0.7675978541374207,
      0.7697709798812866,
      0.7400187253952026,
      0.7570220232009888,
      0.8067356944084167,
      0.7600058317184448,
      0.7413164377212524,
      0.7997254133224487,
      0.7919114828109741,
      0.7348435521125793,
      0.765155553817749,
      0.8131174445152283,
      0.7625143527984619,
      0.7448253631591797,
      0.8017319440841675,
      0.7931996583938599,
      0.7404788136482239,
      0.7672960758209229,
      0.8031289577484131,
      0.7612391710281372,
      0.728055477142334,
      0.7682616710662842,
      0.7506476640701294,
      0.9987493753433228,
      0.9997673630714417,
      0.9997982382774353,
      0.9998618960380554,
      0.9997126460075378,
      0.9989827871322632,
      0.996778130531311,
      0.9754860401153564,
      0.951850175857544,
      0.9027495980262756,
      0.8799091577529907,
      0.9096494913101196,
      0.8415135145187378,
      0.8523131012916565,
      0.7917726039886475,
      0.8109570741653442,
      0.8762465119361877,
      0.9094495177268982,
      0.9124137163162231,
      0.944610595703125,
      0.9149891138076782,
      0.9459986090660095,
      0.950468897819519,
      0.9922611117362976,
      0.9982316493988037,
      0.9995574951171875,
      0.9994663000106812,
      0.999750018119812,
      0.9997289180755615,
      0.9998551607131958,
      0.9998559355735779,
      0.9998153448104858,
      0.9998226165771484,
      0.9997467398643494,
      0.999851405620575,
      0.9998144507408142,
      0.9997722506523132,
      0.9997512698173523,
      0.9998245239257812,
      0.9998170137405396,
      0.9998058080673218,
      0.9994937777519226,
      0.9987961053848267,
      0.997776448726654,
      0.9898779988288879,
      0.9893953800201416,
      0.9948246479034424,
      0.9875538349151611,
      0.9793124794960022,
      0.9297496676445007,
      0.9222646355628967,
      0.8661962747573853,
      0.8505669832229614,
      0.8995064496994019,
      0.87401282787323,
      0.9112090468406677,
      0.9764270186424255,
      0.9762652516365051,
      0.992581844329834,
      0.9772525429725647,
      0.9533636569976807,
      0.9176933765411377,
      0.9205420017242432,
      0.9317123293876648,
      0.9759763479232788,
      0.947981595993042,
      0.9790948033332825,
      0.9721218943595886,
      0.9894185662269592,
      0.9971593618392944,
      0.9991768598556519,
      0.9993805885314941,
      0.9997875690460205,
      0.9995498657226562,
      0.9990643858909607,
      0.9992823004722595,
      0.9992953538894653,
      0.9994438290596008,
      0.9994349479675293,
      0.9994115829467773,
      0.9997919201850891,
      0.9997575283050537,
      0.9999098777770996,
      0.999754786491394,
      0.9998296499252319,
      0.9998005032539368,
      0.9998548626899719,
      0.9998512268066406,
      0.9997095465660095,
      0.9995775818824768,
      0.9982456564903259,
      0.9979332685470581,
      0.9882780313491821,
      0.9938061237335205,
      0.989867627620697,
      0.9934274554252625,
      0.993447482585907,
      0.9977860450744629,
      0.9991516470909119,
      0.9993106126785278,
      0.9987269639968872
    ],
    [
      0.7365686893463135,
      0.7815258502960205,
      0.8135247230529785,
      0.8091259598731995,
      0.8319963216781616,
      0.8401597142219543,
      0.801236629486084,
      0.7953248620033264,
      0.8373183012008667,
      0.8173221349716187,
      0.7774365544319153,
      0.8038724660873413,
      0.8362747430801392,
      0.7813385725021362,
      0.7695766687393188,
      0.816622257232666,
      0.8063850998878479,
      0.750703752040863,
      0.7828435301780701,
      0.8259316086769104,
      0.775088906288147,
      0.7570693492889404,
      0.8165062069892883,
      0.8101404905319214,
      0.7575713396072388,
      0.7843582630157471,
      0.8323768973350525,
      0.780014157295227,
      0.7510213851928711,
      0.8130691647529602,
      0.8161360621452332,
      0.754899263381958,
      0.7621459364891052,
      0.8209444880485535,
      0.7827647924423218,
      0.7482872605323792,
      0.7828294038772583,
      0.8136903643608093,
      0.7619965672492981,
      0.7471089959144592,
      0.8168104887008667,
      0.7913874387741089,
      0.7708900570869446,
      0.7778769731521606,
      0.8282217979431152,
      0.7933245301246643,
      0.7731454372406006,
      0.7602677941322327,
      0.7394543886184692,
      0.749893307685852,
      0.7563376426696777,
      0.7251429557800293,
      0.7511904835700989,
      0.761447012424469,
      0.744288444519043,
      0.7478693723678589,
      0.768035888671875,
      0.7597458958625793,
      0.7339695692062378,
      0.7511630654335022,
      0.7609642744064331,
      0.7473770380020142,
      0.7336790561676025,
      0.7562946081161499,
      0.7556522488594055,
      0.7367192506790161,
      0.7728962898254395,
      0.7783510684967041,
      0.7478693723678589,
      0.7612035870552063,
      0.8109225034713745,
      0.7656278014183044,
      0.7460797429084778,
      0.8022632002830505,
      0.7962981462478638,
      0.7395904660224915,
      0.767339289188385,
      0.8155071139335632,
      0.7664331793785095,
      0.7473632097244263,
      0.8041027188301086,
      0.7960851192474365,
      0.7439605593681335,
      0.7692798376083374,
      0.8063367605209351,
      0.7664850950241089,
      0.7331209182739258,
      0.7773104310035706,
      0.7587838172912598,
      0.9987966418266296,
      0.9997796416282654,
      0.9998104572296143,
      0.9998709559440613,
      0.9997434020042419,
      0.9991469383239746,
      0.9972907900810242,
      0.9765940308570862,
      0.9542403221130371,
      0.9055831432342529,
      0.8835196495056152,
      0.9135669469833374,
      0.8470261096954346,
      0.8576096296310425,
      0.7981970906257629,
      0.8166390061378479,
      0.8802238702774048,
      0.9136630296707153,
      0.9158567786216736,
      0.9476341009140015,
      0.9186947345733643,
      0.9485906958580017,
      0.9533243179321289,
      0.9929798245429993,
      0.9984884262084961,
      0.9996148347854614,
      0.9995123147964478,
      0.9997668862342834,
      0.999758780002594,
      0.9998697638511658,
      0.999869167804718,
      0.999832808971405,
      0.9998404383659363,
      0.9997739195823669,
      0.9998647570610046,
      0.9998316168785095,
      0.9997881054878235,
      0.9997653365135193,
      0.9998352527618408,
      0.9998270869255066,
      0.9998226165771484,
      0.9995357394218445,
      0.998935878276825,
      0.9980855584144592,
      0.9917393922805786,
      0.9908459186553955,
      0.9953640699386597,
      0.9883645176887512,
      0.9802622199058533,
      0.9324600696563721,
      0.9265637993812561,
      0.8742462992668152,
      0.8592774868011475,
      0.9058399200439453,
      0.880786657333374,
      0.9182036519050598,
      0.9799765348434448,
      0.979393720626831,
      0.9935370087623596,
      0.9783867597579956,
      0.9566676020622253,
      0.9213509559631348,
      0.9243409633636475,
      0.9343736171722412,
      0.9773520231246948,
      0.9502177238464355,
      0.9807965159416199,
      0.9743689298629761,
      0.9913221597671509,
      0.9975623488426208,
      0.9993177652359009,
      0.9994810819625854,
      0.9998024106025696,
      0.9996195435523987,
      0.9992064833641052,
      0.9993770718574524,
      0.9993869066238403,
      0.9995062351226807,
      0.9995147585868835,
      0.9994761943817139,
      0.9998167157173157,
      0.9997835159301758,
      0.9999164938926697,
      0.9997725486755371,
      0.9998311400413513,
      0.9998048543930054,
      0.9998566508293152,
      0.9998597502708435,
      0.9997386932373047,
      0.9996297955513,
      0.9985582828521729,
      0.9982523918151855,
      0.98926842212677,
      0.9944900274276733,
      0.990842342376709,
      0.9946559071540833,
      0.9949134588241577,
      0.9983367323875427,
      0.9992995262145996,
      0.9993900060653687,
      0.9988074898719788
    ],
    [
      0.7393301725387573,
      0.8007296323776245,
      0.8248569965362549,
      0.8118505477905273,
      0.8341861367225647,
      0.8463656902313232,
      0.8081164360046387,
      0.7982999086380005,
      0.8424546718597412,
      0.8250719308853149,
      0.7835708856582642,
      0.8078084588050842,
      0.8421666026115417,
      0.789671778678894,
      0.7753738164901733,
      0.8213762640953064,
      0.8139783143997192,
      0.7568747401237488,
      0.7867135405540466,
      0.8309773206710815,
      0.7822319269180298,
      0.7633695602416992,
      0.820030689239502,
      0.8165335059165955,
      0.7647385597229004,
      0.7877597808837891,
      0.836876392364502,
      0.7859311103820801,
      0.7578031420707703,
      0.8170648813247681,
      0.8217388391494751,
      0.7620746493339539,
      0.7685757875442505,
      0.8263818025588989,
      0.7900865077972412,
      0.7576420903205872,
      0.7897157669067383,
      0.8215644359588623,
      0.7737186551094055,
      0.7604684233665466,
      0.8257795572280884,
      0.8037253618240356,
      0.7849715948104858,
      0.7896026968955994,
      0.8463262915611267,
      0.8176791667938232,
      0.7989446520805359,
      0.778469979763031,
      0.7597253918647766,
      0.7696661949157715,
      0.7734695672988892,
      0.7446631789207458,
      0.765917181968689,
      0.7756025195121765,
      0.7566426992416382,
      0.7614609003067017,
      0.779631495475769,
      0.7690230011940002,
      0.7445900440216064,
      0.7598452568054199,
      0.7694082856178284,
      0.7572302222251892,
      0.742793083190918,
      0.7622826099395752,
      0.7646540999412537,
      0.7461941838264465,
      0.7803889513015747,
      0.7859419584274292,
      0.7555968165397644,
      0.7678422331809998,
      0.8169335126876831,
      0.7727839350700378,
      0.7532345056533813,
      0.808349609375,
      0.8010268211364746,
      0.7459036111831665,
      0.7733554840087891,
      0.8202817440032959,
      0.772568941116333,
      0.7558372020721436,
      0.809872567653656,
      0.7995544075965881,
      0.7499787211418152,
      0.775370717048645,
      0.8115194439888,
      0.770592212677002,
      0.7396135926246643,
      0.7861902117729187,
      0.7647627592086792,
      0.9988440275192261,
      0.9997906684875488,
      0.9998215436935425,
      0.9998793601989746,
      0.9997692108154297,
      0.9992884397506714,
      0.9978656768798828,
      0.9785542488098145,
      0.9572001695632935,
      0.9100596308708191,
      0.8887704014778137,
      0.9180393218994141,
      0.8540581464767456,
      0.8637946844100952,
      0.8053452968597412,
      0.8227314352989197,
      0.8845614194869995,
      0.9181761741638184,
      0.9198957085609436,
      0.9507466554641724,
      0.9229388236999512,
      0.9517534971237183,
      0.9567340016365051,
      0.9938326478004456,
      0.9987179636955261,
      0.9996672868728638,
      0.9995547533035278,
      0.9997824430465698,
      0.9997882843017578,
      0.9998850226402283,
      0.9998840093612671,
      0.9998566508293152,
      0.9998596906661987,
      0.9998033046722412,
      0.9998773336410522,
      0.9998463988304138,
      0.9998013377189636,
      0.9997765421867371,
      0.9998433589935303,
      0.9998350143432617,
      0.9998376369476318,
      0.9995723366737366,
      0.9990688562393188,
      0.9983694553375244,
      0.9933450818061829,
      0.9924010634422302,
      0.9958977699279785,
      0.989131510257721,
      0.9812375903129578,
      0.9355690479278564,
      0.9309438467025757,
      0.8827558755874634,
      0.8685216903686523,
      0.9120022058486938,
      0.8890305757522583,
      0.9280766248703003,
      0.9849680662155151,
      0.9847155809402466,
      0.9947357177734375,
      0.981104850769043,
      0.9604729413986206,
      0.9259144067764282,
      0.9284332990646362,
      0.9375704526901245,
      0.9785501956939697,
      0.952754020690918,
      0.9828786849975586,
      0.9766873121261597,
      0.9927752614021301,
      0.997883141040802,
      0.9994179606437683,
      0.9995526075363159,
      0.9998305439949036,
      0.9996790885925293,
      0.9993206262588501,
      0.9994617104530334,
      0.9994750618934631,
      0.9995688199996948,
      0.9995912313461304,
      0.999544620513916,
      0.9998424649238586,
      0.9998121857643127,
      0.999923825263977,
      0.9997897744178772,
      0.9998313784599304,
      0.9998090267181396,
      0.9998589158058167,
      0.9998697638511658,
      0.9997698068618774,
      0.9996842741966248,
      0.9988580346107483,
      0.9985623359680176,
      0.990363597869873,
      0.9952970147132874,
      0.9918334484100342,
      0.9956843852996826,
      0.9959148168563843,
      0.9986823797225952,
      0.9993695020675659,
      0.9994402527809143,
      0.9988529086112976
    ],
    [
      0.7543948888778687,
      0.8334453105926514,
      0.844329297542572,
      0.8161440491676331,
      0.8391108512878418,
      0.8569066524505615,
      0.8161349892616272,
      0.8027939200401306,
      0.8489735126495361,
      0.8342306613922119,
      0.7908826470375061,
      0.8131930828094482,
      0.8496894240379333,
      0.7980958223342896,
      0.7819066047668457,
      0.8278600573539734,
      0.8229819536209106,
      0.7666626572608948,
      0.7928376197814941,
      0.8380547761917114,
      0.7917583584785461,
      0.7722060680389404,
      0.8259649276733398,
      0.824679434299469,
      0.7746602892875671,
      0.7939296960830688,
      0.8422833681106567,
      0.7934401631355286,
      0.7646980285644531,
      0.8213012218475342,
      0.8275216817855835,
      0.7692216634750366,
      0.7739790081977844,
      0.8309670686721802,
      0.797966480255127,
      0.7653235197067261,
      0.795066237449646,
      0.8281217813491821,
      0.7823742628097534,
      0.7700464725494385,
      0.8317636251449585,
      0.8139724731445312,
      0.794202983379364,
      0.7964459657669067,
      0.8584239482879639,
      0.835343599319458,
      0.8156338334083557,
      0.7902625203132629,
      0.77152419090271,
      0.7803282737731934,
      0.7841842770576477,
      0.7623483538627625,
      0.7763304710388184,
      0.7851276993751526,
      0.7668098211288452,
      0.7720242738723755,
      0.7884522676467896,
      0.7758743762969971,
      0.7544354200363159,
      0.767443060874939,
      0.7770727872848511,
      0.7652586102485657,
      0.7511029839515686,
      0.7714810371398926,
      0.77437824010849,
      0.7573358416557312,
      0.7876229882240295,
      0.7936893701553345,
      0.7658810615539551,
      0.7760846614837646,
      0.8229802250862122,
      0.7814288139343262,
      0.763886570930481,
      0.8143812417984009,
      0.806728720664978,
      0.7547765970230103,
      0.7803375124931335,
      0.8258354663848877,
      0.780107855796814,
      0.7648205161094666,
      0.8161965608596802,
      0.8049512505531311,
      0.7565802931785583,
      0.7821136116981506,
      0.8175936937332153,
      0.7764084935188293,
      0.747431755065918,
      0.7971005439758301,
      0.7747889757156372,
      0.9988722205162048,
      0.9997974038124084,
      0.999829113483429,
      0.9998859167098999,
      0.9997921586036682,
      0.9993813037872314,
      0.9982330799102783,
      0.980339765548706,
      0.9596875905990601,
      0.9136391878128052,
      0.8939802050590515,
      0.921805739402771,
      0.8600921034812927,
      0.8693875670433044,
      0.8116917610168457,
      0.8283332586288452,
      0.8891730308532715,
      0.9226853847503662,
      0.9235801100730896,
      0.9533314108848572,
      0.9264169931411743,
      0.9543086290359497,
      0.9593815803527832,
      0.9944969415664673,
      0.9988766312599182,
      0.9997031688690186,
      0.9995855689048767,
      0.9997923374176025,
      0.9998078346252441,
      0.9998956918716431,
      0.9998946785926819,
      0.9998739957809448,
      0.9998747110366821,
      0.9998263716697693,
      0.9998875856399536,
      0.9998579025268555,
      0.9998113512992859,
      0.9997842311859131,
      0.9998488426208496,
      0.9998418688774109,
      0.9998508095741272,
      0.9996124505996704,
      0.9991999268531799,
      0.9986602067947388,
      0.9950608015060425,
      0.9943125247955322,
      0.9964584708213806,
      0.9900990128517151,
      0.9823645949363708,
      0.9385602474212646,
      0.9341327548027039,
      0.8884763717651367,
      0.8740130662918091,
      0.9144917726516724,
      0.890551745891571,
      0.932047963142395,
      0.9869409799575806,
      0.9875543713569641,
      0.9960628151893616,
      0.9850409030914307,
      0.9632814526557922,
      0.9291056990623474,
      0.9315553903579712,
      0.9401031732559204,
      0.9797551035881042,
      0.9554001688957214,
      0.9847750663757324,
      0.9793598055839539,
      0.9940578937530518,
      0.9981493949890137,
      0.9994925260543823,
      0.9995989203453064,
      0.9998467564582825,
      0.9997161030769348,
      0.999397337436676,
      0.9995126128196716,
      0.999528706073761,
      0.9996107816696167,
      0.999643087387085,
      0.9995911121368408,
      0.9998603463172913,
      0.9998320937156677,
      0.9999289512634277,
      0.9998018741607666,
      0.9998324513435364,
      0.9998123049736023,
      0.9998611807823181,
      0.9998770952224731,
      0.99979168176651,
      0.9997174739837646,
      0.9990174770355225,
      0.9987077116966248,
      0.9910702705383301,
      0.9957071542739868,
      0.9924110770225525,
      0.996304988861084,
      0.9967043399810791,
      0.9989308714866638,
      0.9993984699249268,
      0.9994707107543945,
      0.9988703727722168
    ],
    [
      0.7912258505821228,
      0.8630260229110718,
      0.864141583442688,
      0.8232643604278564,
      0.8456534147262573,
      0.8671975135803223,
      0.8244149684906006,
      0.8090896606445312,
      0.8559623956680298,
      0.8427596092224121,
      0.7982842922210693,
      0.8193073868751526,
      0.8560850620269775,
      0.806608259677887,
      0.7897253036499023,
      0.8333880305290222,
      0.83061683177948,
      0.7760854959487915,
      0.7994565963745117,
      0.8447238206863403,
      0.7998338937759399,
      0.780219316482544,
      0.8313405513763428,
      0.831139087677002,
      0.782170295715332,
      0.7995162606239319,
      0.8472463488578796,
      0.8004486560821533,
      0.7709295153617859,
      0.8270537853240967,
      0.8332740068435669,
      0.7760910391807556,
      0.7798267602920532,
      0.8362728357315063,
      0.8050044775009155,
      0.7728419303894043,
      0.8014474511146545,
      0.8346573114395142,
      0.7914578914642334,
      0.7806955575942993,
      0.8376470804214478,
      0.8242872953414917,
      0.8051684498786926,
      0.804773211479187,
      0.8684629201889038,
      0.8546676635742188,
      0.8319560289382935,
      0.8029062747955322,
      0.7887753844261169,
      0.793034017086029,
      0.7948095202445984,
      0.7771987318992615,
      0.7926926016807556,
      0.7966005802154541,
      0.7785223722457886,
      0.7850946187973022,
      0.7994515299797058,
      0.7837353348731995,
      0.7649643421173096,
      0.7766509056091309,
      0.7848738431930542,
      0.7738168239593506,
      0.7595632076263428,
      0.7788731455802917,
      0.780795156955719,
      0.76637202501297,
      0.7950034141540527,
      0.8003261089324951,
      0.7741901874542236,
      0.7838623523712158,
      0.8286652565002441,
      0.7883813977241516,
      0.7737225890159607,
      0.8216050863265991,
      0.8125960826873779,
      0.7640364170074463,
      0.789394736289978,
      0.832713782787323,
      0.7886425256729126,
      0.7751843333244324,
      0.8244372010231018,
      0.8108841180801392,
      0.765395998954773,
      0.7919294238090515,
      0.825905442237854,
      0.7831761240959167,
      0.7585040330886841,
      0.8101720213890076,
      0.7880290746688843,
      0.998900830745697,
      0.9998034834861755,
      0.9998371601104736,
      0.9998924136161804,
      0.9998141527175903,
      0.9994704127311707,
      0.9985376000404358,
      0.9819274544715881,
      0.9621462821960449,
      0.9174351096153259,
      0.8993769884109497,
      0.9257165193557739,
      0.8665779232978821,
      0.875682532787323,
      0.8189380168914795,
      0.8350024223327637,
      0.8947951197624207,
      0.9276909828186035,
      0.9278156757354736,
      0.9561395645141602,
      0.9303765892982483,
      0.9570364952087402,
      0.9621615409851074,
      0.9951311945915222,
      0.999058723449707,
      0.999738872051239,
      0.9996146559715271,
      0.9998032450675964,
      0.9998283386230469,
      0.9999067187309265,
      0.9999053478240967,
      0.9998911023139954,
      0.9998891353607178,
      0.9998471736907959,
      0.9998974204063416,
      0.9998700022697449,
      0.9998209476470947,
      0.9997906684875488,
      0.9998538494110107,
      0.9998475313186646,
      0.9998638033866882,
      0.9996470212936401,
      0.9993285536766052,
      0.9989516139030457,
      0.9967254996299744,
      0.9962589740753174,
      0.9971132278442383,
      0.9911348223686218,
      0.9821022748947144,
      0.9419421553611755,
      0.9378880262374878,
      0.8957070112228394,
      0.8816167116165161,
      0.9195563793182373,
      0.8997626304626465,
      0.9388000965118408,
      0.9894368052482605,
      0.9902509450912476,
      0.9967455863952637,
      0.986923336982727,
      0.9665237665176392,
      0.9331704378128052,
      0.9352245330810547,
      0.9432398080825806,
      0.9810120463371277,
      0.9582785964012146,
      0.9868448376655579,
      0.9820481538772583,
      0.9951251745223999,
      0.998468816280365,
      0.999569833278656,
      0.9996497631072998,
      0.9998618364334106,
      0.999758780002594,
      0.9994774460792542,
      0.9995647072792053,
      0.9995743632316589,
      0.9996501207351685,
      0.9996896386146545,
      0.9996369481086731,
      0.9998783469200134,
      0.9998530745506287,
      0.9999344944953918,
      0.9998133182525635,
      0.9998319149017334,
      0.9998140931129456,
      0.9998623132705688,
      0.9998844265937805,
      0.9998140931129456,
      0.9997591376304626,
      0.9991557002067566,
      0.9988498687744141,
      0.9915159940719604,
      0.9958868026733398,
      0.9929728507995605,
      0.9970154762268066,
      0.9973388910293579,
      0.9991499185562134,
      0.9994640946388245,
      0.9994941353797913,
      0.9988721609115601
    ],
    [
      0.8073558211326599,
      0.8768562078475952,
      0.8749943971633911,
      0.8291665315628052,
      0.8503903150558472,
      0.8734301924705505,
      0.8299943804740906,
      0.8132799863815308,
      0.8601879477500916,
      0.8479474782943726,
      0.8033186197280884,
      0.8233746886253357,
      0.8601529598236084,
      0.8121522068977356,
      0.7947672009468079,
      0.837492823600769,
      0.8358204960823059,
      0.7829005718231201,
      0.8040876388549805,
      0.8492835164070129,
      0.8055016994476318,
      0.78578120470047,
      0.8358854055404663,
      0.8358785510063171,
      0.787824809551239,
      0.8042057156562805,
      0.8515952229499817,
      0.806574821472168,
      0.7768112421035767,
      0.831461489200592,
      0.8383856415748596,
      0.7816643714904785,
      0.785266101360321,
      0.8411542177200317,
      0.8102449178695679,
      0.7782251834869385,
      0.807004988193512,
      0.8391135931015015,
      0.7977230548858643,
      0.7878660559654236,
      0.8418376445770264,
      0.830024003982544,
      0.8105788826942444,
      0.8112423419952393,
      0.8747025728225708,
      0.8656277656555176,
      0.8420256972312927,
      0.8106076717376709,
      0.7978297472000122,
      0.8012447953224182,
      0.8017656803131104,
      0.7880223393440247,
      0.8043675422668457,
      0.8051313161849976,
      0.786074161529541,
      0.7954164147377014,
      0.8081006407737732,
      0.790618360042572,
      0.7732596397399902,
      0.7841300368309021,
      0.7915196418762207,
      0.7795983552932739,
      0.7665086984634399,
      0.7849333882331848,
      0.7872945666313171,
      0.7736884951591492,
      0.8008336424827576,
      0.8058847188949585,
      0.781292200088501,
      0.7896696925163269,
      0.8339594006538391,
      0.7936534881591797,
      0.7806524038314819,
      0.8270569443702698,
      0.8177909851074219,
      0.7713319659233093,
      0.7953131198883057,
      0.8385743498802185,
      0.7948296666145325,
      0.7819016575813293,
      0.8305121660232544,
      0.8163669109344482,
      0.7726626396179199,
      0.7983160614967346,
      0.8326174020767212,
      0.7886795401573181,
      0.7660635113716125,
      0.8197950124740601,
      0.7979456186294556,
      0.9989148378372192,
      0.9998074769973755,
      0.9998424649238586,
      0.9998965263366699,
      0.9998279213905334,
      0.9995233416557312,
      0.9986922740936279,
      0.9827058911323547,
      0.9640825390815735,
      0.9201419353485107,
      0.9034628868103027,
      0.9291601181030273,
      0.8714107871055603,
      0.8808060884475708,
      0.8248710632324219,
      0.8392882943153381,
      0.8991496562957764,
      0.9316320419311523,
      0.9311946630477905,
      0.9584990739822388,
      0.9336351752281189,
      0.958891749382019,
      0.9639620184898376,
      0.9955605864524841,
      0.9991800785064697,
      0.9997608661651611,
      0.9996324777603149,
      0.9998119473457336,
      0.9998438954353333,
      0.9999141693115234,
      0.9999128580093384,
      0.9999035000801086,
      0.9999000430107117,
      0.9998631477355957,
      0.9999048113822937,
      0.9998793601989746,
      0.9998255968093872,
      0.999794065952301,
      0.9998570084571838,
      0.9998525381088257,
      0.9998748302459717,
      0.9996724128723145,
      0.9994382858276367,
      0.9991416931152344,
      0.9975679516792297,
      0.9971991777420044,
      0.9975340962409973,
      0.992306113243103,
      0.9837756156921387,
      0.9450613260269165,
      0.9410416483879089,
      0.9015865325927734,
      0.8883863091468811,
      0.9232606887817383,
      0.9048547744750977,
      0.9440617561340332,
      0.9907609820365906,
      0.9913973212242126,
      0.9971505999565125,
      0.9880539178848267,
      0.9688856601715088,
      0.93637615442276,
      0.9383315443992615,
      0.945934534072876,
      0.9821833968162537,
      0.9606185555458069,
      0.9883091449737549,
      0.9846912026405334,
      0.9958015084266663,
      0.9987081289291382,
      0.9996200799942017,
      0.999682605266571,
      0.9998725056648254,
      0.9997881054878235,
      0.9995334148406982,
      0.9996054768562317,
      0.9996123909950256,
      0.9996784925460815,
      0.9997209906578064,
      0.9996672868728638,
      0.9998890161514282,
      0.9998665452003479,
      0.9999380707740784,
      0.999819815158844,
      0.999830424785614,
      0.9998143911361694,
      0.9998622536659241,
      0.999889075756073,
      0.9998267292976379,
      0.9997732043266296,
      0.9991631507873535,
      0.9988998770713806,
      0.9919560551643372,
      0.9961816668510437,
      0.9934584498405457,
      0.9974515438079834,
      0.9976627826690674,
      0.9992495775222778,
      0.9994823336601257,
      0.9995325207710266,
      0.998871386051178
    ],
    [
      0.8265385031700134,
      0.8958588242530823,
      0.8890906572341919,
      0.8368246555328369,
      0.856736421585083,
      0.8810886144638062,
      0.8358156085014343,
      0.8182072043418884,
      0.864469051361084,
      0.8516939282417297,
      0.8065387606620789,
      0.8260574340820312,
      0.8632071018218994,
      0.8157962560653687,
      0.7985050678253174,
      0.8403099775314331,
      0.8393707275390625,
      0.7878087759017944,
      0.8081631064414978,
      0.8529931306838989,
      0.8096668720245361,
      0.7899810671806335,
      0.8398565053939819,
      0.8397300839424133,
      0.7914221286773682,
      0.8084985017776489,
      0.8558523654937744,
      0.811179518699646,
      0.781985878944397,
      0.8357805013656616,
      0.8433036804199219,
      0.787726104259491,
      0.7917810678482056,
      0.848093569278717,
      0.8166863918304443,
      0.785322368144989,
      0.8141034841537476,
      0.844805121421814,
      0.8063540458679199,
      0.7977665066719055,
      0.847935676574707,
      0.8387935161590576,
      0.8207182288169861,
      0.8207598924636841,
      0.8819290399551392,
      0.8780701160430908,
      0.8516373634338379,
      0.8193470239639282,
      0.8072882294654846,
      0.8098493218421936,
      0.8079710006713867,
      0.7978501319885254,
      0.8158988356590271,
      0.8139379024505615,
      0.7956791520118713,
      0.8066203594207764,
      0.8154367208480835,
      0.7969990968704224,
      0.7824043035507202,
      0.7918217778205872,
      0.7979645133018494,
      0.7860569953918457,
      0.7744721174240112,
      0.7909643054008484,
      0.7939271926879883,
      0.7795051336288452,
      0.8067776560783386,
      0.8104162216186523,
      0.7868809700012207,
      0.794511616230011,
      0.838749349117279,
      0.7974902391433716,
      0.7856423854827881,
      0.831458568572998,
      0.8220959901809692,
      0.7767429351806641,
      0.7995414733886719,
      0.8429197072982788,
      0.7994264364242554,
      0.7867430448532104,
      0.8344273567199707,
      0.8207750916481018,
      0.7778123617172241,
      0.8014310002326965,
      0.8367112278938293,
      0.7923904657363892,
      0.7702596783638,
      0.8246269226074219,
      0.8028085231781006,
      0.9989185929298401,
      0.999809205532074,
      0.9998461008071899,
      0.9998999834060669,
      0.9998427629470825,
      0.9995731115341187,
      0.9988197088241577,
      0.983379065990448,
      0.9654869437217712,
      0.9226352572441101,
      0.9072705507278442,
      0.9329972267150879,
      0.8766196966171265,
      0.8859595656394958,
      0.8312404751777649,
      0.8449701070785522,
      0.9043081998825073,
      0.9360676407814026,
      0.9351654052734375,
      0.9608021974563599,
      0.9365586638450623,
      0.9606902003288269,
      0.9655637145042419,
      0.9959173202514648,
      0.9992888569831848,
      0.999780535697937,
      0.9996475577354431,
      0.9998173117637634,
      0.9998568892478943,
      0.9999209046363831,
      0.9999199509620667,
      0.9999150633811951,
      0.9999105930328369,
      0.9998794198036194,
      0.9999116063117981,
      0.999888002872467,
      0.9998314380645752,
      0.99979567527771,
      0.9998568296432495,
      0.9998562335968018,
      0.9998855590820312,
      0.9997020959854126,
      0.9995346665382385,
      0.9993122220039368,
      0.998258113861084,
      0.9979326128959656,
      0.9979419112205505,
      0.9936394691467285,
      0.9867438673973083,
      0.9490355253219604,
      0.945697546005249,
      0.9079203009605408,
      0.8958042860031128,
      0.9274495840072632,
      0.9101338982582092,
      0.9488756656646729,
      0.9918714165687561,
      0.9923519492149353,
      0.9975521564483643,
      0.9879556894302368,
      0.9712972640991211,
      0.9397118091583252,
      0.941778302192688,
      0.9488916397094727,
      0.983604371547699,
      0.9635176062583923,
      0.9898985624313354,
      0.9871456027030945,
      0.9964330792427063,
      0.9989422559738159,
      0.9996703863143921,
      0.9997120499610901,
      0.9998827576637268,
      0.9998174905776978,
      0.9995852708816528,
      0.9996404051780701,
      0.9996418356895447,
      0.9997091889381409,
      0.9997495412826538,
      0.9996978044509888,
      0.9998996257781982,
      0.999878466129303,
      0.9999411702156067,
      0.9998265504837036,
      0.9998284578323364,
      0.9998131990432739,
      0.9998612999916077,
      0.9998928308486938,
      0.9998379349708557,
      0.9997899532318115,
      0.9992203116416931,
      0.9989604949951172,
      0.9921267032623291,
      0.9962577223777771,
      0.9938469529151917,
      0.9977678656578064,
      0.9979324340820312,
      0.9993301033973694,
      0.9995046257972717,
      0.9995377659797668,
      0.998852550983429
    ],
    [
      0.8459914326667786,
      0.9161563515663147,
      0.9027913808822632,
      0.8452795743942261,
      0.8647750020027161,
      0.8899362683296204,
      0.843330979347229,
      0.8253011703491211,
      0.8700536489486694,
      0.8590841293334961,
      0.8138445615768433,
      0.8317316174507141,
      0.8688893914222717,
      0.8253142833709717,
      0.8082288503646851,
      0.8456727862358093,
      0.8466246128082275,
      0.7966456413269043,
      0.8157004117965698,
      0.8600999116897583,
      0.8179894685745239,
      0.7977793216705322,
      0.8444978594779968,
      0.8470799922943115,
      0.7978640198707581,
      0.8150294423103333,
      0.8618090152740479,
      0.8203731775283813,
      0.7919923067092896,
      0.8408412337303162,
      0.8511207103729248,
      0.7980476021766663,
      0.802676796913147,
      0.8564243912696838,
      0.8298443555831909,
      0.8023370504379272,
      0.8253263235092163,
      0.8552607893943787,
      0.8230400085449219,
      0.8150642514228821,
      0.8581225275993347,
      0.8562303781509399,
      0.8364731073379517,
      0.833436131477356,
      0.8925805687904358,
      0.8949213027954102,
      0.8627931475639343,
      0.832730233669281,
      0.81820148229599,
      0.8198577165603638,
      0.8170142769813538,
      0.8096242547035217,
      0.8282152414321899,
      0.8248364925384521,
      0.8128988146781921,
      0.8211061358451843,
      0.823951780796051,
      0.8065298795700073,
      0.7975229024887085,
      0.8015683889389038,
      0.8051030039787292,
      0.7966523766517639,
      0.7883614301681519,
      0.7976374626159668,
      0.8012250661849976,
      0.7892173528671265,
      0.8154284954071045,
      0.8169640302658081,
      0.7937241792678833,
      0.8050745725631714,
      0.8458868265151978,
      0.8046820163726807,
      0.7944742441177368,
      0.8401619791984558,
      0.8287634253501892,
      0.786191463470459,
      0.8102185726165771,
      0.8505510091781616,
      0.8083749413490295,
      0.7976430058479309,
      0.842610239982605,
      0.827200174331665,
      0.7877073884010315,
      0.8103785514831543,
      0.8434131741523743,
      0.7980918288230896,
      0.7794117331504822,
      0.8312379121780396,
      0.8074180483818054,
      0.9989359378814697,
      0.9998133778572083,
      0.9998517632484436,
      0.9999043941497803,
      0.9998537302017212,
      0.9996137022972107,
      0.99891597032547,
      0.9842361211776733,
      0.9670262336730957,
      0.9262950420379639,
      0.9123060703277588,
      0.9378734827041626,
      0.8842506408691406,
      0.8931935429573059,
      0.8392230868339539,
      0.8530160784721375,
      0.9108521938323975,
      0.9415187835693359,
      0.9397821426391602,
      0.9633811116218567,
      0.9397675395011902,
      0.962838888168335,
      0.9672231078147888,
      0.9962282776832581,
      0.999372661113739,
      0.999799907207489,
      0.9996654987335205,
      0.9998248219490051,
      0.9998689889907837,
      0.9999276995658875,
      0.9999266862869263,
      0.9999259114265442,
      0.9999206066131592,
      0.9998952150344849,
      0.9999194145202637,
      0.9998981356620789,
      0.9998428821563721,
      0.9998009204864502,
      0.9998618960380554,
      0.9998614192008972,
      0.9998961687088013,
      0.9997268319129944,
      0.9996079802513123,
      0.9994475841522217,
      0.9987138509750366,
      0.9985039234161377,
      0.9983072280883789,
      0.9948034882545471,
      0.9882030487060547,
      0.9528977870941162,
      0.9499951004981995,
      0.913482129573822,
      0.9023171663284302,
      0.9314735531806946,
      0.915265679359436,
      0.9531219601631165,
      0.992798388004303,
      0.9929019212722778,
      0.997756838798523,
      0.9887333512306213,
      0.9730876684188843,
      0.9427394866943359,
      0.945276141166687,
      0.9519206285476685,
      0.9849516749382019,
      0.9668879508972168,
      0.991646409034729,
      0.989793598651886,
      0.9972878098487854,
      0.999171793460846,
      0.9997203350067139,
      0.9997397661209106,
      0.9998924732208252,
      0.9998450875282288,
      0.9996340274810791,
      0.9996761083602905,
      0.9996792674064636,
      0.9997528791427612,
      0.9997833967208862,
      0.9997420907020569,
      0.9999110102653503,
      0.9998906254768372,
      0.9999448657035828,
      0.9998337626457214,
      0.9998278617858887,
      0.9998136758804321,
      0.9998614192008972,
      0.9998977184295654,
      0.9998508095741272,
      0.999811053276062,
      0.9993091225624084,
      0.9990471005439758,
      0.9923321008682251,
      0.9963328838348389,
      0.9940993189811707,
      0.9979462027549744,
      0.9981507062911987,
      0.9994059801101685,
      0.9995254278182983,
      0.999541163444519,
      0.9988365173339844
    ],
    [
      0.8420478105545044,
      0.9156790971755981,
      0.9059914946556091,
      0.8459035158157349,
      0.8669854998588562,
      0.8933604955673218,
      0.8505505323410034,
      0.8340485095977783,
      0.8751890659332275,
      0.8700549602508545,
      0.8261433243751526,
      0.841694712638855,
      0.8789514899253845,
      0.8444856405258179,
      0.8285472393035889,
      0.8578613996505737,
      0.8624139428138733,
      0.8160395622253418,
      0.8327333927154541,
      0.8755998015403748,
      0.8421050310134888,
      0.823211133480072,
      0.8572091460227966,
      0.8641610145568848,
      0.8172718286514282,
      0.833673357963562,
      0.8782204985618591,
      0.8463060259819031,
      0.8231686353683472,
      0.8582463264465332,
      0.8719978332519531,
      0.8263015747070312,
      0.8299726247787476,
      0.8763961791992188,
      0.8616515398025513,
      0.8426673412322998,
      0.8494327664375305,
      0.8777652978897095,
      0.8518531322479248,
      0.8401956558227539,
      0.8747830390930176,
      0.8795358538627625,
      0.8562308549880981,
      0.8477834463119507,
      0.9039206504821777,
      0.9097210168838501,
      0.8696343898773193,
      0.8481309413909912,
      0.8263924717903137,
      0.8352903723716736,
      0.8368136882781982,
      0.8231903314590454,
      0.8414649963378906,
      0.8457300662994385,
      0.8393816947937012,
      0.8373701572418213,
      0.8324149250984192,
      0.8251574635505676,
      0.8225822448730469,
      0.8167737722396851,
      0.8199319243431091,
      0.8222768306732178,
      0.8166949152946472,
      0.81403648853302,
      0.8218274712562561,
      0.8209538459777832,
      0.8359715938568115,
      0.8311629295349121,
      0.8181469440460205,
      0.8344221115112305,
      0.8604192733764648,
      0.827261209487915,
      0.8246212601661682,
      0.8616763353347778,
      0.8442486524581909,
      0.8119696378707886,
      0.8361616134643555,
      0.8664281964302063,
      0.8275063037872314,
      0.8217468857765198,
      0.858715295791626,
      0.8388676047325134,
      0.8070836067199707,
      0.8272064924240112,
      0.8530067205429077,
      0.806744396686554,
      0.7936594486236572,
      0.8407976627349854,
      0.8101173043251038,
      0.9989440441131592,
      0.9998152256011963,
      0.9998559951782227,
      0.9999089241027832,
      0.9998655319213867,
      0.9996505379676819,
      0.9988287091255188,
      0.985962986946106,
      0.9692739844322205,
      0.9312882423400879,
      0.918733537197113,
      0.9441900849342346,
      0.8946146368980408,
      0.9032981991767883,
      0.8512119054794312,
      0.8624054789543152,
      0.919425368309021,
      0.9496033787727356,
      0.9454001784324646,
      0.9664582014083862,
      0.9428027868270874,
      0.96543949842453,
      0.9693572521209717,
      0.9965832829475403,
      0.9994321465492249,
      0.9998145699501038,
      0.9996752738952637,
      0.9998294115066528,
      0.9998761415481567,
      0.9999327063560486,
      0.9999315738677979,
      0.9999338388442993,
      0.99992835521698,
      0.9999078512191772,
      0.9999264478683472,
      0.9999065399169922,
      0.9998494982719421,
      0.99980229139328,
      0.9998623728752136,
      0.9998636841773987,
      0.9999054670333862,
      0.9997513890266418,
      0.999677836894989,
      0.9995660185813904,
      0.9990681409835815,
      0.9989751577377319,
      0.9987773299217224,
      0.9960111975669861,
      0.9896456599235535,
      0.9562022089958191,
      0.9535475969314575,
      0.9162806272506714,
      0.907906174659729,
      0.9346086978912354,
      0.9195820093154907,
      0.9566327929496765,
      0.9934248328208923,
      0.9929048418998718,
      0.9974710941314697,
      0.99054354429245,
      0.9744507670402527,
      0.9447963237762451,
      0.9480488896369934,
      0.9548169374465942,
      0.9866337776184082,
      0.9716289043426514,
      0.9933192729949951,
      0.9924323558807373,
      0.9981022477149963,
      0.9994097948074341,
      0.9997761845588684,
      0.9997724890708923,
      0.9999035000801086,
      0.999873161315918,
      0.9996864199638367,
      0.9997186064720154,
      0.9997177124023438,
      0.9997933506965637,
      0.9998183846473694,
      0.9997814893722534,
      0.9999215602874756,
      0.9999011754989624,
      0.9999483823776245,
      0.9998399615287781,
      0.9998262524604797,
      0.9998129606246948,
      0.9998616576194763,
      0.9999029636383057,
      0.9998654723167419,
      0.9998350143432617,
      0.9994289875030518,
      0.9991768002510071,
      0.9928176999092102,
      0.996455729007721,
      0.9945025444030762,
      0.9981118440628052,
      0.9983838200569153,
      0.9994959831237793,
      0.9995525479316711,
      0.9995450973510742,
      0.9988165497779846
    ],
    [
      0.8402571678161621,
      0.9126901030540466,
      0.9068898558616638,
      0.8483258485794067,
      0.8698979616165161,
      0.8971326351165771,
      0.8599649667739868,
      0.8452011346817017,
      0.8821617364883423,
      0.8825432658195496,
      0.8431639671325684,
      0.8565946817398071,
      0.8926233053207397,
      0.868329644203186,
      0.8528293371200562,
      0.877794623374939,
      0.8854297399520874,
      0.8462152481079102,
      0.8584122657775879,
      0.8947603106498718,
      0.8753507137298584,
      0.8581042885780334,
      0.8806349039077759,
      0.8882153630256653,
      0.8486948609352112,
      0.8638464212417603,
      0.8998619914054871,
      0.8809634447097778,
      0.8642637729644775,
      0.8833255767822266,
      0.8979817628860474,
      0.8614037036895752,
      0.8615207672119141,
      0.8964952826499939,
      0.8917295932769775,
      0.8731954097747803,
      0.8727521300315857,
      0.8971782922744751,
      0.8792933821678162,
      0.8617897033691406,
      0.8895395398139954,
      0.897400438785553,
      0.8736138343811035,
      0.8630789518356323,
      0.914382815361023,
      0.9208987951278687,
      0.8797163963317871,
      0.8634814023971558,
      0.8367396593093872,
      0.85234135389328,
      0.8581989407539368,
      0.8339480757713318,
      0.8520331978797913,
      0.8656831979751587,
      0.8612186908721924,
      0.8515430688858032,
      0.8430577516555786,
      0.8494114279747009,
      0.8476711511611938,
      0.8342766761779785,
      0.8434865474700928,
      0.8536202907562256,
      0.8417754173278809,
      0.8387001156806946,
      0.8492552042007446,
      0.8564078211784363,
      0.8563128709793091,
      0.855570912361145,
      0.8569122552871704,
      0.8698285818099976,
      0.8803243041038513,
      0.8595278263092041,
      0.8632011413574219,
      0.886756420135498,
      0.8700031042098999,
      0.8515401482582092,
      0.869385838508606,
      0.8847125172615051,
      0.8505327701568604,
      0.8499453663825989,
      0.8775138854980469,
      0.8525372743606567,
      0.8273207545280457,
      0.8453253507614136,
      0.862316906452179,
      0.8161870241165161,
      0.806047260761261,
      0.8509565591812134,
      0.8126593828201294,
      0.9989575147628784,
      0.9998189210891724,
      0.9998618960380554,
      0.9999144673347473,
      0.9998831748962402,
      0.9997445940971375,
      0.9995079636573792,
      0.9893072843551636,
      0.9725740551948547,
      0.9369109869003296,
      0.925596296787262,
      0.9508386850357056,
      0.9045642018318176,
      0.9129643440246582,
      0.862465500831604,
      0.8721655607223511,
      0.9275307655334473,
      0.9574952125549316,
      0.950918436050415,
      0.9701646566390991,
      0.946570634841919,
      0.9689012765884399,
      0.9727686643600464,
      0.9972528219223022,
      0.9995551705360413,
      0.999839186668396,
      0.9996989369392395,
      0.999837338924408,
      0.9998887777328491,
      0.9999397397041321,
      0.9999373555183411,
      0.9999425411224365,
      0.9999368190765381,
      0.9999208450317383,
      0.9999340176582336,
      0.9999155402183533,
      0.9998584985733032,
      0.9998060464859009,
      0.9998629093170166,
      0.9998654127120972,
      0.9999141097068787,
      0.9997736215591431,
      0.9997339248657227,
      0.9996621012687683,
      0.9993053674697876,
      0.9993142485618591,
      0.9991780519485474,
      0.9972261190414429,
      0.9919933676719666,
      0.9605528712272644,
      0.9570246338844299,
      0.919376790523529,
      0.9123455286026001,
      0.9393624067306519,
      0.9244539737701416,
      0.9594910144805908,
      0.9937704801559448,
      0.9935100674629211,
      0.9981986284255981,
      0.9923783540725708,
      0.9770286083221436,
      0.9476353526115417,
      0.9519102573394775,
      0.9587231874465942,
      0.9887174963951111,
      0.9767072200775146,
      0.9950089454650879,
      0.9946786761283875,
      0.9986966252326965,
      0.9995647072792053,
      0.9998253583908081,
      0.9998055696487427,
      0.9999141097068787,
      0.9998987317085266,
      0.9997425675392151,
      0.999761700630188,
      0.9997648596763611,
      0.9998420476913452,
      0.9998522400856018,
      0.9998254776000977,
      0.9999337196350098,
      0.9999160766601562,
      0.9999529123306274,
      0.9998511672019958,
      0.999824047088623,
      0.9998124241828918,
      0.9998620748519897,
      0.9999104142189026,
      0.9998877644538879,
      0.9998651742935181,
      0.9995827674865723,
      0.9993485808372498,
      0.9938462972640991,
      0.9969850778579712,
      0.9953525066375732,
      0.9984280467033386,
      0.9987466335296631,
      0.9995821118354797,
      0.9995616674423218,
      0.9995508193969727,
      0.9987948536872864
    ],
    [
      0.8429458141326904,
      0.9136037826538086,
      0.908915638923645,
      0.8542497158050537,
      0.8738589882850647,
      0.9017632007598877,
      0.8679537773132324,
      0.8557117581367493,
      0.8885943293571472,
      0.8913402557373047,
      0.857129693031311,
      0.8695974349975586,
      0.9026380777359009,
      0.8850525617599487,
      0.8707672357559204,
      0.8913209438323975,
      0.9001456499099731,
      0.8675058484077454,
      0.8766119480133057,
      0.907902717590332,
      0.8968501091003418,
      0.8802715539932251,
      0.8959456086158752,
      0.9053212404251099,
      0.8713294267654419,
      0.8846219778060913,
      0.9139629006385803,
      0.9034436941146851,
      0.8878759741783142,
      0.900254487991333,
      0.9151270985603333,
      0.8863831758499146,
      0.8811691403388977,
      0.9099456071853638,
      0.9098806381225586,
      0.8901205062866211,
      0.8877966403961182,
      0.9093089699745178,
      0.8944842219352722,
      0.8744770884513855,
      0.8986157774925232,
      0.9071967601776123,
      0.8848333358764648,
      0.8732774257659912,
      0.9210205078125,
      0.9277045726776123,
      0.8856571316719055,
      0.8746857643127441,
      0.8443853855133057,
      0.8642408847808838,
      0.8724429607391357,
      0.840985894203186,
      0.8577191829681396,
      0.8779484033584595,
      0.8750741481781006,
      0.8603421449661255,
      0.852584958076477,
      0.8670898675918579,
      0.8651893138885498,
      0.8500297665596008,
      0.8627625703811646,
      0.8740314841270447,
      0.8590478897094727,
      0.8558921813964844,
      0.8694233298301697,
      0.8759024739265442,
      0.8701084852218628,
      0.8752728700637817,
      0.8794688582420349,
      0.8883918523788452,
      0.8938971757888794,
      0.8787654638290405,
      0.8835057020187378,
      0.9007816314697266,
      0.8879057168960571,
      0.8734943866729736,
      0.8867326974868774,
      0.8959388136863708,
      0.8653683662414551,
      0.8685531616210938,
      0.8892252445220947,
      0.8631603121757507,
      0.8416652679443359,
      0.8573797941207886,
      0.8698095083236694,
      0.8247313499450684,
      0.8153692483901978,
      0.8586657643318176,
      0.817700982093811,
      0.9989567399024963,
      0.9998201131820679,
      0.999865710735321,
      0.9999184608459473,
      0.9998932480812073,
      0.9997769594192505,
      0.9995869398117065,
      0.9907913208007812,
      0.9751983880996704,
      0.9420627355575562,
      0.9308283925056458,
      0.9558711051940918,
      0.9114826917648315,
      0.9197003841400146,
      0.8712406158447266,
      0.8804739117622375,
      0.9327372312545776,
      0.9623326063156128,
      0.9544376134872437,
      0.9732010364532471,
      0.9498372077941895,
      0.9716340899467468,
      0.975028395652771,
      0.9975955486297607,
      0.9996114373207092,
      0.9998529553413391,
      0.9997125864028931,
      0.9998423457145691,
      0.9998970031738281,
      0.9999444484710693,
      0.9999415874481201,
      0.9999486207962036,
      0.999942421913147,
      0.9999291896820068,
      0.9999386072158813,
      0.9999211430549622,
      0.9998640418052673,
      0.9998073577880859,
      0.9998628497123718,
      0.9998661875724792,
      0.9999194741249084,
      0.9997886419296265,
      0.999768078327179,
      0.999713122844696,
      0.9994324445724487,
      0.9994723200798035,
      0.9993789196014404,
      0.9979473948478699,
      0.9929206371307373,
      0.9634552597999573,
      0.9596235156059265,
      0.9220840930938721,
      0.9170145988464355,
      0.9430069923400879,
      0.9278466105461121,
      0.9641318917274475,
      0.9935494661331177,
      0.9930949807167053,
      0.9982652068138123,
      0.9926452040672302,
      0.9783934354782104,
      0.9505650997161865,
      0.9551236033439636,
      0.9622697830200195,
      0.9901921153068542,
      0.9795884490013123,
      0.9960851073265076,
      0.9958644509315491,
      0.9990217089653015,
      0.9996580481529236,
      0.9998527765274048,
      0.9998266100883484,
      0.9999209642410278,
      0.9999133944511414,
      0.9997783899307251,
      0.9997914433479309,
      0.9997959136962891,
      0.9998651742935181,
      0.999871551990509,
      0.9998503923416138,
      0.999940812587738,
      0.9999241232872009,
      0.9999555945396423,
      0.9998581409454346,
      0.9998224377632141,
      0.9998114705085754,
      0.9998622536659241,
      0.999914824962616,
      0.9998987913131714,
      0.9998812079429626,
      0.999662458896637,
      0.9994593858718872,
      0.9946346282958984,
      0.9974385499954224,
      0.9961178302764893,
      0.9987063407897949,
      0.9990267157554626,
      0.9996428489685059,
      0.9995933771133423,
      0.9995595216751099,
      0.9987894892692566
    ],
    [
      0.847178041934967,
      0.9141314029693604,
      0.9092333912849426,
      0.859201192855835,
      0.878644585609436,
      0.9065111875534058,
      0.8752251267433167,
      0.8667680025100708,
      0.8952908515930176,
      0.8993491530418396,
      0.8698139786720276,
      0.8817580342292786,
      0.9113832116127014,
      0.8989883065223694,
      0.8867326974868774,
      0.9036897420883179,
      0.9135836362838745,
      0.8877354860305786,
      0.8933985233306885,
      0.9202198386192322,
      0.9145503640174866,
      0.8998628854751587,
      0.9113134145736694,
      0.9209649562835693,
      0.894737720489502,
      0.9046093225479126,
      0.9271239042282104,
      0.9222908020019531,
      0.9068084955215454,
      0.9161680340766907,
      0.9287523031234741,
      0.9076652526855469,
      0.8973079323768616,
      0.9215132594108582,
      0.922878086566925,
      0.904297947883606,
      0.9013305902481079,
      0.9190943241119385,
      0.9065736532211304,
      0.8854689002037048,
      0.9072475433349609,
      0.915317177772522,
      0.8953009247779846,
      0.8830507397651672,
      0.9273442625999451,
      0.9345613718032837,
      0.8920626640319824,
      0.8845064640045166,
      0.8544484376907349,
      0.8753993511199951,
      0.8852399587631226,
      0.8497526049613953,
      0.8667699098587036,
      0.8890458941459656,
      0.8880730867385864,
      0.8711459636688232,
      0.8643670082092285,
      0.8840606808662415,
      0.8805092573165894,
      0.8663719892501831,
      0.8816219568252563,
      0.8918272256851196,
      0.8756848573684692,
      0.8731403350830078,
      0.8904365301132202,
      0.894583523273468,
      0.8865650296211243,
      0.8966888189315796,
      0.9010009169578552,
      0.9058376550674438,
      0.908409595489502,
      0.898373544216156,
      0.9015733003616333,
      0.9131748676300049,
      0.9038318395614624,
      0.8915635347366333,
      0.9004088640213013,
      0.9065266847610474,
      0.8796094655990601,
      0.8831353187561035,
      0.8993948698043823,
      0.8745220899581909,
      0.8547732830047607,
      0.8683211803436279,
      0.8767584562301636,
      0.833448052406311,
      0.8242437839508057,
      0.864422619342804,
      0.8236138820648193,
      0.9989456534385681,
      0.9998201727867126,
      0.9998676776885986,
      0.9999212622642517,
      0.9999005198478699,
      0.999780535697937,
      0.9994345307350159,
      0.9915065169334412,
      0.977868914604187,
      0.9473190307617188,
      0.9367207288742065,
      0.9608578085899353,
      0.9189766645431519,
      0.9264411926269531,
      0.8805678486824036,
      0.8897024989128113,
      0.9378415942192078,
      0.9671286344528198,
      0.9587570428848267,
      0.9764080047607422,
      0.9539858102798462,
      0.9744740128517151,
      0.9772311449050903,
      0.9978763461112976,
      0.9996455907821655,
      0.9998631477355957,
      0.999719500541687,
      0.9998456835746765,
      0.9999035000801086,
      0.9999486804008484,
      0.9999456405639648,
      0.9999542832374573,
      0.9999476671218872,
      0.9999377131462097,
      0.9999433755874634,
      0.999926745891571,
      0.9998698234558105,
      0.9998096823692322,
      0.9998632669448853,
      0.99986732006073,
      0.9999252557754517,
      0.9998018741607666,
      0.999800443649292,
      0.9997562766075134,
      0.9995307326316833,
      0.9995977878570557,
      0.999547004699707,
      0.998769998550415,
      0.993994951248169,
      0.9669022560119629,
      0.9626671075820923,
      0.9260100722312927,
      0.9209095239639282,
      0.947467565536499,
      0.9320721626281738,
      0.9657784104347229,
      0.9933373928070068,
      0.9926764965057373,
      0.9978631138801575,
      0.9926934838294983,
      0.9799447059631348,
      0.9548386335372925,
      0.9592549204826355,
      0.96614009141922,
      0.9917598962783813,
      0.9829070568084717,
      0.9974313378334045,
      0.9968186616897583,
      0.9992653131484985,
      0.9997323751449585,
      0.999875009059906,
      0.9998437166213989,
      0.999925971031189,
      0.9999257922172546,
      0.9998065829277039,
      0.9998151659965515,
      0.9998229146003723,
      0.9998877644538879,
      0.9998911023139954,
      0.9998725056648254,
      0.9999467730522156,
      0.999930202960968,
      0.9999580979347229,
      0.9998673796653748,
      0.999821126461029,
      0.9998100996017456,
      0.9998620748519897,
      0.9999173879623413,
      0.9999048709869385,
      0.9998936057090759,
      0.9997177124023438,
      0.9995598196983337,
      0.9953928589820862,
      0.9978392124176025,
      0.9968097805976868,
      0.9989548921585083,
      0.9992374181747437,
      0.9996902942657471,
      0.9996111989021301,
      0.9995632767677307,
      0.9987806677818298
    ],
    [
      0.8498223423957825,
      0.9139976501464844,
      0.9089053869247437,
      0.8654213547706604,
      0.8837600946426392,
      0.9125634431838989,
      0.8842722177505493,
      0.8799645900726318,
      0.9038168787956238,
      0.9089037179946899,
      0.8857046365737915,
      0.8954174518585205,
      0.9207175970077515,
      0.9139509201049805,
      0.9036504030227661,
      0.916614830493927,
      0.9267977476119995,
      0.9093925952911377,
      0.9105014801025391,
      0.9319997429847717,
      0.929591715335846,
      0.9174646139144897,
      0.9248385429382324,
      0.9335755109786987,
      0.9151709079742432,
      0.9201797842979431,
      0.9374960660934448,
      0.9352892637252808,
      0.92118901014328,
      0.9274671673774719,
      0.9382995367050171,
      0.9210736751556396,
      0.9092708826065063,
      0.929900586605072,
      0.9317837357521057,
      0.9137176275253296,
      0.910527229309082,
      0.9254105687141418,
      0.9149292707443237,
      0.8932405710220337,
      0.9136357307434082,
      0.9208776950836182,
      0.9032415151596069,
      0.8910374641418457,
      0.9322818517684937,
      0.9395115971565247,
      0.8967835903167725,
      0.8896328806877136,
      0.8620396256446838,
      0.883581280708313,
      0.8945415019989014,
      0.8563830852508545,
      0.8748546838760376,
      0.8973550796508789,
      0.898114025592804,
      0.880037248134613,
      0.8739714622497559,
      0.8962802886962891,
      0.8917579650878906,
      0.878454327583313,
      0.8952310085296631,
      0.9053325653076172,
      0.8877060413360596,
      0.8885293006896973,
      0.9081681966781616,
      0.9100663065910339,
      0.9006754159927368,
      0.9142947793006897,
      0.9184618592262268,
      0.9208558797836304,
      0.9220744371414185,
      0.9173339605331421,
      0.9188719987869263,
      0.9260451197624207,
      0.9201058745384216,
      0.9101805090904236,
      0.9156415462493896,
      0.9181548357009888,
      0.8958881497383118,
      0.8985968828201294,
      0.9104758501052856,
      0.8883827924728394,
      0.8706511855125427,
      0.8811801671981812,
      0.8849936723709106,
      0.8451850414276123,
      0.835615873336792,
      0.8705286383628845,
      0.831147313117981,
      0.9989407062530518,
      0.9998209476470947,
      0.9998698830604553,
      0.999923586845398,
      0.9999071359634399,
      0.9998024106025696,
      0.9995187520980835,
      0.9918919205665588,
      0.9799867272377014,
      0.951278567314148,
      0.941512942314148,
      0.9645814895629883,
      0.9247496724128723,
      0.931738555431366,
      0.8885836601257324,
      0.8973026275634766,
      0.9420831203460693,
      0.970773458480835,
      0.9627199172973633,
      0.978876531124115,
      0.957186222076416,
      0.9767632484436035,
      0.9791557192802429,
      0.9981350898742676,
      0.9996868968009949,
      0.999873161315918,
      0.9997310042381287,
      0.9998505115509033,
      0.9999099969863892,
      0.9999521970748901,
      0.9999489188194275,
      0.9999585747718811,
      0.9999513030052185,
      0.9999433755874634,
      0.9999465346336365,
      0.9999305605888367,
      0.9998737573623657,
      0.9998108744621277,
      0.9998634457588196,
      0.9998677372932434,
      0.9999290704727173,
      0.9998117089271545,
      0.9998273253440857,
      0.9997871518135071,
      0.999605119228363,
      0.9996867179870605,
      0.9996523261070251,
      0.9991322755813599,
      0.9947645664215088,
      0.9697360992431641,
      0.9652330875396729,
      0.9299867153167725,
      0.9250123500823975,
      0.950863242149353,
      0.9363964796066284,
      0.9678053259849548,
      0.9936167001724243,
      0.9929860234260559,
      0.9980502724647522,
      0.9931493401527405,
      0.9812064170837402,
      0.9584752917289734,
      0.962612509727478,
      0.969228982925415,
      0.9927631616592407,
      0.9852185845375061,
      0.9980705976486206,
      0.9983436465263367,
      0.9994543790817261,
      0.99978107213974,
      0.9998899698257446,
      0.9998559951782227,
      0.9999299645423889,
      0.9999341368675232,
      0.9998263120651245,
      0.999832034111023,
      0.9998409748077393,
      0.9999026656150818,
      0.9999037981033325,
      0.9998884201049805,
      0.9999510645866394,
      0.9999359250068665,
      0.9999601244926453,
      0.9998725652694702,
      0.9998209476470947,
      0.9998098611831665,
      0.9998621940612793,
      0.9999200105667114,
      0.9999113082885742,
      0.9999029040336609,
      0.9997546076774597,
      0.9996190667152405,
      0.9959744215011597,
      0.9981611371040344,
      0.9973106980323792,
      0.9991353154182434,
      0.9993733167648315,
      0.9997221827507019,
      0.9996252059936523,
      0.9995689392089844,
      0.9987826347351074
    ],
    [
      0.8547698259353638,
      0.9153851270675659,
      0.910804271697998,
      0.8719484210014343,
      0.8890396952629089,
      0.9173439741134644,
      0.8916170597076416,
      0.8884598016738892,
      0.9093568921089172,
      0.9151506423950195,
      0.8969764113426208,
      0.9043483138084412,
      0.9272204637527466,
      0.9231927394866943,
      0.9145138263702393,
      0.9253361225128174,
      0.9348398447036743,
      0.9227377772331238,
      0.9225452542304993,
      0.9396011829376221,
      0.9385842680931091,
      0.9283561706542969,
      0.9333707094192505,
      0.9414477348327637,
      0.9281423091888428,
      0.9305016994476318,
      0.9441965222358704,
      0.9430949687957764,
      0.9300845265388489,
      0.934814453125,
      0.945258617401123,
      0.9297713041305542,
      0.9174816608428955,
      0.9358283281326294,
      0.9378926157951355,
      0.9211835265159607,
      0.91717529296875,
      0.9304848313331604,
      0.9213566184043884,
      0.8996179103851318,
      0.9187158346176147,
      0.9251230955123901,
      0.9094371795654297,
      0.8969120383262634,
      0.9363132119178772,
      0.9429044723510742,
      0.9008307456970215,
      0.8940838575363159,
      0.869780421257019,
      0.8905102014541626,
      0.9022066593170166,
      0.8638619184494019,
      0.8837753534317017,
      0.9048214554786682,
      0.9067132472991943,
      0.8895240426063538,
      0.8836426734924316,
      0.9060155153274536,
      0.9018138647079468,
      0.8891511559486389,
      0.905580461025238,
      0.9158346056938171,
      0.8987486362457275,
      0.8998066782951355,
      0.9196184873580933,
      0.920484721660614,
      0.9121652841567993,
      0.9247734546661377,
      0.9292666912078857,
      0.9302800297737122,
      0.9313195943832397,
      0.9293458461761475,
      0.9298940896987915,
      0.9344945549964905,
      0.929916501045227,
      0.9225179553031921,
      0.925009548664093,
      0.9261000156402588,
      0.907383918762207,
      0.9087715148925781,
      0.9181216955184937,
      0.8977737426757812,
      0.8811860084533691,
      0.8903388977050781,
      0.8921384811401367,
      0.8545167446136475,
      0.8447253704071045,
      0.8770313262939453,
      0.8377232551574707,
      0.9989429116249084,
      0.9998229146003723,
      0.9998732209205627,
      0.9999268651008606,
      0.9999154806137085,
      0.9998423457145691,
      0.9997348189353943,
      0.993901252746582,
      0.9824916124343872,
      0.9558037519454956,
      0.9465650320053101,
      0.9682804942131042,
      0.9310697913169861,
      0.9370990991592407,
      0.897092342376709,
      0.9051114916801453,
      0.9461219906806946,
      0.9740421772003174,
      0.9666787385940552,
      0.9813078045845032,
      0.9606510400772095,
      0.9793205857276917,
      0.981602132320404,
      0.9984681010246277,
      0.9997408390045166,
      0.9998852014541626,
      0.9997438788414001,
      0.999855637550354,
      0.9999176263809204,
      0.9999562501907349,
      0.9999528527259827,
      0.9999634623527527,
      0.9999555945396423,
      0.99994957447052,
      0.9999500513076782,
      0.9999344348907471,
      0.9998770356178284,
      0.9998118281364441,
      0.9998635649681091,
      0.9998689293861389,
      0.9999331831932068,
      0.9998222589492798,
      0.9998482465744019,
      0.9998136162757874,
      0.9996630549430847,
      0.9997429847717285,
      0.9997236132621765,
      0.9993987679481506,
      0.9955649375915527,
      0.9724069833755493,
      0.9679765701293945,
      0.9344377517700195,
      0.9293932318687439,
      0.9545907974243164,
      0.9418257474899292,
      0.97013920545578,
      0.9939846396446228,
      0.9934213161468506,
      0.9982932209968567,
      0.9937947392463684,
      0.9830459356307983,
      0.962506890296936,
      0.966052770614624,
      0.9723879098892212,
      0.9937248826026917,
      0.9871799945831299,
      0.9984763860702515,
      0.9986842274665833,
      0.9995585680007935,
      0.9998144507408142,
      0.999901294708252,
      0.9998652935028076,
      0.9999326467514038,
      0.9999410510063171,
      0.9998422861099243,
      0.9998464584350586,
      0.9998575448989868,
      0.9999176263809204,
      0.9999175071716309,
      0.9999061226844788,
      0.9999564290046692,
      0.9999435544013977,
      0.9999625086784363,
      0.9998785853385925,
      0.999821126461029,
      0.999810516834259,
      0.9998631477355957,
      0.9999240040779114,
      0.9999215006828308,
      0.9999152421951294,
      0.9998008012771606,
      0.9996781945228577,
      0.9965259432792664,
      0.9982669353485107,
      0.9976653456687927,
      0.9992722272872925,
      0.9994752407073975,
      0.9997482299804688,
      0.9996356964111328,
      0.9995726943016052,
      0.9987783432006836
    ],
    [
      0.8622341156005859,
      0.9185847043991089,
      0.9144327044487,
      0.8777772188186646,
      0.8943389654159546,
      0.9213981032371521,
      0.8966891765594482,
      0.8947062492370605,
      0.913387656211853,
      0.9195215106010437,
      0.9037399888038635,
      0.9103575348854065,
      0.9311156272888184,
      0.9283475875854492,
      0.9214518070220947,
      0.9304807186126709,
      0.9392698407173157,
      0.930047869682312,
      0.9296307563781738,
      0.9438830614089966,
      0.9435532093048096,
      0.9349073767662048,
      0.9383716583251953,
      0.9462753534317017,
      0.9352413415908813,
      0.9365891218185425,
      0.9481534957885742,
      0.9481472969055176,
      0.9345666766166687,
      0.9387779235839844,
      0.9493844509124756,
      0.9346568584442139,
      0.9223141670227051,
      0.9390987157821655,
      0.9416738748550415,
      0.9262402653694153,
      0.921650230884552,
      0.9350003600120544,
      0.9265062212944031,
      0.9049713015556335,
      0.9230623841285706,
      0.9295470714569092,
      0.9152891635894775,
      0.9030289649963379,
      0.9410510063171387,
      0.9475661516189575,
      0.9089716076850891,
      0.9000195264816284,
      0.8768677711486816,
      0.8974652886390686,
      0.9084227681159973,
      0.8705582618713379,
      0.891698956489563,
      0.9107059240341187,
      0.9126599431037903,
      0.8969852328300476,
      0.8900692462921143,
      0.9118632674217224,
      0.9078532457351685,
      0.8958694934844971,
      0.9115461707115173,
      0.922360897064209,
      0.9060031771659851,
      0.906395435333252,
      0.9255593419075012,
      0.9264252185821533,
      0.918002724647522,
      0.9305658340454102,
      0.9351392388343811,
      0.9355788230895996,
      0.9361070394515991,
      0.9357736706733704,
      0.9361262917518616,
      0.9392638206481934,
      0.9352383613586426,
      0.9296375513076782,
      0.9304782748222351,
      0.9308762550354004,
      0.9144935607910156,
      0.9156168699264526,
      0.9230735898017883,
      0.9036509394645691,
      0.8891620635986328,
      0.8967556357383728,
      0.8974220752716064,
      0.8615289330482483,
      0.8517815470695496,
      0.8826426267623901,
      0.8442922234535217,
      0.9989482164382935,
      0.9998230934143066,
      0.9998748302459717,
      0.9999282956123352,
      0.9999201893806458,
      0.9998565912246704,
      0.9997667670249939,
      0.9945234060287476,
      0.9844478964805603,
      0.9594998359680176,
      0.950366735458374,
      0.9714498519897461,
      0.9361424446105957,
      0.9413740634918213,
      0.9032274484634399,
      0.910320520401001,
      0.9494601488113403,
      0.9766991138458252,
      0.9699069261550903,
      0.9831164479255676,
      0.9637822508811951,
      0.9811922907829285,
      0.9835227131843567,
      0.998680055141449,
      0.999775230884552,
      0.9998931288719177,
      0.9997534155845642,
      0.9998582601547241,
      0.9999225735664368,
      0.999958872795105,
      0.9999551177024841,
      0.9999669790267944,
      0.9999580979347229,
      0.9999537467956543,
      0.9999523162841797,
      0.9999368786811829,
      0.9998794198036194,
      0.9998114109039307,
      0.9998632669448853,
      0.9998695254325867,
      0.999936044216156,
      0.9998293519020081,
      0.9998612403869629,
      0.999829888343811,
      0.9996989369392395,
      0.9997786283493042,
      0.9997692108154297,
      0.9995241165161133,
      0.9961779713630676,
      0.9744890332221985,
      0.9703446626663208,
      0.9384005665779114,
      0.9334906935691833,
      0.9575032591819763,
      0.9455620646476746,
      0.9720640778541565,
      0.9945077896118164,
      0.994242250919342,
      0.9985816478729248,
      0.9945660829544067,
      0.9849081635475159,
      0.9657173156738281,
      0.9688931107521057,
      0.9747723340988159,
      0.9944015741348267,
      0.9886468052864075,
      0.9987221360206604,
      0.9989683032035828,
      0.9996365308761597,
      0.9998355507850647,
      0.9999083280563354,
      0.9998717308044434,
      0.9999346137046814,
      0.9999454617500305,
      0.9998548030853271,
      0.9998592734336853,
      0.9998723864555359,
      0.9999279975891113,
      0.9999255537986755,
      0.9999162554740906,
      0.9999593496322632,
      0.9999476075172424,
      0.9999639391899109,
      0.9998821020126343,
      0.9998212456703186,
      0.9998106956481934,
      0.9998635649681091,
      0.9999262094497681,
      0.9999260902404785,
      0.9999213814735413,
      0.9998238682746887,
      0.999719500541687,
      0.9971060752868652,
      0.9986414313316345,
      0.9980499148368835,
      0.9993780255317688,
      0.9995420575141907,
      0.9997652173042297,
      0.9996423721313477,
      0.9995738863945007,
      0.9987767934799194
    ],
    [
      0.8686335682868958,
      0.9226247072219849,
      0.9178125262260437,
      0.8838626742362976,
      0.9003699421882629,
      0.9257511496543884,
      0.902176022529602,
      0.9014376997947693,
      0.9180923700332642,
      0.9246929287910461,
      0.9110804200172424,
      0.9167207479476929,
      0.9354382753372192,
      0.9334281086921692,
      0.9279999732971191,
      0.9355233907699585,
      0.9436522126197815,
      0.9359448552131653,
      0.9355606436729431,
      0.9480103850364685,
      0.9479241371154785,
      0.9401492476463318,
      0.9425666928291321,
      0.9504876732826233,
      0.9406378865242004,
      0.9411191940307617,
      0.9513003826141357,
      0.9518588781356812,
      0.9388415813446045,
      0.9415881037712097,
      0.9523236155509949,
      0.9383538961410522,
      0.9258600473403931,
      0.9412415623664856,
      0.9444624781608582,
      0.9301426410675049,
      0.9250243902206421,
      0.9378985166549683,
      0.9305133819580078,
      0.909729540348053,
      0.9263572096824646,
      0.9331811666488647,
      0.9205562472343445,
      0.9086122512817383,
      0.9450501203536987,
      0.9522680044174194,
      0.9182731509208679,
      0.9064079523086548,
      0.8834757804870605,
      0.9040223360061646,
      0.9137152433395386,
      0.8774559497833252,
      0.8992568850517273,
      0.9157465100288391,
      0.9173120260238647,
      0.9034155607223511,
      0.895577073097229,
      0.9163833856582642,
      0.9130934476852417,
      0.9024618864059448,
      0.9165854454040527,
      0.9274411797523499,
      0.9124626517295837,
      0.9122821092605591,
      0.9298831224441528,
      0.9308900833129883,
      0.9229418039321899,
      0.9347967505455017,
      0.939549446105957,
      0.9393184185028076,
      0.9397987127304077,
      0.9405884146690369,
      0.9407041072845459,
      0.9431393146514893,
      0.9398185014724731,
      0.9355593919754028,
      0.9352214336395264,
      0.9356170892715454,
      0.9214200973510742,
      0.9224365949630737,
      0.9278757572174072,
      0.9103255271911621,
      0.897085428237915,
      0.9031414985656738,
      0.9027053117752075,
      0.8688264489173889,
      0.8596465587615967,
      0.8874356746673584,
      0.8494291305541992,
      0.9989456534385681,
      0.999823272228241,
      0.9998759627342224,
      0.9999294281005859,
      0.9999243021011353,
      0.9998691082000732,
      0.9997996091842651,
      0.9951328039169312,
      0.9861916303634644,
      0.962878942489624,
      0.9537450075149536,
      0.9741756916046143,
      0.9405298233032227,
      0.9449079632759094,
      0.9085807204246521,
      0.9147069454193115,
      0.9529909491539001,
      0.9790464639663696,
      0.9727874994277954,
      0.9846433997154236,
      0.967275083065033,
      0.9829561114311218,
      0.9853332042694092,
      0.9988487958908081,
      0.9997997879981995,
      0.99989914894104,
      0.9997600317001343,
      0.9998606443405151,
      0.9999268054962158,
      0.9999610185623169,
      0.9999570846557617,
      0.9999693036079407,
      0.9999603033065796,
      0.9999567866325378,
      0.9999540448188782,
      0.9999388456344604,
      0.9998810291290283,
      0.9998118281364441,
      0.99986332654953,
      0.9998701810836792,
      0.9999381899833679,
      0.9998347759246826,
      0.9998711943626404,
      0.9998428225517273,
      0.9997260570526123,
      0.9998040199279785,
      0.999799907207489,
      0.9996201992034912,
      0.9966769218444824,
      0.9764187932014465,
      0.9725964069366455,
      0.9420039057731628,
      0.9370239973068237,
      0.9601166248321533,
      0.949061393737793,
      0.9738122224807739,
      0.9949554204940796,
      0.9949599504470825,
      0.998797595500946,
      0.9952341318130493,
      0.9864209890365601,
      0.9687865972518921,
      0.9713937044143677,
      0.9768235683441162,
      0.9949794411659241,
      0.9898157715797424,
      0.9988679885864258,
      0.999139130115509,
      0.9996892213821411,
      0.9998506903648376,
      0.9999139308929443,
      0.9998760223388672,
      0.9999359846115112,
      0.9999487400054932,
      0.9998627305030823,
      0.9998669028282166,
      0.9998816251754761,
      0.9999349117279053,
      0.9999313950538635,
      0.9999240040779114,
      0.999961793422699,
      0.9999507069587708,
      0.9999651908874512,
      0.9998849630355835,
      0.99982088804245,
      0.9998108744621277,
      0.9998636245727539,
      0.9999277591705322,
      0.9999299049377441,
      0.9999240636825562,
      0.9998416900634766,
      0.999746561050415,
      0.9974246025085449,
      0.9988305568695068,
      0.9982369542121887,
      0.9994294047355652,
      0.9995805025100708,
      0.9997744560241699,
      0.9996426105499268,
      0.999570906162262,
      0.9987694621086121
    ],
    [
      0.8760168552398682,
      0.9261147379875183,
      0.9213190078735352,
      0.8896589279174805,
      0.906805694103241,
      0.9296643137931824,
      0.9073222279548645,
      0.9073785543441772,
      0.9225705862045288,
      0.9292963743209839,
      0.917328953742981,
      0.9220041036605835,
      0.9393160343170166,
      0.9379056096076965,
      0.9330734610557556,
      0.9392155408859253,
      0.9471621513366699,
      0.9402856230735779,
      0.9396215677261353,
      0.9506980180740356,
      0.9508023262023926,
      0.9435905814170837,
      0.9449624419212341,
      0.9528578519821167,
      0.9442000985145569,
      0.9437375068664551,
      0.9528477787971497,
      0.9541599750518799,
      0.9418381452560425,
      0.9433348774909973,
      0.9540808796882629,
      0.9411178231239319,
      0.9282686710357666,
      0.9428328275680542,
      0.946771502494812,
      0.9334688186645508,
      0.9279993772506714,
      0.9404563307762146,
      0.9341326951980591,
      0.9143938422203064,
      0.9296808838844299,
      0.9371041655540466,
      0.9255304336547852,
      0.913783609867096,
      0.9487835168838501,
      0.956527590751648,
      0.9258469939231873,
      0.9122250080108643,
      0.8903371095657349,
      0.9096838235855103,
      0.9185447692871094,
      0.8841754198074341,
      0.9064338803291321,
      0.9205414056777954,
      0.9218964576721191,
      0.9098312854766846,
      0.901108980178833,
      0.9204741716384888,
      0.9181028008460999,
      0.9085047245025635,
      0.9207250475883484,
      0.9317104816436768,
      0.9174866080284119,
      0.9170293807983398,
      0.9329828023910522,
      0.9339158535003662,
      0.9263089895248413,
      0.9375966787338257,
      0.9424927234649658,
      0.9415988326072693,
      0.9422203302383423,
      0.9436226487159729,
      0.9436943531036377,
      0.9456995725631714,
      0.9431491494178772,
      0.939921498298645,
      0.9386438131332397,
      0.939119279384613,
      0.9269367456436157,
      0.9277797341346741,
      0.9317989945411682,
      0.9160575866699219,
      0.9042081236839294,
      0.9086825847625732,
      0.9072446823120117,
      0.8763833045959473,
      0.8673365712165833,
      0.8919541239738464,
      0.8547886610031128,
      0.9989461898803711,
      0.9998241662979126,
      0.9998776912689209,
      0.9999305605888367,
      0.9999275207519531,
      0.9998782873153687,
      0.9998197555541992,
      0.9955949783325195,
      0.9875485897064209,
      0.9656080007553101,
      0.956599771976471,
      0.9762722849845886,
      0.9444624185562134,
      0.9491757750511169,
      0.9146499633789062,
      0.9200905561447144,
      0.9569615721702576,
      0.9812551140785217,
      0.9751988649368286,
      0.9859461784362793,
      0.9702498912811279,
      0.984484851360321,
      0.9868603944778442,
      0.9989807605743408,
      0.9998254179954529,
      0.9999045133590698,
      0.9997673630714417,
      0.9998627305030823,
      0.9999303817749023,
      0.9999628067016602,
      0.999958872795105,
      0.9999712705612183,
      0.9999621510505676,
      0.999959409236908,
      0.9999557733535767,
      0.9999405145645142,
      0.9998814463615417,
      0.9998123049736023,
      0.9998640418052673,
      0.9998713135719299,
      0.9999402165412903,
      0.999840497970581,
      0.9998810887336731,
      0.9998534321784973,
      0.9997460246086121,
      0.9998254776000977,
      0.9998241066932678,
      0.9996930360794067,
      0.9971234798431396,
      0.9782575368881226,
      0.9747219681739807,
      0.9456429481506348,
      0.9403870701789856,
      0.9624820351600647,
      0.9522973895072937,
      0.975395917892456,
      0.9953980445861816,
      0.9955880045890808,
      0.9989731907844543,
      0.9958253502845764,
      0.9877785444259644,
      0.9714134931564331,
      0.9736613035202026,
      0.9786330461502075,
      0.9954793453216553,
      0.9909374117851257,
      0.999045729637146,
      0.9993014335632324,
      0.9997340440750122,
      0.9998641610145569,
      0.9999189376831055,
      0.9998804926872253,
      0.9999374151229858,
      0.9999516606330872,
      0.9998701214790344,
      0.9998733997344971,
      0.9998887181282043,
      0.9999397397041321,
      0.9999361038208008,
      0.9999303817749023,
      0.9999638795852661,
      0.9999535083770752,
      0.9999662041664124,
      0.9998876452445984,
      0.9998212456703186,
      0.9998115301132202,
      0.9998636841773987,
      0.9999290704727173,
      0.9999331831932068,
      0.9999290704727173,
      0.9998559951782227,
      0.9997673034667969,
      0.9976619482040405,
      0.9989493489265442,
      0.9984108209609985,
      0.999504029750824,
      0.9996213316917419,
      0.9997873902320862,
      0.9996542930603027,
      0.9995788335800171,
      0.9987775683403015
    ],
    [
      0.881845235824585,
      0.92976975440979,
      0.9248168468475342,
      0.8953352570533752,
      0.9121176600456238,
      0.9330397248268127,
      0.9120219349861145,
      0.9121549129486084,
      0.9262964725494385,
      0.9330785870552063,
      0.9219101667404175,
      0.9263309240341187,
      0.9425194263458252,
      0.941402018070221,
      0.9370943307876587,
      0.9421982765197754,
      0.9500051140785217,
      0.9437400698661804,
      0.9431864023208618,
      0.9529740214347839,
      0.9533931612968445,
      0.9467626810073853,
      0.9472759962081909,
      0.9550999402999878,
      0.9472783803939819,
      0.9465184211730957,
      0.9545001983642578,
      0.9562918543815613,
      0.9446561932563782,
      0.9453549385070801,
      0.9559526443481445,
      0.9439827799797058,
      0.9317607879638672,
      0.9450233578681946,
      0.9492605924606323,
      0.9368929862976074,
      0.931609570980072,
      0.9433853030204773,
      0.9380908012390137,
      0.919750452041626,
      0.9330615997314453,
      0.9409928917884827,
      0.9300287961959839,
      0.9192135334014893,
      0.9523735642433167,
      0.9606217741966248,
      0.9326353669166565,
      0.9174326658248901,
      0.8968160152435303,
      0.9151362776756287,
      0.9232591986656189,
      0.8919585943222046,
      0.9144150018692017,
      0.9255799055099487,
      0.9266380071640015,
      0.9162191152572632,
      0.9070078134536743,
      0.9248178601264954,
      0.9227015972137451,
      0.9144226908683777,
      0.9250249862670898,
      0.9352625608444214,
      0.9221764802932739,
      0.9213506579399109,
      0.9356422424316406,
      0.9368755221366882,
      0.9296314120292664,
      0.9400280117988586,
      0.945236086845398,
      0.9438494443893433,
      0.9443325400352478,
      0.9462991952896118,
      0.9463902115821838,
      0.9477934241294861,
      0.9457666277885437,
      0.9433926343917847,
      0.9413517713546753,
      0.9420417547225952,
      0.9312117099761963,
      0.9320355653762817,
      0.9348386526107788,
      0.9205687046051025,
      0.9103862643241882,
      0.913058876991272,
      0.9111000299453735,
      0.8827044367790222,
      0.8743096590042114,
      0.8965539336204529,
      0.8587159514427185,
      0.9989501237869263,
      0.9998246431350708,
      0.9998793005943298,
      0.9999316334724426,
      0.9999309182167053,
      0.999886691570282,
      0.9998378157615662,
      0.9959781169891357,
      0.9887495636940002,
      0.9678265452384949,
      0.9591587781906128,
      0.9781720638275146,
      0.948183536529541,
      0.9534432888031006,
      0.9204622507095337,
      0.9252172708511353,
      0.9606890678405762,
      0.9833114147186279,
      0.9774476885795593,
      0.9871355891227722,
      0.9730942249298096,
      0.9859362244606018,
      0.9883455038070679,
      0.999128520488739,
      0.9998462796211243,
      0.9999097585678101,
      0.9997748732566833,
      0.9998654723167419,
      0.9999346137046814,
      0.999964714050293,
      0.9999608397483826,
      0.9999733567237854,
      0.9999640583992004,
      0.9999620914459229,
      0.999957263469696,
      0.999941885471344,
      0.9998809099197388,
      0.9998114705085754,
      0.999863862991333,
      0.9998719692230225,
      0.9999420046806335,
      0.9998456239700317,
      0.9998902678489685,
      0.9998636245727539,
      0.9997658729553223,
      0.9998449087142944,
      0.999846339225769,
      0.9997511506080627,
      0.9975701570510864,
      0.9804116487503052,
      0.9771541953086853,
      0.950712263584137,
      0.9445450305938721,
      0.9650493860244751,
      0.955804169178009,
      0.9774500131607056,
      0.99598228931427,
      0.9964230060577393,
      0.9991655945777893,
      0.9964938759803772,
      0.9893180727958679,
      0.9742158651351929,
      0.9759429693222046,
      0.9804178476333618,
      0.9960930347442627,
      0.9920784831047058,
      0.9992130994796753,
      0.9994213581085205,
      0.9997680187225342,
      0.9998757243156433,
      0.999923050403595,
      0.9998836517333984,
      0.9999383091926575,
      0.9999542832374573,
      0.9998762607574463,
      0.9998792409896851,
      0.9998947978019714,
      0.9999446272850037,
      0.9999402165412903,
      0.9999356269836426,
      0.9999656081199646,
      0.9999558925628662,
      0.9999672174453735,
      0.9998908042907715,
      0.9998217225074768,
      0.999812662601471,
      0.9998642802238464,
      0.9999304413795471,
      0.9999358654022217,
      0.9999322891235352,
      0.9998664855957031,
      0.9997836351394653,
      0.997886061668396,
      0.9990523457527161,
      0.9985561966896057,
      0.9995638132095337,
      0.9996532797813416,
      0.9997928738594055,
      0.9996644854545593,
      0.9995704293251038,
      0.99875807762146
    ],
    [
      0.8870230913162231,
      0.9340547919273376,
      0.9283891320228577,
      0.9002901315689087,
      0.9160054922103882,
      0.9360133409500122,
      0.9161568880081177,
      0.9156718254089355,
      0.9292102456092834,
      0.9362565875053406,
      0.9251666069030762,
      0.9296227693557739,
      0.9450238347053528,
      0.9441711902618408,
      0.9402827620506287,
      0.9447972774505615,
      0.9525703191757202,
      0.9469802975654602,
      0.946378231048584,
      0.955312967300415,
      0.9557995796203613,
      0.9498919248580933,
      0.9498188495635986,
      0.9573848843574524,
      0.9502980709075928,
      0.9493082761764526,
      0.9563830494880676,
      0.9585839509963989,
      0.9477167129516602,
      0.9477906227111816,
      0.9581208825111389,
      0.9471069574356079,
      0.9354240894317627,
      0.9476375579833984,
      0.9518892765045166,
      0.940509557723999,
      0.9356741309165955,
      0.946389377117157,
      0.9421621561050415,
      0.9252713322639465,
      0.9364959001541138,
      0.9443129301071167,
      0.9346910715103149,
      0.9249351024627686,
      0.955783486366272,
      0.9643808603286743,
      0.9382362365722656,
      0.9217748641967773,
      0.9037266373634338,
      0.9201749563217163,
      0.9280271530151367,
      0.8995972871780396,
      0.921832799911499,
      0.9305684566497803,
      0.931477427482605,
      0.9227197170257568,
      0.9133497476577759,
      0.9296441674232483,
      0.9276153445243835,
      0.9207644462585449,
      0.9299086332321167,
      0.9394023418426514,
      0.927315354347229,
      0.9262272119522095,
      0.9386533498764038,
      0.9398475885391235,
      0.9331564903259277,
      0.9428682327270508,
      0.9480315446853638,
      0.9462707042694092,
      0.946708083152771,
      0.9489405155181885,
      0.9489091634750366,
      0.9498175382614136,
      0.9480156898498535,
      0.9463293552398682,
      0.9436272382736206,
      0.9446927905082703,
      0.9345035552978516,
      0.9351332187652588,
      0.9371592998504639,
      0.9241414070129395,
      0.9150059223175049,
      0.9169334173202515,
      0.9146509766578674,
      0.8876608610153198,
      0.8802981972694397,
      0.9007372260093689,
      0.8631371855735779,
      0.9989507794380188,
      0.9998254179954529,
      0.9998810291290283,
      0.9999330043792725,
      0.9999342560768127,
      0.9998957514762878,
      0.9998573660850525,
      0.9965146780014038,
      0.9901207089424133,
      0.9704649448394775,
      0.962680459022522,
      0.980157732963562,
      0.9519582390785217,
      0.9574424624443054,
      0.9263131618499756,
      0.9301233291625977,
      0.9645021557807922,
      0.9852813482284546,
      0.9797380566596985,
      0.9884517192840576,
      0.9759783744812012,
      0.9875457882881165,
      0.9899455904960632,
      0.999281108379364,
      0.9998660087585449,
      0.9999148845672607,
      0.9997819066047668,
      0.9998674988746643,
      0.9999378323554993,
      0.9999665021896362,
      0.9999627470970154,
      0.9999751448631287,
      0.999966025352478,
      0.999964714050293,
      0.999958872795105,
      0.9999436736106873,
      0.9998825788497925,
      0.9998126029968262,
      0.9998646974563599,
      0.9998733401298523,
      0.9999440908432007,
      0.9998499751091003,
      0.9998966455459595,
      0.9998712539672852,
      0.9997804760932922,
      0.9998589158058167,
      0.9998611211776733,
      0.9997933506965637,
      0.9979560375213623,
      0.9823809266090393,
      0.9793251156806946,
      0.9553231596946716,
      0.9481552243232727,
      0.9675547480583191,
      0.9591609239578247,
      0.9794019460678101,
      0.996433675289154,
      0.9971531629562378,
      0.9993100762367249,
      0.9971389174461365,
      0.9908027648925781,
      0.9771462678909302,
      0.978239119052887,
      0.9823175668716431,
      0.9967348575592041,
      0.9932237267494202,
      0.9993964433670044,
      0.99952232837677,
      0.9997967481613159,
      0.9998854398727417,
      0.9999279379844666,
      0.9998871684074402,
      0.9999397993087769,
      0.9999569058418274,
      0.9998816251754761,
      0.9998849034309387,
      0.9999011158943176,
      0.9999494552612305,
      0.9999440908432007,
      0.9999412894248962,
      0.9999675154685974,
      0.9999586939811707,
      0.9999682903289795,
      0.9998937845230103,
      0.9998225569725037,
      0.9998140335083008,
      0.9998654127120972,
      0.9999322891235352,
      0.99993896484375,
      0.9999361038208008,
      0.9998812079429626,
      0.9998019933700562,
      0.9980874061584473,
      0.9991642832756042,
      0.998684287071228,
      0.9995988011360168,
      0.9996800422668457,
      0.9997982382774353,
      0.999673068523407,
      0.9995601773262024,
      0.9987343549728394
    ],
    [
      0.8927373886108398,
      0.9392068386077881,
      0.932824432849884,
      0.9063515663146973,
      0.9209651947021484,
      0.9399248361587524,
      0.921347975730896,
      0.9207593202590942,
      0.933574378490448,
      0.9406683444976807,
      0.9300971031188965,
      0.9344595670700073,
      0.9484691619873047,
      0.9478037357330322,
      0.9442427158355713,
      0.9478694200515747,
      0.9557185173034668,
      0.9506374597549438,
      0.9498719573020935,
      0.9581042528152466,
      0.9590847492218018,
      0.9535740613937378,
      0.952973484992981,
      0.9605699777603149,
      0.954093873500824,
      0.9526160955429077,
      0.9591141939163208,
      0.9615447521209717,
      0.9515171051025391,
      0.9513492584228516,
      0.9612332582473755,
      0.9519159197807312,
      0.9401655793190002,
      0.9513648748397827,
      0.9554554224014282,
      0.9450653791427612,
      0.9407699108123779,
      0.9505040645599365,
      0.9469642639160156,
      0.9315637946128845,
      0.9407761096954346,
      0.9484859108924866,
      0.9400451183319092,
      0.9313570261001587,
      0.9593536853790283,
      0.9680799841880798,
      0.9434959888458252,
      0.9277706742286682,
      0.9133148193359375,
      0.9262937307357788,
      0.9336038827896118,
      0.9091755151748657,
      0.9300988912582397,
      0.9362033605575562,
      0.9374154806137085,
      0.930429220199585,
      0.9213081002235413,
      0.9354432225227356,
      0.9336947202682495,
      0.9282394647598267,
      0.9356628656387329,
      0.9442793130874634,
      0.9332112073898315,
      0.9318283796310425,
      0.942520022392273,
      0.9433255195617676,
      0.9370487928390503,
      0.9461750984191895,
      0.9514272212982178,
      0.9488637447357178,
      0.9493736028671265,
      0.9520429372787476,
      0.9517336487770081,
      0.952365517616272,
      0.9508451223373413,
      0.9497451782226562,
      0.9463099837303162,
      0.9478629231452942,
      0.9385530948638916,
      0.9390077590942383,
      0.940157949924469,
      0.9287949204444885,
      0.9208718538284302,
      0.9213917255401611,
      0.9191074371337891,
      0.8933906555175781,
      0.8871850967407227,
      0.9055765867233276,
      0.8684709072113037,
      0.9989532828330994,
      0.9998258948326111,
      0.9998822212219238,
      0.9999339580535889,
      0.9999372363090515,
      0.999903678894043,
      0.9998741745948792,
      0.9970225691795349,
      0.9913260340690613,
      0.9729766845703125,
      0.9661191701889038,
      0.9819698333740234,
      0.9558026790618896,
      0.9617831707000732,
      0.9326213598251343,
      0.9355322122573853,
      0.9684209823608398,
      0.9871597290039062,
      0.9820889234542847,
      0.9896346926689148,
      0.978510856628418,
      0.9889998435974121,
      0.9913997054100037,
      0.9994116425514221,
      0.9998810291290283,
      0.9999194145202637,
      0.9997877478599548,
      0.9998695254325867,
      0.9999412298202515,
      0.9999680519104004,
      0.9999644160270691,
      0.9999768733978271,
      0.9999678134918213,
      0.9999672174453735,
      0.9999608397483826,
      0.9999460577964783,
      0.9998867511749268,
      0.9998151063919067,
      0.9998658895492554,
      0.9998750686645508,
      0.9999462366104126,
      0.9998538494110107,
      0.9999014139175415,
      0.9998787045478821,
      0.9997959136962891,
      0.9998731017112732,
      0.9998787045478821,
      0.9998326897621155,
      0.9983136653900146,
      0.984549343585968,
      0.9816303253173828,
      0.960324227809906,
      0.9522108435630798,
      0.9704311490058899,
      0.9631697535514832,
      0.9815293550491333,
      0.9968243837356567,
      0.9976773262023926,
      0.9994139075279236,
      0.9977574348449707,
      0.9922162294387817,
      0.9799568057060242,
      0.980513334274292,
      0.984298586845398,
      0.997349202632904,
      0.9942641258239746,
      0.9995487928390503,
      0.9996098875999451,
      0.999819815158844,
      0.9998942613601685,
      0.9999319314956665,
      0.9998909831047058,
      0.9999412894248962,
      0.9999592900276184,
      0.9998874068260193,
      0.9998905062675476,
      0.9999070763587952,
      0.9999541640281677,
      0.9999490976333618,
      0.9999468922615051,
      0.9999693632125854,
      0.9999610781669617,
      0.9999693632125854,
      0.9998961687088013,
      0.9998221397399902,
      0.9998147487640381,
      0.9998655915260315,
      0.9999337196350098,
      0.9999417066574097,
      0.9999396800994873,
      0.9998921155929565,
      0.9998183250427246,
      0.998282790184021,
      0.9992353320121765,
      0.9987831711769104,
      0.999632716178894,
      0.9997026324272156,
      0.9998055100440979,
      0.9996750950813293,
      0.9995569586753845,
      0.9987196326255798
    ],
    [
      0.8999996185302734,
      0.9447388648986816,
      0.9386386871337891,
      0.9142627120018005,
      0.9272576570510864,
      0.9453179836273193,
      0.9284857511520386,
      0.9280246496200562,
      0.9398858547210693,
      0.9466814994812012,
      0.9369040131568909,
      0.9410594701766968,
      0.9531897306442261,
      0.9528326988220215,
      0.9494000673294067,
      0.9518265128135681,
      0.9596306085586548,
      0.9551702737808228,
      0.954069972038269,
      0.9611436128616333,
      0.962610125541687,
      0.9577047824859619,
      0.9565595388412476,
      0.9638805389404297,
      0.958692193031311,
      0.9564633369445801,
      0.9620296955108643,
      0.9648350477218628,
      0.9558992385864258,
      0.955649733543396,
      0.964833676815033,
      0.9570315480232239,
      0.9457169771194458,
      0.9552802443504333,
      0.9597629904747009,
      0.9503940343856812,
      0.9469397068023682,
      0.9555690884590149,
      0.9528307914733887,
      0.938649594783783,
      0.9461231231689453,
      0.9537272453308105,
      0.9458335638046265,
      0.9385185241699219,
      0.9632285237312317,
      0.9719621539115906,
      0.9490089416503906,
      0.9341700077056885,
      0.9220945835113525,
      0.9329893589019775,
      0.9400334358215332,
      0.9191368222236633,
      0.9384762048721313,
      0.9424710273742676,
      0.9440727233886719,
      0.9394193291664124,
      0.9304475784301758,
      0.94208824634552,
      0.9404076933860779,
      0.9365862011909485,
      0.9418153762817383,
      0.9493008852005005,
      0.9395751357078552,
      0.937953770160675,
      0.9472314119338989,
      0.9468740224838257,
      0.9417037963867188,
      0.9499878287315369,
      0.9555048942565918,
      0.9522031545639038,
      0.9532714486122131,
      0.9559303522109985,
      0.9551899433135986,
      0.955835223197937,
      0.9552502632141113,
      0.9540433883666992,
      0.9500502347946167,
      0.9518643617630005,
      0.9440426826477051,
      0.9440127611160278,
      0.9442011117935181,
      0.9350001811981201,
      0.9284101128578186,
      0.9272074699401855,
      0.9251320958137512,
      0.9013916254043579,
      0.8968765735626221,
      0.9114278554916382,
      0.8740442991256714,
      0.9989616870880127,
      0.9998281002044678,
      0.999884307384491,
      0.99993497133255,
      0.9999393820762634,
      0.9999048113822937,
      0.9998841881752014,
      0.9973785877227783,
      0.9922991991043091,
      0.9752207398414612,
      0.9694380760192871,
      0.9835131168365479,
      0.9595069289207458,
      0.9660602807998657,
      0.9392271041870117,
      0.9414657354354858,
      0.9722352027893066,
      0.9887340068817139,
      0.9841828346252441,
      0.9906334280967712,
      0.9806137084960938,
      0.9901367425918579,
      0.9925547242164612,
      0.9995177388191223,
      0.9998946189880371,
      0.9999231696128845,
      0.9997929334640503,
      0.9998712539672852,
      0.9999434351921082,
      0.999969482421875,
      0.9999656081199646,
      0.9999781847000122,
      0.9999692440032959,
      0.9999690055847168,
      0.9999621510505676,
      0.9999475479125977,
      0.9998878240585327,
      0.9998161792755127,
      0.9998664855957031,
      0.9998764991760254,
      0.9999479055404663,
      0.9998577833175659,
      0.9999045133590698,
      0.9998859167098999,
      0.9998095631599426,
      0.999884843826294,
      0.9998921155929565,
      0.9998552799224854,
      0.9985705614089966,
      0.9864905476570129,
      0.9836870431900024,
      0.9650107026100159,
      0.9560781717300415,
      0.9732630252838135,
      0.9671947360038757,
      0.9832606315612793,
      0.9971163272857666,
      0.9979947805404663,
      0.9994829893112183,
      0.998237669467926,
      0.9933871626853943,
      0.9824259877204895,
      0.9824873805046082,
      0.9859984517097473,
      0.997786283493042,
      0.9950913190841675,
      0.9996381402015686,
      0.9996756315231323,
      0.999841034412384,
      0.99990314245224,
      0.9999355673789978,
      0.9998942017555237,
      0.9999427795410156,
      0.9999613761901855,
      0.9998915791511536,
      0.9998940825462341,
      0.999910831451416,
      0.9999570250511169,
      0.9999517202377319,
      0.9999504089355469,
      0.9999706149101257,
      0.9999628067016602,
      0.9999702572822571,
      0.9998986124992371,
      0.9998233914375305,
      0.9998165369033813,
      0.9998670220375061,
      0.9999352097511292,
      0.9999438524246216,
      0.9999417066574097,
      0.9998973608016968,
      0.9998297095298767,
      0.9984172582626343,
      0.9992619156837463,
      0.998831033706665,
      0.9996622800827026,
      0.999718964099884,
      0.9998108744621277,
      0.9996749758720398,
      0.9995536208152771,
      0.9987124800682068
    ],
    [
      0.9081435203552246,
      0.9498539566993713,
      0.9445151090621948,
      0.923416018486023,
      0.9341336488723755,
      0.9511159658432007,
      0.9369182586669922,
      0.9370458722114563,
      0.9474762678146362,
      0.9529986381530762,
      0.9446222186088562,
      0.9476898908615112,
      0.958489179611206,
      0.9579301476478577,
      0.9544296860694885,
      0.9563049077987671,
      0.9638406038284302,
      0.9596925973892212,
      0.9584060311317444,
      0.9646593332290649,
      0.9663889408111572,
      0.9618504047393799,
      0.9606250524520874,
      0.967781662940979,
      0.9639878273010254,
      0.9608234763145447,
      0.965714693069458,
      0.9687340259552002,
      0.9610815048217773,
      0.9610762596130371,
      0.9689440131187439,
      0.9630947113037109,
      0.9524495601654053,
      0.960960865020752,
      0.9642478227615356,
      0.9561403393745422,
      0.953407883644104,
      0.9610005617141724,
      0.9587579965591431,
      0.9461129903793335,
      0.9519703388214111,
      0.9594624042510986,
      0.9521297216415405,
      0.9456258416175842,
      0.9675133228302002,
      0.9759522676467896,
      0.9560947418212891,
      0.9419253468513489,
      0.9319475293159485,
      0.9400750398635864,
      0.9469221830368042,
      0.9307228922843933,
      0.9470980167388916,
      0.9492459297180176,
      0.950896143913269,
      0.9487698078155518,
      0.9403802752494812,
      0.9494050741195679,
      0.947729229927063,
      0.9449501037597656,
      0.948035717010498,
      0.9543257355690002,
      0.9460909366607666,
      0.9441466331481934,
      0.9518841505050659,
      0.9509516954421997,
      0.9469354152679443,
      0.9536961317062378,
      0.9594484567642212,
      0.9558467864990234,
      0.9573946595191956,
      0.9596291184425354,
      0.958858847618103,
      0.9595796465873718,
      0.9594505429267883,
      0.9582401514053345,
      0.9541897773742676,
      0.9563232660293579,
      0.950434684753418,
      0.9492523670196533,
      0.9487269520759583,
      0.9420093297958374,
      0.9366282820701599,
      0.9335468411445618,
      0.9316533803939819,
      0.9114202260971069,
      0.9076986312866211,
      0.918296754360199,
      0.8817088007926941,
      0.9989720582962036,
      0.9998302459716797,
      0.9998862147331238,
      0.9999356865882874,
      0.9999409317970276,
      0.9999111890792847,
      0.999893844127655,
      0.9976239204406738,
      0.9930010437965393,
      0.9772247076034546,
      0.9725136756896973,
      0.9849940538406372,
      0.9631368517875671,
      0.9700853824615479,
      0.9456140995025635,
      0.9473779201507568,
      0.975955605506897,
      0.9901168942451477,
      0.9861397743225098,
      0.9914813041687012,
      0.9825884103775024,
      0.9912351369857788,
      0.9936262965202332,
      0.9996175765991211,
      0.9999057054519653,
      0.999926745891571,
      0.999798595905304,
      0.9998722076416016,
      0.9999454021453857,
      0.9999702572822571,
      0.999966561794281,
      0.9999791383743286,
      0.9999702572822571,
      0.9999701380729675,
      0.9999631643295288,
      0.9999488592147827,
      0.9998887777328491,
      0.9998165965080261,
      0.9998669028282166,
      0.9998776912689209,
      0.9999493956565857,
      0.9998616576194763,
      0.9999094605445862,
      0.9998907446861267,
      0.9998217225074768,
      0.9998923540115356,
      0.9999027252197266,
      0.9998748898506165,
      0.9987885355949402,
      0.9884529113769531,
      0.98567795753479,
      0.9700261354446411,
      0.9609286785125732,
      0.9765734076499939,
      0.9714534282684326,
      0.985001266002655,
      0.9973970055580139,
      0.9983081221580505,
      0.9995502233505249,
      0.9986435174942017,
      0.9944869875907898,
      0.9847164154052734,
      0.9844168424606323,
      0.9876071214675903,
      0.9981544613838196,
      0.995742678642273,
      0.9996984004974365,
      0.9997143149375916,
      0.9998564720153809,
      0.9999102354049683,
      0.9999385476112366,
      0.9998967051506042,
      0.9999444484710693,
      0.9999632835388184,
      0.9998937845230103,
      0.9998962879180908,
      0.9999126195907593,
      0.9999590516090393,
      0.9999533891677856,
      0.9999528527259827,
      0.9999715685844421,
      0.99996417760849,
      0.9999710321426392,
      0.9999006390571594,
      0.999823272228241,
      0.999817430973053,
      0.9998674392700195,
      0.9999361634254456,
      0.9999458193778992,
      0.9999436736106873,
      0.9999002814292908,
      0.9998339414596558,
      0.9984768629074097,
      0.9992468357086182,
      0.998826265335083,
      0.9996746778488159,
      0.999733030796051,
      0.999813973903656,
      0.9996820688247681,
      0.9995408058166504,
      0.9986889958381653
    ],
    [
      0.917513906955719,
      0.9546133279800415,
      0.9512762427330017,
      0.9358688592910767,
      0.943983256816864,
      0.9583238363265991,
      0.9476904273033142,
      0.9480665922164917,
      0.9566088318824768,
      0.9607129693031311,
      0.9541102647781372,
      0.9558671712875366,
      0.9651980996131897,
      0.9646392464637756,
      0.9610937833786011,
      0.9625758528709412,
      0.9690322875976562,
      0.9659336805343628,
      0.9639755487442017,
      0.9689747095108032,
      0.9706484079360962,
      0.9671862125396729,
      0.9658698439598083,
      0.9718784093856812,
      0.9694486260414124,
      0.9655141234397888,
      0.9696563482284546,
      0.9725789427757263,
      0.9664478898048401,
      0.9654065370559692,
      0.9727380871772766,
      0.968210756778717,
      0.9598974585533142,
      0.9660227298736572,
      0.9687251448631287,
      0.9613604545593262,
      0.9596168994903564,
      0.9660940766334534,
      0.9645982384681702,
      0.9534661769866943,
      0.9579474925994873,
      0.9649618864059448,
      0.9578486680984497,
      0.9517146348953247,
      0.9715137481689453,
      0.979408323764801,
      0.9621936082839966,
      0.94926917552948,
      0.9414066076278687,
      0.9473289847373962,
      0.9538952112197876,
      0.9417607188224792,
      0.9550133347511292,
      0.955673098564148,
      0.9575164914131165,
      0.9568182229995728,
      0.9502272605895996,
      0.9572282433509827,
      0.955348014831543,
      0.9529472589492798,
      0.9543491005897522,
      0.959381103515625,
      0.9526076316833496,
      0.9500755071640015,
      0.9567995071411133,
      0.955591082572937,
      0.9527425169944763,
      0.9582129120826721,
      0.9641495943069458,
      0.9599854946136475,
      0.9621075987815857,
      0.9646689891815186,
      0.9634712934494019,
      0.9642637372016907,
      0.9648176431655884,
      0.9639489054679871,
      0.9596351981163025,
      0.9622565507888794,
      0.9580627083778381,
      0.9559942483901978,
      0.9552110433578491,
      0.9507893323898315,
      0.9468269944190979,
      0.942367434501648,
      0.9406083226203918,
      0.9266681671142578,
      0.9219319820404053,
      0.9275984764099121,
      0.8942083120346069,
      0.9989890456199646,
      0.9998332262039185,
      0.9998889565467834,
      0.9999354481697083,
      0.9999433755874634,
      0.9999178647994995,
      0.9999030828475952,
      0.9979203939437866,
      0.9936830401420593,
      0.9791193008422852,
      0.9754806756973267,
      0.986332356929779,
      0.9675025939941406,
      0.9740763306617737,
      0.9517370462417603,
      0.953328013420105,
      0.9795324206352234,
      0.9913685917854309,
      0.987876296043396,
      0.9922450184822083,
      0.9845041632652283,
      0.9923785328865051,
      0.9946239590644836,
      0.9996920824050903,
      0.9999145269393921,
      0.9999299645423889,
      0.9998036623001099,
      0.9998732805252075,
      0.9999467730522156,
      0.9999712109565735,
      0.9999673366546631,
      0.9999799132347107,
      0.9999710321426392,
      0.9999712109565735,
      0.9999642968177795,
      0.9999502897262573,
      0.9998897910118103,
      0.9998164176940918,
      0.9998669624328613,
      0.9998785257339478,
      0.9999507069587708,
      0.999862790107727,
      0.9999123811721802,
      0.9998947978019714,
      0.9998276829719543,
      0.9998981952667236,
      0.9999093413352966,
      0.9998887777328491,
      0.9989849328994751,
      0.9900062680244446,
      0.9873481392860413,
      0.9741160869598389,
      0.9659950733184814,
      0.979786217212677,
      0.9756118059158325,
      0.9865120649337769,
      0.9975535273551941,
      0.9984701871871948,
      0.9995879530906677,
      0.9988466501235962,
      0.9952962398529053,
      0.9867823123931885,
      0.9862442016601562,
      0.9891874194145203,
      0.9984537959098816,
      0.9963394403457642,
      0.99974125623703,
      0.9997396469116211,
      0.9998677968978882,
      0.999919056892395,
      0.9999414682388306,
      0.9998998641967773,
      0.9999463558197021,
      0.999965250492096,
      0.9998980164527893,
      0.9998968243598938,
      0.9999164938926697,
      0.9999619126319885,
      0.9999555349349976,
      0.9999552369117737,
      0.9999723434448242,
      0.9999656081199646,
      0.9999717473983765,
      0.9998992681503296,
      0.9998227953910828,
      0.999818742275238,
      0.999868631362915,
      0.999937891960144,
      0.999948263168335,
      0.9999463558197021,
      0.9999041557312012,
      0.9998454451560974,
      0.9985928535461426,
      0.9992898106575012,
      0.9989197850227356,
      0.9997044801712036,
      0.9997522234916687,
      0.9998214840888977,
      0.9996827840805054,
      0.9995121955871582,
      0.9986786246299744
    ],
    [
      0.9295346736907959,
      0.9606141448020935,
      0.9589248299598694,
      0.9489167332649231,
      0.9559283256530762,
      0.9663110971450806,
      0.9590136408805847,
      0.9587035775184631,
      0.9655753374099731,
      0.9688208103179932,
      0.9639632701873779,
      0.965272068977356,
      0.9721750617027283,
      0.9719823598861694,
      0.9696415066719055,
      0.9703232645988464,
      0.9746252298355103,
      0.9734060764312744,
      0.971077561378479,
      0.9739241600036621,
      0.9755780696868896,
      0.9733628630638123,
      0.972108781337738,
      0.9761035442352295,
      0.9751198291778564,
      0.9715036153793335,
      0.9744112491607666,
      0.9766520261764526,
      0.9722399711608887,
      0.9714446067810059,
      0.976917028427124,
      0.9729768633842468,
      0.9672060608863831,
      0.9710485339164734,
      0.9734324812889099,
      0.9671107530593872,
      0.9657582640647888,
      0.9709612131118774,
      0.9707503914833069,
      0.9609454274177551,
      0.964852511882782,
      0.9704931974411011,
      0.9645963311195374,
      0.9581112265586853,
      0.975467324256897,
      0.9818088412284851,
      0.9672958254814148,
      0.9582312107086182,
      0.9533247947692871,
      0.9564827680587769,
      0.9628440141677856,
      0.9538369178771973,
      0.9634699821472168,
      0.9634848833084106,
      0.9652133584022522,
      0.9648352265357971,
      0.9607592225074768,
      0.9651646614074707,
      0.9631998538970947,
      0.9612746834754944,
      0.9615311026573181,
      0.965401291847229,
      0.9602315425872803,
      0.9566367864608765,
      0.9628362655639648,
      0.9613131284713745,
      0.9595643281936646,
      0.9645821452140808,
      0.9704877734184265,
      0.9652347564697266,
      0.9677855968475342,
      0.9716730117797852,
      0.9695385694503784,
      0.9702917337417603,
      0.9716563820838928,
      0.9715372920036316,
      0.9666041135787964,
      0.9695210456848145,
      0.9664516448974609,
      0.9637454748153687,
      0.9628437161445618,
      0.9607720971107483,
      0.9575352072715759,
      0.9528394341468811,
      0.9515787959098816,
      0.9416254758834839,
      0.9378194808959961,
      0.9398237466812134,
      0.9094861149787903,
      0.9990004301071167,
      0.9998363852500916,
      0.999890923500061,
      0.9999362230300903,
      0.999945878982544,
      0.9999228715896606,
      0.9999127388000488,
      0.9982821345329285,
      0.9944923520088196,
      0.9812031984329224,
      0.9788333177566528,
      0.987971842288971,
      0.9724565744400024,
      0.9785923957824707,
      0.9587798714637756,
      0.9605710506439209,
      0.983039140701294,
      0.992312490940094,
      0.9896400570869446,
      0.9931352138519287,
      0.9866465330123901,
      0.9935994744300842,
      0.9956914186477661,
      0.999772846698761,
      0.9999242424964905,
      0.9999335408210754,
      0.9998091459274292,
      0.9998752474784851,
      0.9999490976333618,
      0.9999722242355347,
      0.9999686479568481,
      0.9999803900718689,
      0.9999721050262451,
      0.9999725818634033,
      0.9999656677246094,
      0.9999517798423767,
      0.9998910427093506,
      0.9998171925544739,
      0.9998677372932434,
      0.9998804330825806,
      0.9999517798423767,
      0.9998660683631897,
      0.9999150037765503,
      0.9998975396156311,
      0.9998295307159424,
      0.9998999238014221,
      0.9999136328697205,
      0.9999022483825684,
      0.999223530292511,
      0.9914697408676147,
      0.9890226721763611,
      0.9781104922294617,
      0.9720394015312195,
      0.9832572340965271,
      0.9801194667816162,
      0.9884201288223267,
      0.9976734519004822,
      0.9986035823822021,
      0.9996278285980225,
      0.9990454316139221,
      0.9961698651313782,
      0.9891582727432251,
      0.988562822341919,
      0.9910144805908203,
      0.9987666606903076,
      0.9968498945236206,
      0.9997298121452332,
      0.9996527433395386,
      0.9998705387115479,
      0.999923586845398,
      0.9999446272850037,
      0.9999046921730042,
      0.9999461770057678,
      0.9999675154685974,
      0.9999039769172668,
      0.9999025464057922,
      0.9999219179153442,
      0.9999626874923706,
      0.9999574422836304,
      0.9999575018882751,
      0.9999730587005615,
      0.9999670386314392,
      0.9999727010726929,
      0.9999050498008728,
      0.9998236298561096,
      0.9998207092285156,
      0.9998703002929688,
      0.9999392032623291,
      0.9999504089355469,
      0.9999485611915588,
      0.9999096989631653,
      0.9998572468757629,
      0.9987934231758118,
      0.9994391798973083,
      0.9990461468696594,
      0.9997421503067017,
      0.9997793436050415,
      0.9998287558555603,
      0.9996892213821411,
      0.9994979500770569,
      0.9986549615859985
    ],
    [
      0.9413789510726929,
      0.9678589105606079,
      0.9674420356750488,
      0.9623260498046875,
      0.9680643081665039,
      0.9751113653182983,
      0.9711337089538574,
      0.9703080654144287,
      0.9749882221221924,
      0.9770194888114929,
      0.9741196632385254,
      0.9746103286743164,
      0.978722095489502,
      0.9785323143005371,
      0.9770686030387878,
      0.977566659450531,
      0.9798208475112915,
      0.979217529296875,
      0.9777037501335144,
      0.9789907932281494,
      0.9800840020179749,
      0.9787153005599976,
      0.9780481457710266,
      0.9800905585289001,
      0.9796558022499084,
      0.9773921966552734,
      0.9793725609779358,
      0.9807562232017517,
      0.9771853685379028,
      0.977660596370697,
      0.9818522930145264,
      0.9785341620445251,
      0.9751840829849243,
      0.9774816632270813,
      0.9789615869522095,
      0.9748236536979675,
      0.973831832408905,
      0.9774497747421265,
      0.9772701859474182,
      0.9699077606201172,
      0.9735795259475708,
      0.9764611721038818,
      0.9715687036514282,
      0.9654202461242676,
      0.9790540933609009,
      0.9841685891151428,
      0.971094012260437,
      0.9665483236312866,
      0.9638563394546509,
      0.9656479954719543,
      0.9717460870742798,
      0.9660470485687256,
      0.9741364121437073,
      0.9735913276672363,
      0.9757735729217529,
      0.9748708009719849,
      0.9724727272987366,
      0.9757411479949951,
      0.9731031656265259,
      0.9708544611930847,
      0.9699065685272217,
      0.9720619320869446,
      0.9685060381889343,
      0.9643892645835876,
      0.9694901704788208,
      0.9676843881607056,
      0.9668385982513428,
      0.9708030223846436,
      0.9759453535079956,
      0.9704792499542236,
      0.9734731912612915,
      0.9774495363235474,
      0.9756984710693359,
      0.9760211110115051,
      0.9778336882591248,
      0.9778159260749817,
      0.9741294384002686,
      0.9770851135253906,
      0.9753867983818054,
      0.9721303582191467,
      0.9721412658691406,
      0.9721909761428833,
      0.9686116576194763,
      0.963801383972168,
      0.9647209644317627,
      0.9558435678482056,
      0.9518343210220337,
      0.9529610872268677,
      0.926368772983551,
      0.9990139007568359,
      0.9998385906219482,
      0.999893069267273,
      0.9999375343322754,
      0.9999484419822693,
      0.9999291896820068,
      0.9999242424964905,
      0.9986974000930786,
      0.9955272078514099,
      0.9840593338012695,
      0.9825921058654785,
      0.9900949597358704,
      0.9778847694396973,
      0.9842796325683594,
      0.9664812088012695,
      0.969022810459137,
      0.9875965714454651,
      0.9938004016876221,
      0.9917839765548706,
      0.9944711327552795,
      0.9893537759780884,
      0.9952296614646912,
      0.99683678150177,
      0.9998444318771362,
      0.9999349117279053,
      0.9999372363090515,
      0.9998143315315247,
      0.9998759031295776,
      0.9999512434005737,
      0.999973475933075,
      0.9999695420265198,
      0.9999815821647644,
      0.9999733567237854,
      0.9999738931655884,
      0.9999668002128601,
      0.9999533891677856,
      0.9998930096626282,
      0.9998188018798828,
      0.9998688697814941,
      0.9998824596405029,
      0.9999532103538513,
      0.9998683929443359,
      0.9999178051948547,
      0.9998990297317505,
      0.99983149766922,
      0.9999042749404907,
      0.9999222159385681,
      0.9999151825904846,
      0.9994654655456543,
      0.9933356046676636,
      0.9909971952438354,
      0.982515811920166,
      0.9781054854393005,
      0.9865544438362122,
      0.9847742915153503,
      0.9904463887214661,
      0.9978619813919067,
      0.9988042116165161,
      0.9996721148490906,
      0.9992601275444031,
      0.9970576167106628,
      0.9917095899581909,
      0.9912819266319275,
      0.9934983253479004,
      0.9991219639778137,
      0.9978154301643372,
      0.9997848868370056,
      0.9996667504310608,
      0.9998827576637268,
      0.9999319911003113,
      0.9999481439590454,
      0.9999102354049683,
      0.9999486207962036,
      0.9999698400497437,
      0.9999108910560608,
      0.9999106526374817,
      0.9999284744262695,
      0.9999651312828064,
      0.9999589920043945,
      0.9999600052833557,
      0.9999738931655884,
      0.9999687075614929,
      0.9999734163284302,
      0.9999076724052429,
      0.999824583530426,
      0.9998225569725037,
      0.9998719096183777,
      0.9999405741691589,
      0.9999526739120483,
      0.9999507069587708,
      0.9999142289161682,
      0.9998655319213867,
      0.9990257024765015,
      0.9996095299720764,
      0.9992572665214539,
      0.999789834022522,
      0.9998165965080261,
      0.9998419284820557,
      0.9996809959411621,
      0.9994993209838867,
      0.9986608624458313
    ],
    [
      0.9527359008789062,
      0.9749569296836853,
      0.9761627912521362,
      0.9735530614852905,
      0.9780006408691406,
      0.9826933145523071,
      0.9802213311195374,
      0.9795925617218018,
      0.9834761619567871,
      0.9842473268508911,
      0.9821338057518005,
      0.982445478439331,
      0.9848676323890686,
      0.9846835732460022,
      0.9837443828582764,
      0.9843053817749023,
      0.9852613210678101,
      0.9849530458450317,
      0.9842107892036438,
      0.9846847653388977,
      0.9852855205535889,
      0.984365701675415,
      0.9841311573982239,
      0.9852185249328613,
      0.9847878813743591,
      0.9834397435188293,
      0.9847317337989807,
      0.9854554533958435,
      0.9832131266593933,
      0.9836673736572266,
      0.9867633581161499,
      0.9845126271247864,
      0.9827960729598999,
      0.9841372966766357,
      0.9850457906723022,
      0.9821323752403259,
      0.9819948077201843,
      0.9841659069061279,
      0.983626663684845,
      0.9796926379203796,
      0.981454610824585,
      0.9822946190834045,
      0.9785267114639282,
      0.9734367728233337,
      0.9824143052101135,
      0.9865751266479492,
      0.9765129685401917,
      0.9750211238861084,
      0.9725099802017212,
      0.9739452600479126,
      0.9794366359710693,
      0.9757943153381348,
      0.982787013053894,
      0.9821110367774963,
      0.9838641285896301,
      0.9841588735580444,
      0.9828917980194092,
      0.984644889831543,
      0.9825729727745056,
      0.9815447330474854,
      0.9795377254486084,
      0.979965090751648,
      0.9774507284164429,
      0.973991334438324,
      0.9783654808998108,
      0.9755972027778625,
      0.9756569862365723,
      0.9791052341461182,
      0.9822438955307007,
      0.9776379466056824,
      0.9807982444763184,
      0.983837366104126,
      0.9826561808586121,
      0.9827975034713745,
      0.9842872023582458,
      0.9840317368507385,
      0.9820196032524109,
      0.98412024974823,
      0.9832135438919067,
      0.9812178611755371,
      0.981135368347168,
      0.9811784625053406,
      0.9788274765014648,
      0.9749369621276855,
      0.9757570028305054,
      0.9680564403533936,
      0.9654949903488159,
      0.9647842049598694,
      0.9433491230010986,
      0.9990360736846924,
      0.9998405575752258,
      0.9998953938484192,
      0.9999385476112366,
      0.999951183795929,
      0.999936580657959,
      0.9999381303787231,
      0.9991235136985779,
      0.9967262148857117,
      0.9879981279373169,
      0.9870172739028931,
      0.9927562475204468,
      0.9843581318855286,
      0.9899601936340332,
      0.9767146110534668,
      0.9797489643096924,
      0.9921200275421143,
      0.9957291483879089,
      0.9943565726280212,
      0.9965280294418335,
      0.9929542541503906,
      0.9972127676010132,
      0.9979744553565979,
      0.9999009370803833,
      0.9999458193778992,
      0.9999412894248962,
      0.9998204112052917,
      0.9998772740364075,
      0.9999537467956543,
      0.9999746084213257,
      0.9999704360961914,
      0.9999824166297913,
      0.999974250793457,
      0.999975323677063,
      0.9999674558639526,
      0.9999551177024841,
      0.9998955130577087,
      0.999819815158844,
      0.9998696446418762,
      0.9998844861984253,
      0.9999549388885498,
      0.9998671412467957,
      0.9999222755432129,
      0.9999039769172668,
      0.9998375773429871,
      0.99991375207901,
      0.9999327063560486,
      0.9999321699142456,
      0.9997107982635498,
      0.9956830143928528,
      0.993722140789032,
      0.9873958230018616,
      0.9838433861732483,
      0.9897403717041016,
      0.9888128042221069,
      0.9922584891319275,
      0.99810391664505,
      0.9990169405937195,
      0.9997207522392273,
      0.9994904398918152,
      0.998071551322937,
      0.9943864345550537,
      0.9941897988319397,
      0.9963399171829224,
      0.9994828104972839,
      0.9987945556640625,
      0.9998546838760376,
      0.9997314214706421,
      0.9999011754989624,
      0.9999401569366455,
      0.9999523162841797,
      0.9999173879623413,
      0.999951183795929,
      0.9999716877937317,
      0.9999204874038696,
      0.999920666217804,
      0.9999367594718933,
      0.9999687075614929,
      0.9999597072601318,
      0.9999625086784363,
      0.9999743700027466,
      0.9999703168869019,
      0.9999741315841675,
      0.9999067187309265,
      0.9998250007629395,
      0.9998243451118469,
      0.9998736381530762,
      0.999941885471344,
      0.9999552369117737,
      0.9999526739120483,
      0.999923586845398,
      0.9998796582221985,
      0.9992722272872925,
      0.9997521042823792,
      0.9995865821838379,
      0.9998500347137451,
      0.9998601078987122,
      0.999857485294342,
      0.9996740818023682,
      0.9995035529136658,
      0.9986902475357056
    ],
    [
      0.9609667062759399,
      0.9812337160110474,
      0.9836094975471497,
      0.9808268547058105,
      0.9840483069419861,
      0.9876685738563538,
      0.9865326285362244,
      0.9856983423233032,
      0.9889298677444458,
      0.9892961978912354,
      0.9880858659744263,
      0.9882984757423401,
      0.9897955060005188,
      0.9896935820579529,
      0.9890178442001343,
      0.9896005988121033,
      0.9901882410049438,
      0.9895275831222534,
      0.9894145727157593,
      0.9895905256271362,
      0.9903064370155334,
      0.98904949426651,
      0.9893810749053955,
      0.9904893040657043,
      0.989463210105896,
      0.9889169931411743,
      0.9901778697967529,
      0.9911121726036072,
      0.9888643622398376,
      0.9893079996109009,
      0.9920951128005981,
      0.9895812273025513,
      0.9887844324111938,
      0.9896957278251648,
      0.9900780320167542,
      0.9877782464027405,
      0.9879472851753235,
      0.9893751740455627,
      0.9885033369064331,
      0.9865705966949463,
      0.9872039556503296,
      0.987285315990448,
      0.9848151206970215,
      0.9809963703155518,
      0.9856497049331665,
      0.9886782169342041,
      0.9824341535568237,
      0.9817624092102051,
      0.9799028038978577,
      0.981702983379364,
      0.9855759739875793,
      0.9844120740890503,
      0.9885390996932983,
      0.9880759119987488,
      0.9895572662353516,
      0.9894945621490479,
      0.9894710779190063,
      0.9902446866035461,
      0.9885944128036499,
      0.9884880781173706,
      0.9882204532623291,
      0.9874751567840576,
      0.9864047765731812,
      0.984296441078186,
      0.9866057634353638,
      0.9850424528121948,
      0.98549884557724,
      0.9865208268165588,
      0.9879119396209717,
      0.9852811098098755,
      0.9870491027832031,
      0.9888825416564941,
      0.9884721040725708,
      0.9883338809013367,
      0.9895395636558533,
      0.9891265630722046,
      0.9883642196655273,
      0.9895171523094177,
      0.9886947870254517,
      0.9878831505775452,
      0.9874670505523682,
      0.9873508214950562,
      0.9856720566749573,
      0.9831847548484802,
      0.983066976070404,
      0.9778766632080078,
      0.9754975438117981,
      0.973545491695404,
      0.9561272263526917,
      0.9990465641021729,
      0.9998416900634766,
      0.9998970031738281,
      0.9999396204948425,
      0.9999539256095886,
      0.9999434351921082,
      0.9999502897262573,
      0.9995607137680054,
      0.9982700943946838,
      0.992240846157074,
      0.9917833209037781,
      0.9961291551589966,
      0.9905980229377747,
      0.9939783811569214,
      0.9850437045097351,
      0.9875946044921875,
      0.995337724685669,
      0.9975529313087463,
      0.9970102906227112,
      0.998443603515625,
      0.9967724680900574,
      0.9987652897834778,
      0.9990290999412537,
      0.9999386072158813,
      0.9999552965164185,
      0.9999447464942932,
      0.9998246431350708,
      0.9998792409896851,
      0.9999561309814453,
      0.9999757409095764,
      0.9999709725379944,
      0.9999829530715942,
      0.9999743103981018,
      0.9999758005142212,
      0.999967634677887,
      0.9999564290046692,
      0.9998981356620789,
      0.9998230934143066,
      0.9998703002929688,
      0.9998859763145447,
      0.9999564290046692,
      0.9998684525489807,
      0.9999273419380188,
      0.9999082088470459,
      0.9998458623886108,
      0.9999235272407532,
      0.9999446868896484,
      0.9999452829360962,
      0.9998622536659241,
      0.9981093406677246,
      0.9966335892677307,
      0.9913902282714844,
      0.9882192015647888,
      0.9922962784767151,
      0.9918081164360046,
      0.9939581155776978,
      0.9983116984367371,
      0.9992159605026245,
      0.9997662901878357,
      0.9996904730796814,
      0.9989875555038452,
      0.9974163174629211,
      0.997277021408081,
      0.9983500838279724,
      0.9997596144676208,
      0.999377429485321,
      0.999912679195404,
      0.9998102188110352,
      0.9999176263809204,
      0.9999487996101379,
      0.9999563097953796,
      0.9999222755432129,
      0.9999522566795349,
      0.9999749660491943,
      0.9999329447746277,
      0.9999315142631531,
      0.999945878982544,
      0.9999724626541138,
      0.9999619722366333,
      0.9999648332595825,
      0.9999738335609436,
      0.9999716877937317,
      0.9999750852584839,
      0.9999098777770996,
      0.9998276829719543,
      0.9998278021812439,
      0.9998762607574463,
      0.9999434947967529,
      0.9999578595161438,
      0.9999555349349976,
      0.9999346733093262,
      0.999898374080658,
      0.9996005296707153,
      0.9998661279678345,
      0.9998059272766113,
      0.9999020099639893,
      0.999901294708252,
      0.9998669624328613,
      0.9996799826622009,
      0.9995161294937134,
      0.9987215399742126
    ],
    [
      0.9675197005271912,
      0.9856758713722229,
      0.9886174201965332,
      0.9859470725059509,
      0.988094687461853,
      0.9916516542434692,
      0.9914326071739197,
      0.9897127151489258,
      0.9924355149269104,
      0.9935129880905151,
      0.9924662113189697,
      0.9924329519271851,
      0.9941216111183167,
      0.9943616390228271,
      0.9938800930976868,
      0.9941691756248474,
      0.9949971437454224,
      0.9945510029792786,
      0.9945439100265503,
      0.9945741295814514,
      0.9954563975334167,
      0.994163453578949,
      0.994356095790863,
      0.9952571392059326,
      0.9944809079170227,
      0.994120717048645,
      0.9950358271598816,
      0.9957402944564819,
      0.9933754801750183,
      0.9936904907226562,
      0.9958628416061401,
      0.9943872690200806,
      0.9929319024085999,
      0.9932942986488342,
      0.993537962436676,
      0.9918175935745239,
      0.9917378425598145,
      0.9924349784851074,
      0.991610050201416,
      0.9904763698577881,
      0.9908642768859863,
      0.9906659722328186,
      0.989255964756012,
      0.9861053228378296,
      0.989093542098999,
      0.9912105798721313,
      0.9877344965934753,
      0.9872559905052185,
      0.9863537549972534,
      0.987134575843811,
      0.9895232915878296,
      0.989362359046936,
      0.9920529127120972,
      0.9919655323028564,
      0.9929311275482178,
      0.9933885335922241,
      0.9931514263153076,
      0.9936168193817139,
      0.9927200078964233,
      0.9930002093315125,
      0.9927659630775452,
      0.9924005270004272,
      0.9918259978294373,
      0.9905614852905273,
      0.9916320443153381,
      0.9911009073257446,
      0.991489052772522,
      0.991446316242218,
      0.9922878742218018,
      0.990747332572937,
      0.9922071099281311,
      0.9939447045326233,
      0.9934080243110657,
      0.9933204650878906,
      0.9944765567779541,
      0.9939432740211487,
      0.99273681640625,
      0.9938278794288635,
      0.9929864406585693,
      0.9922153949737549,
      0.9915339946746826,
      0.9917548298835754,
      0.9902292490005493,
      0.988462507724762,
      0.987389087677002,
      0.9845059514045715,
      0.9831467270851135,
      0.9796141386032104,
      0.9658954739570618,
      0.9990647435188293,
      0.9998425245285034,
      0.9998977184295654,
      0.9999401569366455,
      0.9999573230743408,
      0.9999486207962036,
      0.9999603629112244,
      0.9997865557670593,
      0.9991951584815979,
      0.9963361024856567,
      0.9962376356124878,
      0.9984028935432434,
      0.9948136806488037,
      0.9964883327484131,
      0.9903213381767273,
      0.9922431111335754,
      0.9973112940788269,
      0.9987884759902954,
      0.9987371563911438,
      0.9993386268615723,
      0.9986603856086731,
      0.9994296431541443,
      0.9994978308677673,
      0.9999586939811707,
      0.9999619126319885,
      0.9999481439590454,
      0.9998272657394409,
      0.9998803734779358,
      0.9999579191207886,
      0.9999765157699585,
      0.9999712705612183,
      0.9999833703041077,
      0.9999741315841675,
      0.9999762177467346,
      0.9999676942825317,
      0.9999570846557617,
      0.9998990893363953,
      0.999819815158844,
      0.9998701214790344,
      0.9998871088027954,
      0.999957263469696,
      0.9998689889907837,
      0.9999303221702576,
      0.9999107122421265,
      0.9998511672019958,
      0.9999287724494934,
      0.9999513626098633,
      0.9999536871910095,
      0.9999270439147949,
      0.9991786479949951,
      0.9984468817710876,
      0.9946189522743225,
      0.9922050833702087,
      0.9944138526916504,
      0.9939103722572327,
      0.9954416155815125,
      0.9985187649726868,
      0.999376118183136,
      0.9998003244400024,
      0.9998050928115845,
      0.9994442462921143,
      0.9987786412239075,
      0.9988166093826294,
      0.9992672204971313,
      0.9998817443847656,
      0.9996740818023682,
      0.9999402761459351,
      0.9998520612716675,
      0.9999271035194397,
      0.9999533295631409,
      0.999958336353302,
      0.9999260902404785,
      0.99995356798172,
      0.9999768733978271,
      0.9999403953552246,
      0.9999388456344604,
      0.9999526739120483,
      0.9999753832817078,
      0.9999644756317139,
      0.999967098236084,
      0.9999741315841675,
      0.9999730587005615,
      0.9999756813049316,
      0.9999120831489563,
      0.9998278617858887,
      0.9998283386230469,
      0.9998772144317627,
      0.9999446272850037,
      0.9999600648880005,
      0.9999580383300781,
      0.9999428987503052,
      0.9999155402183533,
      0.9997944831848145,
      0.999919593334198,
      0.9999013543128967,
      0.9999321699142456,
      0.9999241232872009,
      0.9998779296875,
      0.999672532081604,
      0.9995181560516357,
      0.9987261295318604
    ],
    [
      0.9726376533508301,
      0.9888449907302856,
      0.991486668586731,
      0.9892124533653259,
      0.9909237623214722,
      0.9938527941703796,
      0.9941929578781128,
      0.9925829768180847,
      0.9948514103889465,
      0.9959855079650879,
      0.9955461025238037,
      0.9956309795379639,
      0.9966803789138794,
      0.9970461130142212,
      0.9968353509902954,
      0.9969663619995117,
      0.9974653124809265,
      0.9973169565200806,
      0.997340977191925,
      0.9973124265670776,
      0.9978839755058289,
      0.9970741271972656,
      0.9972021579742432,
      0.9976181983947754,
      0.9972780346870422,
      0.9970268607139587,
      0.9974780678749084,
      0.9979673624038696,
      0.997048020362854,
      0.9969680905342102,
      0.9979499578475952,
      0.9974687099456787,
      0.9965034127235413,
      0.9961867332458496,
      0.9965606927871704,
      0.9951831698417664,
      0.9947928786277771,
      0.9948663711547852,
      0.99427729845047,
      0.9936180710792542,
      0.9938188791275024,
      0.99318528175354,
      0.9922456741333008,
      0.989820659160614,
      0.992171049118042,
      0.9933041930198669,
      0.9914815425872803,
      0.9916564226150513,
      0.9910712242126465,
      0.9911519289016724,
      0.9930141568183899,
      0.9928938746452332,
      0.994838297367096,
      0.9949455261230469,
      0.995894730091095,
      0.9962540864944458,
      0.9959853887557983,
      0.9966516494750977,
      0.9961866140365601,
      0.9966041445732117,
      0.9959878325462341,
      0.9959811568260193,
      0.9958499073982239,
      0.9947879910469055,
      0.9955390095710754,
      0.9956330060958862,
      0.9963397979736328,
      0.9958762526512146,
      0.9960324168205261,
      0.9947087168693542,
      0.9958892464637756,
      0.9969469308853149,
      0.99672532081604,
      0.9964523315429688,
      0.9971566200256348,
      0.9969329237937927,
      0.9961328506469727,
      0.9964956045150757,
      0.9961175322532654,
      0.9956488013267517,
      0.9947791695594788,
      0.9948264360427856,
      0.993341863155365,
      0.9917498230934143,
      0.9907517433166504,
      0.9883310794830322,
      0.9871125221252441,
      0.9837396144866943,
      0.973322868347168,
      0.9990686178207397,
      0.99984210729599,
      0.9998981356620789,
      0.9999400973320007,
      0.9999586939811707,
      0.999951183795929,
      0.9999662637710571,
      0.9998741745948792,
      0.9996368885040283,
      0.9982652068138123,
      0.9984011054039001,
      0.9993010759353638,
      0.9977247714996338,
      0.9984298944473267,
      0.9948540329933167,
      0.9959473013877869,
      0.9986647963523865,
      0.9994784593582153,
      0.9994198679924011,
      0.9996970295906067,
      0.9993923306465149,
      0.9997419118881226,
      0.9997119307518005,
      0.9999697208404541,
      0.999966561794281,
      0.9999507069587708,
      0.9998282790184021,
      0.9998799562454224,
      0.9999586939811707,
      0.9999768137931824,
      0.9999712109565735,
      0.9999836683273315,
      0.9999736547470093,
      0.9999762177467346,
      0.9999672770500183,
      0.9999571442604065,
      0.9998988509178162,
      0.9998204112052917,
      0.9998691082000732,
      0.9998868703842163,
      0.9999577403068542,
      0.9998691082000732,
      0.9999324083328247,
      0.9999129772186279,
      0.9998568296432495,
      0.9999346137046814,
      0.9999560117721558,
      0.9999598860740662,
      0.9999545216560364,
      0.999642550945282,
      0.9993383884429932,
      0.9970429539680481,
      0.9953294396400452,
      0.9964354038238525,
      0.995948851108551,
      0.9965749979019165,
      0.9987184405326843,
      0.9995148181915283,
      0.9998283982276917,
      0.999871015548706,
      0.9997374415397644,
      0.9995232820510864,
      0.9994806051254272,
      0.9996415376663208,
      0.9999300837516785,
      0.9998423457145691,
      0.9999584555625916,
      0.9998883605003357,
      0.9999357461929321,
      0.9999565482139587,
      0.9999592304229736,
      0.9999285936355591,
      0.9999544620513916,
      0.9999775886535645,
      0.9999448657035828,
      0.9999432563781738,
      0.9999568462371826,
      0.9999773502349854,
      0.9999659061431885,
      0.9999683499336243,
      0.9999740123748779,
      0.9999736547470093,
      0.999975860118866,
      0.9999142289161682,
      0.9998288750648499,
      0.9998295307159424,
      0.9998781681060791,
      0.9999452829360962,
      0.9999611377716064,
      0.9999592304229736,
      0.9999482035636902,
      0.9999290108680725,
      0.9998826384544373,
      0.9999440908432007,
      0.9999400973320007,
      0.999946653842926,
      0.9999372959136963,
      0.9998844861984253,
      0.9996805191040039,
      0.9995203018188477,
      0.9987284541130066
    ],
    [
      0.9765956997871399,
      0.9907751083374023,
      0.9932900667190552,
      0.9914738535881042,
      0.9927934408187866,
      0.9952213168144226,
      0.9958795309066772,
      0.9945943355560303,
      0.9962760210037231,
      0.9972958564758301,
      0.9970853924751282,
      0.9972245097160339,
      0.9978546500205994,
      0.9982274770736694,
      0.998017430305481,
      0.9981192946434021,
      0.9984573721885681,
      0.9984114766120911,
      0.9983827471733093,
      0.9983503818511963,
      0.998783528804779,
      0.9982535243034363,
      0.9983188509941101,
      0.9985368847846985,
      0.9984508156776428,
      0.9983199834823608,
      0.9984517693519592,
      0.9988545179367065,
      0.9984844326972961,
      0.9982659220695496,
      0.9987840056419373,
      0.9986507892608643,
      0.9982256293296814,
      0.9977418184280396,
      0.9980443716049194,
      0.9970482587814331,
      0.9966140389442444,
      0.996787965297699,
      0.9964761734008789,
      0.995995044708252,
      0.996070384979248,
      0.9956083297729492,
      0.9944872856140137,
      0.9928805232048035,
      0.9943048357963562,
      0.9951087236404419,
      0.9940782785415649,
      0.9946101307868958,
      0.9943652749061584,
      0.9943345189094543,
      0.9957011938095093,
      0.995570719242096,
      0.9966214299201965,
      0.996707558631897,
      0.9975115656852722,
      0.9976763725280762,
      0.9974877834320068,
      0.9980711340904236,
      0.9978554844856262,
      0.9982376098632812,
      0.9979998469352722,
      0.9979598522186279,
      0.9979029893875122,
      0.9974376559257507,
      0.9978387951850891,
      0.9978769421577454,
      0.9982019662857056,
      0.9979064464569092,
      0.997833788394928,
      0.9971588253974915,
      0.9977030158042908,
      0.9982249736785889,
      0.9981016516685486,
      0.9978654980659485,
      0.9982945919036865,
      0.9981165528297424,
      0.9976301789283752,
      0.9977426528930664,
      0.9975594878196716,
      0.9972623586654663,
      0.9964917302131653,
      0.9965420365333557,
      0.9953132271766663,
      0.9940655827522278,
      0.9929432272911072,
      0.991050660610199,
      0.9896972179412842,
      0.9871073961257935,
      0.9786261320114136,
      0.9990711808204651,
      0.9998413324356079,
      0.9998975396156311,
      0.9999369382858276,
      0.9999598264694214,
      0.9999532699584961,
      0.9999706149101257,
      0.9999173283576965,
      0.9998175501823425,
      0.999222457408905,
      0.9993013739585876,
      0.9996922612190247,
      0.9989230632781982,
      0.9991990923881531,
      0.9970381259918213,
      0.9977144598960876,
      0.9992957711219788,
      0.9997605681419373,
      0.9996927380561829,
      0.9998360276222229,
      0.9996910691261292,
      0.9998710751533508,
      0.9998407363891602,
      0.9999768137931824,
      0.9999699592590332,
      0.9999526739120483,
      0.9998284578323364,
      0.9998796582221985,
      0.999959409236908,
      0.9999772906303406,
      0.9999711513519287,
      0.9999839663505554,
      0.9999734163284302,
      0.9999762177467346,
      0.999967098236084,
      0.9999572038650513,
      0.9998978972434998,
      0.9998152256011963,
      0.9998677372932434,
      0.9998868703842163,
      0.9999579191207886,
      0.9998711943626404,
      0.999934196472168,
      0.9999130368232727,
      0.999862015247345,
      0.9999375343322754,
      0.9999598860740662,
      0.9999623894691467,
      0.9999672770500183,
      0.9998127222061157,
      0.999635636806488,
      0.9981735944747925,
      0.9970352649688721,
      0.9980166554450989,
      0.9975942969322205,
      0.9974416494369507,
      0.9988868832588196,
      0.9995973706245422,
      0.9998483061790466,
      0.9999104142189026,
      0.9998600482940674,
      0.9997715950012207,
      0.9997518062591553,
      0.999787449836731,
      0.9999489784240723,
      0.999906599521637,
      0.9999678134918213,
      0.9999070167541504,
      0.9999410510063171,
      0.9999585151672363,
      0.9999593496322632,
      0.9999295473098755,
      0.9999545812606812,
      0.9999778270721436,
      0.9999464154243469,
      0.9999454021453857,
      0.9999595284461975,
      0.99997878074646,
      0.9999675154685974,
      0.9999696612358093,
      0.99997478723526,
      0.9999741911888123,
      0.9999761581420898,
      0.9999155402183533,
      0.9998288750648499,
      0.9998294711112976,
      0.9998782277107239,
      0.9999458193778992,
      0.9999619126319885,
      0.9999610185623169,
      0.9999525547027588,
      0.9999370574951172,
      0.9999266862869263,
      0.9999540448188782,
      0.999957263469696,
      0.9999521970748901,
      0.9999423027038574,
      0.9998924732208252,
      0.9996861219406128,
      0.9995233416557312,
      0.9987267255783081
    ]
  ],
  "rfd_device": "NVIDIA A30",
  "rfd_time": 60,
  "rfd_con_ref_pdb_idx": [],
  "rfd_con_hal_pdb_idx": [],
  "rfd_con_ref_idx0": [],
  "rfd_con_hal_idx0": [],
  "rfd_complex_con_ref_pdb_idx": "[('X', 282), ('X', 283), ('X', 284), ('X', 285), ('X', 286), ('X', 287), ('X', 288), ('X', 289), ('X', 290), ('X', 291), ('X', 292), ('X', 293), ('X', 294), ('X', 295), ('X', 296), ('X', 297), ('X', 298), ('X', 299), ('X', 300), ('X', 301), ('X', 302), ('X', 303), ('X', 304), ('X', 305), ('X', 306), ('X', 307), ('X', 308), ('X', 309), ('X', 310), ('X', 311), ('X', 312), ('X', 313), ('X', 314), ('X', 315), ('X', 316), ('X', 317), ('X', 318), ('X', 319), ('X', 320), ('X', 321), ('X', 322), ('X', 323), ('X', 324), ('X', 325), ('X', 326), ('X', 327), ('X', 328), ('X', 329), ('X', 330), ('X', 331), ('X', 332), ('X', 333), ('X', 334), ('X', 335), ('X', 336), ('X', 337), ('X', 338), ('X', 339), ('X', 340), ('X', 341), ('X', 342), ('X', 343), ('X', 344), ('X', 345), ('X', 346), ('X', 347), ('X', 348), ('X', 349), ('X', 350), ('X', 351), ('X', 352), ('X', 353), ('X', 354), ('X', 355), ('X', 356), ('X', 357), ('X', 358), ('X', 359), ('X', 360), ('X', 361), ('X', 362), ('X', 363), ('X', 364), ('X', 365), ('X', 366), ('X', 367), ('X', 368), ('X', 369), ('X', 370), ('X', 371), ('X', 372), ('X', 373), ('X', 374), ('X', 375), ('X', 376), ('X', 377), ('X', 378), ('X', 379), ('X', 380), ('X', 381), ('X', 382)]",
  "rfd_complex_con_hal_pdb_idx": "[('B', 90), ('B', 91), ('B', 92), ('B', 93), ('B', 94), ('B', 95), ('B', 96), ('B', 97), ('B', 98), ('B', 99), ('B', 100), ('B', 101), ('B', 102), ('B', 103), ('B', 104), ('B', 105), ('B', 106), ('B', 107), ('B', 108), ('B', 109), ('B', 110), ('B', 111), ('B', 112), ('B', 113), ('B', 114), ('B', 115), ('B', 116), ('B', 117), ('B', 118), ('B', 119), ('B', 120), ('B', 121), ('B', 122), ('B', 123), ('B', 124), ('B', 125), ('B', 126), ('B', 127), ('B', 128), ('B', 129), ('B', 130), ('B', 131), ('B', 132), ('B', 133), ('B', 134), ('B', 135), ('B', 136), ('B', 137), ('B', 138), ('B', 139), ('B', 140), ('B', 141), ('B', 142), ('B', 143), ('B', 144), ('B', 145), ('B', 146), ('B', 147), ('B', 148), ('B', 149), ('B', 150), ('B', 151), ('B', 152), ('B', 153), ('B', 154), ('B', 155), ('B', 156), ('B', 157), ('B', 158), ('B', 159), ('B', 160), ('B', 161), ('B', 162), ('B', 163), ('B', 164), ('B', 165), ('B', 166), ('B', 167), ('B', 168), ('B', 169), ('B', 170), ('B', 171), ('B', 172), ('B', 173), ('B', 174), ('B', 175), ('B', 176), ('B', 177), ('B', 178), ('B', 179), ('B', 180), ('B', 181), ('B', 182), ('B', 183), ('B', 184), ('B', 185), ('B', 186), ('B', 187), ('B', 188), ('B', 189), ('B', 190)]",
  "rfd_receptor_con_ref_pdb_idx": "[('X', 282), ('X', 283), ('X', 284), ('X', 285), ('X', 286), ('X', 287), ('X', 288), ('X', 289), ('X', 290), ('X', 291), ('X', 292), ('X', 293), ('X', 294), ('X', 295), ('X', 296), ('X', 297), ('X', 298), ('X', 299), ('X', 300), ('X', 301), ('X', 302), ('X', 303), ('X', 304), ('X', 305), ('X', 306), ('X', 307), ('X', 308), ('X', 309), ('X', 310), ('X', 311), ('X', 312), ('X', 313), ('X', 314), ('X', 315), ('X', 316), ('X', 317), ('X', 318), ('X', 319), ('X', 320), ('X', 321), ('X', 322), ('X', 323), ('X', 324), ('X', 325), ('X', 326), ('X', 327), ('X', 328), ('X', 329), ('X', 330), ('X', 331), ('X', 332), ('X', 333), ('X', 334), ('X', 335), ('X', 336), ('X', 337), ('X', 338), ('X', 339), ('X', 340), ('X', 341), ('X', 342), ('X', 343), ('X', 344), ('X', 345), ('X', 346), ('X', 347), ('X', 348), ('X', 349), ('X', 350), ('X', 351), ('X', 352), ('X', 353), ('X', 354), ('X', 355), ('X', 356), ('X', 357), ('X', 358), ('X', 359), ('X', 360), ('X', 361), ('X', 362), ('X', 363), ('X', 364), ('X', 365), ('X', 366), ('X', 367), ('X', 368), ('X', 369), ('X', 370), ('X', 371), ('X', 372), ('X', 373), ('X', 374), ('X', 375), ('X', 376), ('X', 377), ('X', 378), ('X', 379), ('X', 380), ('X', 381), ('X', 382)]",
  "rfd_receptor_con_hal_pdb_idx": "[('B', 90), ('B', 91), ('B', 92), ('B', 93), ('B', 94), ('B', 95), ('B', 96), ('B', 97), ('B', 98), ('B', 99), ('B', 100), ('B', 101), ('B', 102), ('B', 103), ('B', 104), ('B', 105), ('B', 106), ('B', 107), ('B', 108), ('B', 109), ('B', 110), ('B', 111), ('B', 112), ('B', 113), ('B', 114), ('B', 115), ('B', 116), ('B', 117), ('B', 118), ('B', 119), ('B', 120), ('B', 121), ('B', 122), ('B', 123), ('B', 124), ('B', 125), ('B', 126), ('B', 127), ('B', 128), ('B', 129), ('B', 130), ('B', 131), ('B', 132), ('B', 133), ('B', 134), ('B', 135), ('B', 136), ('B', 137), ('B', 138), ('B', 139), ('B', 140), ('B', 141), ('B', 142), ('B', 143), ('B', 144), ('B', 145), ('B', 146), ('B', 147), ('B', 148), ('B', 149), ('B', 150), ('B', 151), ('B', 152), ('B', 153), ('B', 154), ('B', 155), ('B', 156), ('B', 157), ('B', 158), ('B', 159), ('B', 160), ('B', 161), ('B', 162), ('B', 163), ('B', 164), ('B', 165), ('B', 166), ('B', 167), ('B', 168), ('B', 169), ('B', 170), ('B', 171), ('B', 172), ('B', 173), ('B', 174), ('B', 175), ('B', 176), ('B', 177), ('B', 178), ('B', 179), ('B', 180), ('B', 181), ('B', 182), ('B', 183), ('B', 184), ('B', 185), ('B', 186), ('B', 187), ('B', 188), ('B', 189), ('B', 190)]",
  "rfd_complex_con_ref_idx0": [
    0,
    1,
    2,
    3,
    4,
    5,
    6,
    7,
    8,
    9,
    10,
    11,
    12,
    13,
    14,
    15,
    16,
    17,
    18,
    19,
    20,
    21,
    22,
    23,
    24,
    25,
    26,
    27,
    28,
    29,
    30,
    31,
    32,
    33,
    34,
    35,
    36,
    37,
    38,
    39,
    40,
    41,
    42,
    43,
    44,
    45,
    46,
    47,
    48,
    49,
    50,
    51,
    52,
    53,
    54,
    55,
    56,
    57,
    58,
    59,
    60,
    61,
    62,
    63,
    64,
    65,
    66,
    67,
    68,
    69,
    70,
    71,
    72,
    73,
    74,
    75,
    76,
    77,
    78,
    79,
    80,
    81,
    82,
    83,
    84,
    85,
    86,
    87,
    88,
    89,
    90,
    91,
    92,
    93,
    94,
    95,
    96,
    97,
    98,
    99,
    100
  ],
  "rfd_complex_con_hal_idx0": [
    89,
    90,
    91,
    92,
    93,
    94,
    95,
    96,
    97,
    98,
    99,
    100,
    101,
    102,
    103,
    104,
    105,
    106,
    107,
    108,
    109,
    110,
    111,
    112,
    113,
    114,
    115,
    116,
    117,
    118,
    119,
    120,
    121,
    122,
    123,
    124,
    125,
    126,
    127,
    128,
    129,
    130,
    131,
    132,
    133,
    134,
    135,
    136,
    137,
    138,
    139,
    140,
    141,
    142,
    143,
    144,
    145,
    146,
    147,
    148,
    149,
    150,
    151,
    152,
    153,
    154,
    155,
    156,
    157,
    158,
    159,
    160,
    161,
    162,
    163,
    164,
    165,
    166,
    167,
    168,
    169,
    170,
    171,
    172,
    173,
    174,
    175,
    176,
    177,
    178,
    179,
    180,
    181,
    182,
    183,
    184,
    185,
    186,
    187,
    188,
    189
  ],
  "rfd_receptor_con_ref_idx0": [
    0,
    1,
    2,
    3,
    4,
    5,
    6,
    7,
    8,
    9,
    10,
    11,
    12,
    13,
    14,
    15,
    16,
    17,
    18,
    19,
    20,
    21,
    22,
    23,
    24,
    25,
    26,
    27,
    28,
    29,
    30,
    31,
    32,
    33,
    34,
    35,
    36,
    37,
    38,
    39,
    40,
    41,
    42,
    43,
    44,
    45,
    46,
    47,
    48,
    49,
    50,
    51,
    52,
    53,
    54,
    55,
    56,
    57,
    58,
    59,
    60,
    61,
    62,
    63,
    64,
    65,
    66,
    67,
    68,
    69,
    70,
    71,
    72,
    73,
    74,
    75,
    76,
    77,
    78,
    79,
    80,
    81,
    82,
    83,
    84,
    85,
    86,
    87,
    88,
    89,
    90,
    91,
    92,
    93,
    94,
    95,
    96,
    97,
    98,
    99,
    100
  ],
  "rfd_receptor_con_hal_idx0": [
    0,
    1,
    2,
    3,
    4,
    5,
    6,
    7,
    8,
    9,
    10,
    11,
    12,
    13,
    14,
    15,
    16,
    17,
    18,
    19,
    20,
    21,
    22,
    23,
    24,
    25,
    26,
    27,
    28,
    29,
    30,
    31,
    32,
    33,
    34,
    35,
    36,
    37,
    38,
    39,
    40,
    41,
    42,
    43,
    44,
    45,
    46,
    47,
    48,
    49,
    50,
    51,
    52,
    53,
    54,
    55,
    56,
    57,
    58,
    59,
    60,
    61,
    62,
    63,
    64,
    65,
    66,
    67,
    68,
    69,
    70,
    71,
    72,
    73,
    74,
    75,
    76,
    77,
    78,
    79,
    80,
    81,
    82,
    83,
    84,
    85,
    86,
    87,
    88,
    89,
    90,
    91,
    92,
    93,
    94,
    95,
    96,
    97,
    98,
    99,
    100
  ],
  "rfd_inpaint_str": [
    false,
    false,
    false,
    false,
    false,
    false,
    false,
    false,
    false,
    false,
    false,
    false,
    false,
    false,
    false,
    false,
    false,
    false,
    false,
    false,
    false,
    false,
    false,
    false,
    false,
    false,
    false,
    false,
    false,
    false,
    false,
    false,
    false,
    false,
    false,
    false,
    false,
    false,
    false,
    false,
    false,
    false,
    false,
    false,
    false,
    false,
    false,
    false,
    false,
    false,
    false,
    false,
    false,
    false,
    false,
    false,
    false,
    false,
    false,
    false,
    false,
    false,
    false,
    false,
    false,
    false,
    false,
    false,
    false,
    false,
    false,
    false,
    false,
    false,
    false,
    false,
    false,
    false,
    false,
    false,
    false,
    false,
    false,
    false,
    false,
    false,
    false,
    false,
    false,
    true,
    true,
    true,
    true,
    true,
    true,
    true,
    true,
    true,
    true,
    true,
    true,
    true,
    true,
    true,
    true,
    true,
    true,
    true,
    true,
    true,
    true,
    true,
    true,
    true,
    true,
    true,
    true,
    true,
    true,
    true,
    true,
    true,
    true,
    true,
    true,
    true,
    true,
    true,
    true,
    true,
    true,
    true,
    true,
    true,
    true,
    true,
    true,
    true,
    true,
    true,
    true,
    true,
    true,
    true,
    true,
    true,
    true,
    true,
    true,
    true,
    true,
    true,
    true,
    true,
    true,
    true,
    true,
    true,
    true,
    true,
    true,
    true,
    true,
    true,
    true,
    true,
    true,
    true,
    true,
    true,
    true,
    true,
    true,
    true,
    true,
    true,
    true,
    true,
    true,
    true,
    true,
    true,
    true,
    true,
    true,
    true,
    true,
    true,
    true,
    true
  ],
  "rfd_inpaint_seq": [
    false,
    false,
    false,
    false,
    false,
    false,
    false,
    false,
    false,
    false,
    false,
    false,
    false,
    false,
    false,
    false,
    false,
    false,
    false,
    false,
    false,
    false,
    false,
    false,
    false,
    false,
    false,
    false,
    false,
    false,
    false,
    false,
    false,
    false,
    false,
    false,
    false,
    false,
    false,
    false,
    false,
    false,
    false,
    false,
    false,
    false,
    false,
    false,
    false,
    false,
    false,
    false,
    false,
    false,
    false,
    false,
    false,
    false,
    false,
    false,
    false,
    false,
    false,
    false,
    false,
    false,
    false,
    false,
    false,
    false,
    false,
    false,
    false,
    false,
    false,
    false,
    false,
    false,
    false,
    false,
    false,
    false,
    false,
    false,
    false,
    false,
    false,
    false,
    false,
    true,
    true,
    true,
    true,
    true,
    true,
    true,
    true,
    true,
    true,
    true,
    true,
    true,
    true,
    true,
    true,
    true,
    true,
    true,
    true,
    true,
    true,
    true,
    true,
    true,
    true,
    true,
    true,
    true,
    true,
    true,
    true,
    true,
    true,
    true,
    true,
    true,
    true,
    true,
    true,
    true,
    true,
    true,
    true,
    true,
    true,
    true,
    true,
    true,
    true,
    true,
    true,
    true,
    true,
    true,
    true,
    true,
    true,
    true,
    true,
    true,
    true,
    true,
    true,
    true,
    true,
    true,
    true,
    true,
    true,
    true,
    true,
    true,
    true,
    true,
    true,
    true,
    true,
    true,
    true,
    true,
    true,
    true,
    true,
    true,
    true,
    true,
    true,
    true,
    true,
    true,
    true,
    true,
    true,
    true,
    true,
    true,
    true,
    true,
    true,
    true
  ],
  "rfd_sampled_mask": [
    "X282-382/0",
    "89-89"
  ],
  "rfd_mask_1d": [
    false,
    false,
    false,
    false,
    false,
    false,
    false,
    false,
    false,
    false,
    false,
    false,
    false,
    false,
    false,
    false,
    false,
    false,
    false,
    false,
    false,
    false,
    false,
    false,
    false,
    false,
    false,
    false,
    false,
    false,
    false,
    false,
    false,
    false,
    false,
    false,
    false,
    false,
    false,
    false,
    false,
    false,
    false,
    false,
    false,
    false,
    false,
    false,
    false,
    false,
    false,
    false,
    false,
    false,
    false,
    false,
    false,
    false,
    false,
    false,
    false,
    false,
    false,
    false,
    false,
    false,
    false,
    false,
    false,
    false,
    false,
    false,
    false,
    false,
    false,
    false,
    false,
    false,
    false,
    false,
    false,
    false,
    false,
    false,
    false,
    false,
    false,
    false,
    false,
    true,
    true,
    true,
    true,
    true,
    true,
    true,
    true,
    true,
    true,
    true,
    true,
    true,
    true,
    true,
    true,
    true,
    true,
    true,
    true,
    true,
    true,
    true,
    true,
    true,
    true,
    true,
    true,
    true,
    true,
    true,
    true,
    true,
    true,
    true,
    true,
    true,
    true,
    true,
    true,
    true,
    true,
    true,
    true,
    true,
    true,
    true,
    true,
    true,
    true,
    true,
    true,
    true,
    true,
    true,
    true,
    true,
    true,
    true,
    true,
    true,
    true,
    true,
    true,
    true,
    true,
    true,
    true,
    true,
    true,
    true,
    true,
    true,
    true,
    true,
    true,
    true,
    true,
    true,
    true,
    true,
    true,
    true,
    true,
    true,
    true,
    true,
    true,
    true,
    true,
    true,
    true,
    true,
    true,
    true,
    true,
    true,
    true,
    true,
    true,
    true
  ]
}
```
