## Supplementary File 1 for "ProteinDJ: a high-performance and modular protein design pipeline": fold_26.json

```
{
  "fold_id": 26,
  "rfd_config": {
    "inference": {
      "input_pdb": "1www_trka.pdb",
      "num_designs": 25,
      "design_startnum": 25,
      "ckpt_override_path": null,
      "symmetry": null,
      "recenter": true,
      "radius": 10.0,
      "model_only_neighbors": false,
      "output_prefix": "./rfd_results/fold",
      "write_trajectory": false,
      "scaffold_guided": false,
      "model_runner": "SelfConditioning",
      "cautious": true,
      "align_motif": true,
      "symmetric_self_cond": true,
      "final_step": 1,
      "deterministic": false,
      "trb_save_ckpt_path": "/app/RFdiffusion/models/Complex_base_ckpt.pt",
      "schedule_directory_path": "/app/RFdiffusion/schedules",
      "model_directory_path": "/app/RFdiffusion/models"
    },
    "contigmap": {
      "contigs": [
        "X282-382/0 50-100"
      ],
      "inpaint_seq": null,
      "inpaint_str": null,
      "inpaint_str_helix": null,
      "inpaint_str_strand": null,
      "inpaint_str_loop": null,
      "provide_seq": null,
      "length": null
    },
    "model": {
      "n_extra_block": 4,
      "n_main_block": 32,
      "n_ref_block": 4,
      "d_msa": 256,
      "d_msa_full": 64,
      "d_pair": 128,
      "d_templ": 64,
      "n_head_msa": 8,
      "n_head_pair": 4,
      "n_head_templ": 4,
      "d_hidden": 32,
      "d_hidden_templ": 32,
      "p_drop": 0.15,
      "SE3_param_full": {
        "num_layers": 1,
        "num_channels": 32,
        "num_degrees": 2,
        "n_heads": 4,
        "div": 4,
        "l0_in_features": 8,
        "l0_out_features": 8,
        "l1_in_features": 3,
        "l1_out_features": 2,
        "num_edge_features": 32
      },
      "SE3_param_topk": {
        "num_layers": 1,
        "num_channels": 32,
        "num_degrees": 2,
        "n_heads": 4,
        "div": 4,
        "l0_in_features": 64,
        "l0_out_features": 64,
        "l1_in_features": 3,
        "l1_out_features": 2,
        "num_edge_features": 64
      },
      "freeze_track_motif": false,
      "use_motif_timestep": true
    },
    "diffuser": {
      "T": 50,
      "b_0": 0.01,
      "b_T": 0.07,
      "schedule_type": "linear",
      "so3_type": "igso3",
      "crd_scale": 0.25,
      "partial_T": null,
      "so3_schedule_type": "linear",
      "min_b": 1.5,
      "max_b": 2.5,
      "min_sigma": 0.02,
      "max_sigma": 1.5
    },
    "denoiser": {
      "noise_scale_ca": 0,
      "final_noise_scale_ca": 1,
      "ca_noise_schedule_type": "constant",
      "noise_scale_frame": 0,
      "final_noise_scale_frame": 1,
      "frame_noise_schedule_type": "constant"
    },
    "ppi": {
      "hotspot_res": [
        "X294",
        "X296",
        "X333"
      ]
    },
    "potentials": {
      "guiding_potentials": null,
      "guide_scale": 10,
      "guide_decay": "constant",
      "olig_inter_all": null,
      "olig_intra_all": null,
      "olig_custom_contact": null,
      "substrate": null
    },
    "contig_settings": {
      "ref_idx": null,
      "hal_idx": null,
      "idx_rf": null,
      "inpaint_seq_tensor": null
    },
    "preprocess": {
      "sidechain_input": false,
      "motif_sidechain_input": true,
      "d_t1d": 24,
      "d_t2d": 44,
      "prob_self_cond": 0.5,
      "str_self_cond": true,
      "predict_previous": false
    },
    "logging": {
      "inputs": false
    },
    "scaffoldguided": {
      "scaffoldguided": false,
      "target_pdb": false,
      "target_path": null,
      "scaffold_list": null,
      "scaffold_dir": null,
      "sampled_insertion": 0,
      "sampled_N": 0,
      "sampled_C": 0,
      "ss_mask": 0,
      "systematic": false,
      "target_ss": null,
      "target_adj": null,
      "mask_loops": true,
      "contig_crop": null
    }
  },
  "rfd_plddt": [
    [
      0.10888087004423141,
      0.11820826679468155,
      0.11431613564491272,
      0.11341729760169983,
      0.10880090296268463,
      0.10825491696596146,
      0.10337819159030914,
      0.1005852073431015,
      0.09713146090507507,
      0.09640725702047348,
      0.0924190953373909,
      0.09253064543008804,
      0.09216296672821045,
      0.08684466779232025,
      0.0829603299498558,
      0.08787951618432999,
      0.0913294330239296,
      0.0962933599948883,
      0.10168807208538055,
      0.11242817342281342,
      0.11499497294425964,
      0.11279000341892242,
      0.11877483129501343,
      0.1270763874053955,
      0.12861041724681854,
      0.1268426477909088,
      0.12486860156059265,
      0.12751424312591553,
      0.1300303339958191,
      0.1258101761341095,
      0.12667033076286316,
      0.12099470943212509,
      0.11811267584562302,
      0.11786089837551117,
      0.11569483578205109,
      0.1172357052564621,
      0.11727596819400787,
      0.10726664960384369,
      0.10303397476673126,
      0.09988997876644135,
      0.09824273735284805,
      0.09857693314552307,
      0.09148002415895462,
      0.09295222163200378,
      0.08852379024028778,
      0.09324710071086884,
      0.09778914600610733,
      0.09893524646759033,
      0.10076028108596802,
      0.11017738282680511,
      0.11375142633914948,
      0.12055358290672302,
      0.13082414865493774,
      0.1370776742696762,
      0.1449071317911148,
      0.1622801274061203,
      0.1729954183101654,
      0.1856178492307663,
      0.20189765095710754,
      0.21126386523246765,
      0.21238064765930176,
      0.21528849005699158,
      0.21872074902057648,
      0.21457666158676147,
      0.21104645729064941,
      0.197028249502182,
      0.18069660663604736,
      0.1682024896144867,
      0.15794238448143005,
      0.14494913816452026,
      0.9698584079742432,
      0.979883074760437,
      0.9820252060890198,
      0.9860614538192749,
      0.9791205525398254,
      0.9647091031074524,
      0.9625623822212219,
      0.9332818984985352,
      0.9214134216308594,
      0.878878116607666,
      0.8725335001945496,
      0.8799220323562622,
      0.8485308885574341,
      0.8437350988388062,
      0.7665690183639526,
      0.8019577860832214,
      0.8504170179367065,
      0.8651796579360962,
      0.8863226175308228,
      0.9126763343811035,
      0.896629810333252,
      0.9147030115127563,
      0.9056448936462402,
      0.9498165845870972,
      0.9563426375389099,
      0.9781784415245056,
      0.9807868599891663,
      0.985783576965332,
      0.9876916408538818,
      0.9915560483932495,
      0.9955126643180847,
      0.9968976974487305,
      0.9979435801506042,
      0.9984917640686035,
      0.998033881187439,
      0.9980818033218384,
      0.9969348311424255,
      0.994594156742096,
      0.9949663877487183,
      0.9960970878601074,
      0.9963785409927368,
      0.9898445010185242,
      0.9841367602348328,
      0.9755465984344482,
      0.9459272623062134,
      0.956131100654602,
      0.9781907796859741,
      0.9691239595413208,
      0.9586758613586426,
      0.9089456796646118,
      0.8840219378471375,
      0.8303171396255493,
      0.8136278390884399,
      0.8237742781639099,
      0.7751831412315369,
      0.7663257122039795,
      0.8581770658493042,
      0.8808380365371704,
      0.9291106462478638,
      0.903988242149353,
      0.8927053213119507,
      0.87398362159729,
      0.8872582912445068,
      0.9042214155197144,
      0.9582043886184692,
      0.9219411611557007,
      0.9441062211990356,
      0.9120744466781616,
      0.9150964021682739,
      0.9575017690658569,
      0.9583026170730591,
      0.9656091332435608,
      0.9888100028038025,
      0.9918620586395264,
      0.9904125928878784,
      0.9940012097358704,
      0.9947278499603271,
      0.9973742365837097,
      0.9970378279685974,
      0.9968461394309998,
      0.9976747035980225,
      0.9953532814979553,
      0.9945906400680542,
      0.9874535202980042,
      0.9874758720397949,
      0.9843695759773254,
      0.9908209443092346,
      0.9928168058395386,
      0.9885892271995544,
      0.9913169741630554,
      0.9852670431137085,
      0.9885594248771667,
      0.9799679517745972,
      0.9847026467323303,
      0.977366030216217,
      0.9678850769996643,
      0.9558985233306885,
      0.9467816352844238,
      0.9409244060516357,
      0.9357853531837463,
      0.942559540271759
    ],
    [
      0.1402645707130432,
      0.1540052890777588,
      0.1453559249639511,
      0.14085653424263,
      0.14391429722309113,
      0.14411179721355438,
      0.13927285373210907,
      0.13795307278633118,
      0.13460256159305573,
      0.1305965781211853,
      0.12683501839637756,
      0.12246032059192657,
      0.11810950934886932,
      0.1145971491932869,
      0.11043167859315872,
      0.10982455313205719,
      0.11098933219909668,
      0.11030348390340805,
      0.11072160303592682,
      0.11677423119544983,
      0.11836613714694977,
      0.11703513562679291,
      0.12097976356744766,
      0.12214328348636627,
      0.11805614829063416,
      0.10882753133773804,
      0.10933176428079605,
      0.10965070873498917,
      0.10532011091709137,
      0.10904709994792938,
      0.11495047807693481,
      0.11753485351800919,
      0.12412797659635544,
      0.12884411215782166,
      0.1296262890100479,
      0.1278184950351715,
      0.12744635343551636,
      0.1295451819896698,
      0.12864252924919128,
      0.129716157913208,
      0.12955650687217712,
      0.12528467178344727,
      0.12818050384521484,
      0.12483009696006775,
      0.12208318710327148,
      0.11573771387338638,
      0.1245565190911293,
      0.1293279230594635,
      0.13765598833560944,
      0.14608019590377808,
      0.160018190741539,
      0.16599364578723907,
      0.17291980981826782,
      0.18272364139556885,
      0.18525773286819458,
      0.1840435415506363,
      0.1774684637784958,
      0.1805436760187149,
      0.18738149106502533,
      0.19606523215770721,
      0.19688662886619568,
      0.1981571465730667,
      0.20881319046020508,
      0.22039379179477692,
      0.22422944009304047,
      0.21883727610111237,
      0.2245805859565735,
      0.2298499494791031,
      0.24260330200195312,
      0.20472034811973572,
      0.9717806577682495,
      0.9800854921340942,
      0.9820325374603271,
      0.9831477403640747,
      0.9759588241577148,
      0.9669739603996277,
      0.9668357372283936,
      0.9435203075408936,
      0.9332746267318726,
      0.8891936540603638,
      0.8772273659706116,
      0.8878355622291565,
      0.8353887796401978,
      0.8386865258216858,
      0.766086757183075,
      0.7725093364715576,
      0.8606395721435547,
      0.8694004416465759,
      0.9052207469940186,
      0.9267915487289429,
      0.907566487789154,
      0.9283332228660583,
      0.9226539134979248,
      0.960837721824646,
      0.9625358581542969,
      0.9772142171859741,
      0.980852484703064,
      0.9851962327957153,
      0.9880589246749878,
      0.9893696308135986,
      0.9934964179992676,
      0.9959142208099365,
      0.9958443641662598,
      0.9973150491714478,
      0.9955747127532959,
      0.995877742767334,
      0.9937541484832764,
      0.9888391494750977,
      0.9882826805114746,
      0.9913635849952698,
      0.9913400411605835,
      0.9802795648574829,
      0.9745472073554993,
      0.9517241716384888,
      0.9190626740455627,
      0.9330800175666809,
      0.9698916673660278,
      0.9662392139434814,
      0.968670129776001,
      0.9297629594802856,
      0.9118955731391907,
      0.8385170698165894,
      0.8243042230606079,
      0.8479058146476746,
      0.7887474298477173,
      0.8041916489601135,
      0.8904856443405151,
      0.9084315896034241,
      0.9457213878631592,
      0.9240177869796753,
      0.9162665009498596,
      0.8866280317306519,
      0.9037361145019531,
      0.9283434748649597,
      0.9706441760063171,
      0.9348655939102173,
      0.9394785165786743,
      0.8972121477127075,
      0.8798036575317383,
      0.9345698356628418,
      0.9145151972770691,
      0.9197884798049927,
      0.969282865524292,
      0.9802995920181274,
      0.9795899391174316,
      0.9881919026374817,
      0.9916093945503235,
      0.9966392517089844,
      0.9957953095436096,
      0.9962490200996399,
      0.9958193898200989,
      0.9934003949165344,
      0.9911575317382812,
      0.9832215309143066,
      0.9820085167884827,
      0.9802019000053406,
      0.9866096377372742,
      0.9877073168754578,
      0.9841138124465942,
      0.9876960515975952,
      0.98326176404953,
      0.986667811870575,
      0.9782724380493164,
      0.9781939387321472,
      0.969997763633728,
      0.9500191807746887,
      0.9234493374824524,
      0.8875777125358582,
      0.8736569285392761,
      0.8573765754699707,
      0.881071925163269
    ],
    [
      0.13415375351905823,
      0.14097222685813904,
      0.1370278000831604,
      0.1417602002620697,
      0.14500387012958527,
      0.1485188901424408,
      0.13957902789115906,
      0.14216762781143188,
      0.13876035809516907,
      0.1359560340642929,
      0.1360519677400589,
      0.13719800114631653,
      0.134488046169281,
      0.12931933999061584,
      0.12542390823364258,
      0.12775123119354248,
      0.1218174621462822,
      0.11655028164386749,
      0.11571646481752396,
      0.1151510700583458,
      0.11258068680763245,
      0.10892005264759064,
      0.11486928164958954,
      0.11245562136173248,
      0.10767463594675064,
      0.10786757618188858,
      0.10793566703796387,
      0.10454407334327698,
      0.10700953006744385,
      0.1105065643787384,
      0.11264397203922272,
      0.11564703285694122,
      0.11689218878746033,
      0.12109442055225372,
      0.12028270959854126,
      0.1215367466211319,
      0.12286660075187683,
      0.12293568253517151,
      0.12170660495758057,
      0.12202322483062744,
      0.122357577085495,
      0.1185055524110794,
      0.11893513798713684,
      0.11581997573375702,
      0.1154218316078186,
      0.11674247682094574,
      0.12159252911806107,
      0.11617891490459442,
      0.11462289839982986,
      0.11555829644203186,
      0.11929475516080856,
      0.12329739332199097,
      0.12414070218801498,
      0.12898914515972137,
      0.13059881329536438,
      0.13714954257011414,
      0.13556428253650665,
      0.13705624639987946,
      0.1408776044845581,
      0.1442103236913681,
      0.14191648364067078,
      0.14251674711704254,
      0.1436675786972046,
      0.14657679200172424,
      0.15169097483158112,
      0.15037782490253448,
      0.14935234189033508,
      0.14656734466552734,
      0.1545403003692627,
      0.14404594898223877,
      0.9735302329063416,
      0.9808409214019775,
      0.9835878014564514,
      0.9843955636024475,
      0.976205587387085,
      0.9660302400588989,
      0.9635798931121826,
      0.938301682472229,
      0.9279446601867676,
      0.8848474621772766,
      0.8785470128059387,
      0.8892476558685303,
      0.8365104794502258,
      0.8393338918685913,
      0.7645749449729919,
      0.769278883934021,
      0.8666887283325195,
      0.8718540668487549,
      0.8988990187644958,
      0.9219027161598206,
      0.8943750858306885,
      0.9189919233322144,
      0.9122254848480225,
      0.9554199576377869,
      0.9601088762283325,
      0.9769388437271118,
      0.9811133146286011,
      0.9853437542915344,
      0.9870356917381287,
      0.9885936379432678,
      0.9920482039451599,
      0.9951601028442383,
      0.9954357743263245,
      0.9971827268600464,
      0.9957839846611023,
      0.996190071105957,
      0.9945294260978699,
      0.9896622896194458,
      0.9889077544212341,
      0.9914117455482483,
      0.9912915825843811,
      0.9792812466621399,
      0.9725660681724548,
      0.9471932649612427,
      0.9113414287567139,
      0.92906254529953,
      0.9658367037773132,
      0.960152268409729,
      0.9618925452232361,
      0.9190249443054199,
      0.8961036801338196,
      0.8107656836509705,
      0.8080060482025146,
      0.8393917083740234,
      0.7783017754554749,
      0.7985453605651855,
      0.8885847926139832,
      0.9048141241073608,
      0.941659688949585,
      0.9190490245819092,
      0.9061271548271179,
      0.8690700531005859,
      0.889082133769989,
      0.9197773933410645,
      0.9649145007133484,
      0.9292296171188354,
      0.9386043548583984,
      0.8984559178352356,
      0.8856680393218994,
      0.9390021562576294,
      0.9213942289352417,
      0.9247274398803711,
      0.9727482795715332,
      0.9821628928184509,
      0.9817115068435669,
      0.9896844625473022,
      0.9922988414764404,
      0.9967244267463684,
      0.9958187341690063,
      0.9958813786506653,
      0.9954369068145752,
      0.9928492903709412,
      0.9908387660980225,
      0.9834937453269958,
      0.9830222725868225,
      0.9812310934066772,
      0.9873972535133362,
      0.9883244037628174,
      0.9842116832733154,
      0.9878459572792053,
      0.9829230904579163,
      0.9868572354316711,
      0.9788503646850586,
      0.9801856875419617,
      0.9720921516418457,
      0.9556008577346802,
      0.9311550259590149,
      0.9000175595283508,
      0.8871328830718994,
      0.8775103092193604,
      0.8959028720855713
    ],
    [
      0.13896889984607697,
      0.15973921120166779,
      0.15278998017311096,
      0.15593329071998596,
      0.1606445461511612,
      0.1591126024723053,
      0.15612724423408508,
      0.16207821667194366,
      0.158727765083313,
      0.1502288281917572,
      0.15166662633419037,
      0.15703681111335754,
      0.14786812663078308,
      0.14138400554656982,
      0.14082172513008118,
      0.14085263013839722,
      0.13345247507095337,
      0.12754827737808228,
      0.12820163369178772,
      0.12395627796649933,
      0.11582210659980774,
      0.1128646656870842,
      0.1143413782119751,
      0.11167046427726746,
      0.10527901351451874,
      0.10798170417547226,
      0.10987932980060577,
      0.1056251972913742,
      0.1026269719004631,
      0.10623616725206375,
      0.1040068194270134,
      0.10490801930427551,
      0.10425712168216705,
      0.10758159309625626,
      0.10722073912620544,
      0.1102156937122345,
      0.11297469586133957,
      0.1111360490322113,
      0.11433560401201248,
      0.11472345143556595,
      0.1169717088341713,
      0.11320602148771286,
      0.12064887583255768,
      0.1191425770521164,
      0.12091301381587982,
      0.12111841142177582,
      0.13178807497024536,
      0.13244451582431793,
      0.1353711187839508,
      0.14401917159557343,
      0.15567687153816223,
      0.15804339945316315,
      0.15991704165935516,
      0.1667688935995102,
      0.17221158742904663,
      0.1767043173313141,
      0.18133127689361572,
      0.192107155919075,
      0.2034696787595749,
      0.20723956823349,
      0.21246042847633362,
      0.22039049863815308,
      0.22881391644477844,
      0.23544327914714813,
      0.24016879498958588,
      0.24098630249500275,
      0.2450617253780365,
      0.24448060989379883,
      0.2719443440437317,
      0.2787765562534332,
      0.9737687706947327,
      0.9819299578666687,
      0.9838992357254028,
      0.9845631718635559,
      0.9766713380813599,
      0.9661047458648682,
      0.9631624817848206,
      0.9402073621749878,
      0.93006432056427,
      0.8864734172821045,
      0.8762682676315308,
      0.8894923329353333,
      0.829529881477356,
      0.8375791311264038,
      0.7656451463699341,
      0.7721113562583923,
      0.8612945079803467,
      0.8696725368499756,
      0.8995832204818726,
      0.9235830903053284,
      0.8970953226089478,
      0.9228401780128479,
      0.9160412549972534,
      0.9559687376022339,
      0.9604427814483643,
      0.9776952862739563,
      0.9820787906646729,
      0.9870502352714539,
      0.9890276789665222,
      0.9906211495399475,
      0.994421124458313,
      0.9963869452476501,
      0.9965395927429199,
      0.9978312849998474,
      0.9966264367103577,
      0.996940016746521,
      0.9950450658798218,
      0.9904122352600098,
      0.9900974631309509,
      0.9927322268486023,
      0.9932250380516052,
      0.9832807183265686,
      0.9766433835029602,
      0.9578747153282166,
      0.9248862266540527,
      0.9417538642883301,
      0.9715104103088379,
      0.9658234119415283,
      0.9657129049301147,
      0.9255944490432739,
      0.9042727947235107,
      0.8165350556373596,
      0.8187916278839111,
      0.850649356842041,
      0.7891018390655518,
      0.8033019304275513,
      0.8900911808013916,
      0.9091241955757141,
      0.9445226192474365,
      0.9229751825332642,
      0.9123374223709106,
      0.8746989965438843,
      0.8943009972572327,
      0.9241940379142761,
      0.9678492546081543,
      0.933957576751709,
      0.9452862739562988,
      0.9076303839683533,
      0.8946210145950317,
      0.9475368857383728,
      0.9329484701156616,
      0.9407703876495361,
      0.9781206250190735,
      0.9864923357963562,
      0.9851424098014832,
      0.990787923336029,
      0.9926155805587769,
      0.9969046711921692,
      0.9960500001907349,
      0.9962528347969055,
      0.996076226234436,
      0.9937557578086853,
      0.9919585585594177,
      0.9854825139045715,
      0.9847201704978943,
      0.9822680354118347,
      0.9880179166793823,
      0.9888489246368408,
      0.9844558835029602,
      0.9877901077270508,
      0.982036292552948,
      0.9862678050994873,
      0.9778182506561279,
      0.979400098323822,
      0.972801923751831,
      0.958867073059082,
      0.940746009349823,
      0.9154134392738342,
      0.8988262414932251,
      0.8919049501419067,
      0.9078350067138672
    ],
    [
      0.13642944395542145,
      0.16530805826187134,
      0.16220492124557495,
      0.16675439476966858,
      0.16909974813461304,
      0.17035479843616486,
      0.164698526263237,
      0.1692495346069336,
      0.1658129096031189,
      0.16285087168216705,
      0.16140109300613403,
      0.17098763585090637,
      0.16062822937965393,
      0.15268726646900177,
      0.15565705299377441,
      0.15367354452610016,
      0.14079487323760986,
      0.13573747873306274,
      0.1368923783302307,
      0.1293123960494995,
      0.12160561978816986,
      0.11481975018978119,
      0.11623038351535797,
      0.11199695616960526,
      0.10715614259243011,
      0.10803563892841339,
      0.10731866955757141,
      0.10371128469705582,
      0.09886602312326431,
      0.09828038513660431,
      0.0945863351225853,
      0.09146354347467422,
      0.09124261885881424,
      0.09637631475925446,
      0.09276855736970901,
      0.09577446430921555,
      0.0987885594367981,
      0.09783205389976501,
      0.09466513991355896,
      0.09665798395872116,
      0.09774723649024963,
      0.09702099859714508,
      0.09799951314926147,
      0.09932458400726318,
      0.10022507607936859,
      0.10158497095108032,
      0.10289278626441956,
      0.10299119353294373,
      0.10437364876270294,
      0.10599192976951599,
      0.1079995334148407,
      0.10908125340938568,
      0.10567359626293182,
      0.10712001472711563,
      0.11325760930776596,
      0.11625541001558304,
      0.11854220181703568,
      0.12301923334598541,
      0.1278764009475708,
      0.13353660702705383,
      0.13532084226608276,
      0.13710010051727295,
      0.14130622148513794,
      0.14043928682804108,
      0.15419259667396545,
      0.15889567136764526,
      0.16055381298065186,
      0.1696271300315857,
      0.18132534623146057,
      0.16689595580101013,
      0.9747036695480347,
      0.9825437664985657,
      0.9841500520706177,
      0.9845501184463501,
      0.9758674502372742,
      0.9638578295707703,
      0.9596019983291626,
      0.9339911937713623,
      0.9234455227851868,
      0.8770899176597595,
      0.8691582679748535,
      0.8831859827041626,
      0.8272796869277954,
      0.83294677734375,
      0.758179783821106,
      0.767550528049469,
      0.866147518157959,
      0.8733986020088196,
      0.892094612121582,
      0.9170348644256592,
      0.8849586248397827,
      0.9136202931404114,
      0.9061931371688843,
      0.9508568644523621,
      0.9570966958999634,
      0.9767954349517822,
      0.9822629690170288,
      0.9873868227005005,
      0.9888806939125061,
      0.9907175898551941,
      0.9945759773254395,
      0.9963579773902893,
      0.9966901540756226,
      0.9978439211845398,
      0.9967077970504761,
      0.9970108270645142,
      0.9952022433280945,
      0.9907902479171753,
      0.9904276728630066,
      0.9928924441337585,
      0.9932853579521179,
      0.9833002686500549,
      0.9758279323577881,
      0.9572353959083557,
      0.9228526949882507,
      0.9404471516609192,
      0.9700134992599487,
      0.9619481563568115,
      0.9602746367454529,
      0.9134100675582886,
      0.8884965181350708,
      0.8014160990715027,
      0.8027566075325012,
      0.8363929390907288,
      0.7752097845077515,
      0.7956483960151672,
      0.8864038586616516,
      0.9020448923110962,
      0.9403311014175415,
      0.9145697355270386,
      0.9019228219985962,
      0.8583815097808838,
      0.8794435262680054,
      0.9123117327690125,
      0.9625347852706909,
      0.9275898933410645,
      0.9436776041984558,
      0.9087294936180115,
      0.9028571844100952,
      0.9503377676010132,
      0.9421276450157166,
      0.9480302333831787,
      0.9808169007301331,
      0.9877735376358032,
      0.9867951273918152,
      0.9915753602981567,
      0.9930595755577087,
      0.9967665076255798,
      0.9961487650871277,
      0.9960829615592957,
      0.9961762428283691,
      0.9935673475265503,
      0.9921904802322388,
      0.9859750866889954,
      0.985457181930542,
      0.98270583152771,
      0.9882946610450745,
      0.9890873432159424,
      0.9840521812438965,
      0.9876315593719482,
      0.981234610080719,
      0.9860671162605286,
      0.9777941703796387,
      0.9810612797737122,
      0.9743252992630005,
      0.9627041816711426,
      0.9461663961410522,
      0.9271360635757446,
      0.911720871925354,
      0.9051696062088013,
      0.9181797504425049
    ],
    [
      0.15692909061908722,
      0.2059018611907959,
      0.2089521884918213,
      0.20579637587070465,
      0.20960545539855957,
      0.20816558599472046,
      0.19775892794132233,
      0.21341592073440552,
      0.20912450551986694,
      0.20065833628177643,
      0.20118682086467743,
      0.2124788463115692,
      0.19691188633441925,
      0.18764595687389374,
      0.19080273807048798,
      0.18758650124073029,
      0.16763564944267273,
      0.16928952932357788,
      0.16796988248825073,
      0.14807921648025513,
      0.13795390725135803,
      0.13497167825698853,
      0.12761221826076508,
      0.11685724556446075,
      0.1127360463142395,
      0.11089827865362167,
      0.11012077331542969,
      0.10297337919473648,
      0.0994819775223732,
      0.09844876080751419,
      0.09585896134376526,
      0.09034334868192673,
      0.0889081209897995,
      0.09634548425674438,
      0.091478630900383,
      0.09387123584747314,
      0.09804832190275192,
      0.09897160530090332,
      0.09934694319963455,
      0.10005196183919907,
      0.10390061140060425,
      0.10125622153282166,
      0.10518866032361984,
      0.1096511036157608,
      0.11299385130405426,
      0.1130598932504654,
      0.1210179328918457,
      0.12357224524021149,
      0.13000735640525818,
      0.13669249415397644,
      0.15012086927890778,
      0.15270903706550598,
      0.15727731585502625,
      0.16658425331115723,
      0.17349448800086975,
      0.1862412989139557,
      0.19549840688705444,
      0.21054773032665253,
      0.23017345368862152,
      0.24078838527202606,
      0.25237396359443665,
      0.2626347541809082,
      0.2728877663612366,
      0.2778460681438446,
      0.28724145889282227,
      0.29923224449157715,
      0.30680108070373535,
      0.3404167890548706,
      0.38070645928382874,
      0.361240953207016,
      0.9744250774383545,
      0.9830185770988464,
      0.9838629364967346,
      0.9835916757583618,
      0.9755699634552002,
      0.962458074092865,
      0.9590085744857788,
      0.9350017309188843,
      0.9270638823509216,
      0.8809748888015747,
      0.8685768842697144,
      0.8875306248664856,
      0.8266374468803406,
      0.8343535661697388,
      0.7588515281677246,
      0.7654963731765747,
      0.8556488752365112,
      0.8664487600326538,
      0.8952955603599548,
      0.9207542538642883,
      0.8926771283149719,
      0.9206364750862122,
      0.9122010469436646,
      0.9521600008010864,
      0.9567767381668091,
      0.9764449596405029,
      0.9826472401618958,
      0.9886901378631592,
      0.9906872510910034,
      0.9924885630607605,
      0.9954096078872681,
      0.9971088171005249,
      0.9972371459007263,
      0.9981092810630798,
      0.997031569480896,
      0.9973263144493103,
      0.9951613545417786,
      0.9906499981880188,
      0.9906991124153137,
      0.9934622049331665,
      0.9943774342536926,
      0.9857768416404724,
      0.9796966910362244,
      0.9647119045257568,
      0.9338918924331665,
      0.9494812488555908,
      0.975249171257019,
      0.9686180949211121,
      0.9666399359703064,
      0.9248037338256836,
      0.9034031629562378,
      0.8148784637451172,
      0.820663571357727,
      0.8549320101737976,
      0.7948014736175537,
      0.8060005307197571,
      0.8937345147132874,
      0.9076088666915894,
      0.9426039457321167,
      0.9195488095283508,
      0.9118795990943909,
      0.8734513521194458,
      0.8927053213119507,
      0.9216465353965759,
      0.9662898182868958,
      0.9337424039840698,
      0.9492181539535522,
      0.914568305015564,
      0.9075025320053101,
      0.9546867609024048,
      0.9487587213516235,
      0.952159583568573,
      0.983062744140625,
      0.990045428276062,
      0.9871976971626282,
      0.9913985133171082,
      0.9927147030830383,
      0.996699333190918,
      0.9959248304367065,
      0.9961867928504944,
      0.996373176574707,
      0.9943838715553284,
      0.9931570291519165,
      0.9877251982688904,
      0.9870267510414124,
      0.9832329154014587,
      0.9884074330329895,
      0.9890953302383423,
      0.9832819700241089,
      0.9864929914474487,
      0.9792428016662598,
      0.9844138026237488,
      0.9759957790374756,
      0.978204607963562,
      0.973113477230072,
      0.9621918201446533,
      0.9494885802268982,
      0.9311456084251404,
      0.9133989214897156,
      0.9078921675682068,
      0.9217730760574341
    ],
    [
      0.18005938827991486,
      0.22485755383968353,
      0.22986871004104614,
      0.2358090579509735,
      0.24921169877052307,
      0.25438275933265686,
      0.24669645726680756,
      0.25337788462638855,
      0.2550898790359497,
      0.2482626885175705,
      0.25047987699508667,
      0.25686874985694885,
      0.23449759185314178,
      0.22041207551956177,
      0.22651128470897675,
      0.21133701503276825,
      0.186065673828125,
      0.17580747604370117,
      0.1763504445552826,
      0.15466418862342834,
      0.13808317482471466,
      0.12981313467025757,
      0.1227005124092102,
      0.12019042670726776,
      0.11057005077600479,
      0.1065947562456131,
      0.10567423701286316,
      0.09858507663011551,
      0.09790128469467163,
      0.09574250131845474,
      0.09194337576627731,
      0.08684530854225159,
      0.08624043315649033,
      0.09051090478897095,
      0.08370042592287064,
      0.08776840567588806,
      0.09283377230167389,
      0.09208019077777863,
      0.0900224819779396,
      0.09308496117591858,
      0.09288954734802246,
      0.09394685178995132,
      0.09289660304784775,
      0.09402518719434738,
      0.09466418623924255,
      0.09327729046344757,
      0.09474879503250122,
      0.09725223481655121,
      0.1007918044924736,
      0.10211953520774841,
      0.10380421578884125,
      0.10473746061325073,
      0.10504339635372162,
      0.10697368532419205,
      0.10984411835670471,
      0.11778008937835693,
      0.1198284700512886,
      0.12728138267993927,
      0.1375163495540619,
      0.1448151022195816,
      0.1402493417263031,
      0.14842990040779114,
      0.15586262941360474,
      0.1758228838443756,
      0.19703489542007446,
      0.19865310192108154,
      0.20162555575370789,
      0.2162153720855713,
      0.22781148552894592,
      0.19273829460144043,
      0.9759697914123535,
      0.984201192855835,
      0.984498918056488,
      0.9838419556617737,
      0.9748299717903137,
      0.9604613184928894,
      0.9549444317817688,
      0.9258352518081665,
      0.9160804152488708,
      0.8621519804000854,
      0.8527308702468872,
      0.8725312948226929,
      0.8155925273895264,
      0.8200036287307739,
      0.7495001554489136,
      0.7664093375205994,
      0.8551278114318848,
      0.8683130741119385,
      0.8845042586326599,
      0.9101338386535645,
      0.8742921352386475,
      0.9067394137382507,
      0.9000841379165649,
      0.9467321038246155,
      0.9541386961936951,
      0.9757221341133118,
      0.9831207394599915,
      0.9892400503158569,
      0.9905314445495605,
      0.9926351308822632,
      0.9959722757339478,
      0.9971376657485962,
      0.9974652528762817,
      0.9981658458709717,
      0.997307300567627,
      0.9975372552871704,
      0.9955993890762329,
      0.9915248155593872,
      0.9917939305305481,
      0.9941672086715698,
      0.9948792457580566,
      0.9863638877868652,
      0.9788713455200195,
      0.9642230272293091,
      0.9299731850624084,
      0.9459747076034546,
      0.9725295305252075,
      0.9642124772071838,
      0.9604133367538452,
      0.912718653678894,
      0.8839062452316284,
      0.7960965037345886,
      0.7946114540100098,
      0.8380032181739807,
      0.776573896408081,
      0.7977328896522522,
      0.8885679841041565,
      0.8994002342224121,
      0.9389342069625854,
      0.9107894897460938,
      0.8996732831001282,
      0.8520327806472778,
      0.8753572702407837,
      0.9060031175613403,
      0.9609125852584839,
      0.9249011278152466,
      0.945541501045227,
      0.9108947515487671,
      0.9070152640342712,
      0.9530252814292908,
      0.9496397376060486,
      0.9552951455116272,
      0.9846234917640686,
      0.9905042052268982,
      0.9877865314483643,
      0.9921566247940063,
      0.9930314421653748,
      0.9966802597045898,
      0.9958853721618652,
      0.9960541129112244,
      0.9966509342193604,
      0.9945021271705627,
      0.9938603639602661,
      0.9889438152313232,
      0.9886500239372253,
      0.9847501516342163,
      0.9890767931938171,
      0.9897056818008423,
      0.9831554293632507,
      0.9862421751022339,
      0.9775429368019104,
      0.9836018681526184,
      0.9738233685493469,
      0.9771434664726257,
      0.971687376499176,
      0.9613118171691895,
      0.9468360543251038,
      0.9320027232170105,
      0.9195858836174011,
      0.9164894819259644,
      0.929316520690918
    ],
    [
      0.2800799608230591,
      0.3011643588542938,
      0.3134387135505676,
      0.2942599356174469,
      0.3082211911678314,
      0.3123631775379181,
      0.3225328028202057,
      0.32091188430786133,
      0.3326452970504761,
      0.3445466160774231,
      0.34543243050575256,
      0.34462589025497437,
      0.32162511348724365,
      0.30327531695365906,
      0.31290650367736816,
      0.29512250423431396,
      0.2560930550098419,
      0.24200239777565002,
      0.237548828125,
      0.2068953663110733,
      0.17958523333072662,
      0.178900346159935,
      0.1671900451183319,
      0.15189585089683533,
      0.1386679857969284,
      0.13678893446922302,
      0.1262548416852951,
      0.12177826464176178,
      0.1198759377002716,
      0.10981966555118561,
      0.10776333510875702,
      0.1031278520822525,
      0.09952349215745926,
      0.10060028731822968,
      0.08815492689609528,
      0.0883343517780304,
      0.09147872775793076,
      0.08869966864585876,
      0.08314041048288345,
      0.08933449536561966,
      0.09374120831489563,
      0.09196925163269043,
      0.09589076042175293,
      0.10635741055011749,
      0.11185640096664429,
      0.11738798022270203,
      0.12597167491912842,
      0.13165439665317535,
      0.1416773796081543,
      0.14785823225975037,
      0.15771383047103882,
      0.16994982957839966,
      0.17633983492851257,
      0.18910762667655945,
      0.20908913016319275,
      0.22941140830516815,
      0.24988383054733276,
      0.2798289656639099,
      0.3057883381843567,
      0.33935046195983887,
      0.3715691864490509,
      0.3938138484954834,
      0.4057066738605499,
      0.4367589056491852,
      0.4726756513118744,
      0.4641169309616089,
      0.4993880093097687,
      0.5330317616462708,
      0.5533460974693298,
      0.5304485559463501,
      0.9760570526123047,
      0.9850353598594666,
      0.9838781952857971,
      0.983311116695404,
      0.9750775098800659,
      0.9567615985870361,
      0.9514659643173218,
      0.9228549003601074,
      0.9149448871612549,
      0.8635822534561157,
      0.8498110771179199,
      0.8726006746292114,
      0.8082177639007568,
      0.8160901069641113,
      0.7421708106994629,
      0.7463899254798889,
      0.8405374884605408,
      0.8569679260253906,
      0.8816314935684204,
      0.9081602096557617,
      0.8774670958518982,
      0.9028691053390503,
      0.9025447964668274,
      0.944533109664917,
      0.9508898258209229,
      0.9747807383537292,
      0.9837653040885925,
      0.9908552765846252,
      0.9921262264251709,
      0.9941436052322388,
      0.9967724084854126,
      0.9977328777313232,
      0.997983455657959,
      0.99845951795578,
      0.9979392886161804,
      0.9981085658073425,
      0.9964232444763184,
      0.9929879307746887,
      0.9931870698928833,
      0.9951255917549133,
      0.9960610866546631,
      0.9888332486152649,
      0.9824332594871521,
      0.9705599546432495,
      0.9397627115249634,
      0.9528533816337585,
      0.9771533012390137,
      0.9685972929000854,
      0.9652817845344543,
      0.9205505847930908,
      0.8934112191200256,
      0.8034605979919434,
      0.7968090772628784,
      0.8492718935012817,
      0.7899147272109985,
      0.7991722822189331,
      0.8891515731811523,
      0.9011029005050659,
      0.9391868114471436,
      0.9125882387161255,
      0.9046859741210938,
      0.8617109656333923,
      0.8808639049530029,
      0.9101594090461731,
      0.9613175392150879,
      0.92852783203125,
      0.9484575986862183,
      0.914235532283783,
      0.9095407724380493,
      0.957269549369812,
      0.956835150718689,
      0.9623898267745972,
      0.9875439405441284,
      0.9921597838401794,
      0.9887416958808899,
      0.9928581118583679,
      0.9930773973464966,
      0.9965251684188843,
      0.9957900643348694,
      0.9961129426956177,
      0.9969617128372192,
      0.9952811002731323,
      0.9953293800354004,
      0.9919517040252686,
      0.9915555119514465,
      0.9876327514648438,
      0.9906297326087952,
      0.9907402992248535,
      0.9830586314201355,
      0.9858227372169495,
      0.9759750962257385,
      0.981995165348053,
      0.971276044845581,
      0.9744204878807068,
      0.9704694747924805,
      0.9624753594398499,
      0.9509774446487427,
      0.9420663118362427,
      0.9320265054702759,
      0.9283047914505005,
      0.938932478427887
    ],
    [
      0.33670899271965027,
      0.34212526679039,
      0.36145660281181335,
      0.3503379225730896,
      0.3480291962623596,
      0.35816097259521484,
      0.37890177965164185,
      0.3794223964214325,
      0.3956347107887268,
      0.41562098264694214,
      0.41735273599624634,
      0.42622482776641846,
      0.41728076338768005,
      0.39631903171539307,
      0.4046133756637573,
      0.37306100130081177,
      0.30528128147125244,
      0.2950640022754669,
      0.2804034948348999,
      0.22752583026885986,
      0.21098223328590393,
      0.20327821373939514,
      0.18876473605632782,
      0.151946559548378,
      0.15222111344337463,
      0.15583139657974243,
      0.14853069186210632,
      0.14115601778030396,
      0.1420511156320572,
      0.1323464810848236,
      0.120072141289711,
      0.11888912320137024,
      0.11594320833683014,
      0.12488587200641632,
      0.1131393164396286,
      0.1119646281003952,
      0.11824872344732285,
      0.1137070506811142,
      0.10495159029960632,
      0.10613404214382172,
      0.10501763969659805,
      0.09494787454605103,
      0.09440308064222336,
      0.10022704303264618,
      0.10021563619375229,
      0.09265926480293274,
      0.09382784366607666,
      0.09710003435611725,
      0.09849309921264648,
      0.09409578889608383,
      0.09435728192329407,
      0.09182282537221909,
      0.09283124655485153,
      0.09362072497606277,
      0.09381231665611267,
      0.09959924221038818,
      0.09861667454242706,
      0.10348208248615265,
      0.1157732680439949,
      0.12020019441843033,
      0.11448243260383606,
      0.12037932127714157,
      0.12531623244285583,
      0.13107551634311676,
      0.14548256993293762,
      0.15831497311592102,
      0.16842463612556458,
      0.18817436695098877,
      0.221791610121727,
      0.22073468565940857,
      0.9755990505218506,
      0.9846726059913635,
      0.9824091196060181,
      0.9816260933876038,
      0.9713633060455322,
      0.9506664276123047,
      0.9441672563552856,
      0.9107985496520996,
      0.8978914618492126,
      0.8482637405395508,
      0.8354853391647339,
      0.8625631928443909,
      0.8011308312416077,
      0.8056660890579224,
      0.7332301735877991,
      0.7368608117103577,
      0.8416118025779724,
      0.8538689613342285,
      0.8738417029380798,
      0.9019066095352173,
      0.8600860238075256,
      0.8926147222518921,
      0.8924782276153564,
      0.9341179728507996,
      0.9442118406295776,
      0.970850944519043,
      0.9825980067253113,
      0.990859866142273,
      0.9915044903755188,
      0.9939411878585815,
      0.9968160390853882,
      0.9976354241371155,
      0.9981080889701843,
      0.9984921216964722,
      0.9981660842895508,
      0.9983119964599609,
      0.9970791339874268,
      0.9941263794898987,
      0.9942244291305542,
      0.995625913143158,
      0.9964780807495117,
      0.989143431186676,
      0.9817824959754944,
      0.9696216583251953,
      0.9347541332244873,
      0.9478548765182495,
      0.9739901423454285,
      0.9647477865219116,
      0.9605626463890076,
      0.9101086854934692,
      0.8810282349586487,
      0.781225323677063,
      0.7812018990516663,
      0.8316792249679565,
      0.7700210809707642,
      0.7830111980438232,
      0.8756832480430603,
      0.8903007507324219,
      0.9326192140579224,
      0.9033902883529663,
      0.890021562576294,
      0.8448628187179565,
      0.8679294586181641,
      0.8978768587112427,
      0.9577088356018066,
      0.9207453727722168,
      0.9443697929382324,
      0.9098243713378906,
      0.909177303314209,
      0.9557034969329834,
      0.9590780735015869,
      0.9666187763214111,
      0.9898921847343445,
      0.993086040019989,
      0.9903049468994141,
      0.9939717650413513,
      0.9939110279083252,
      0.9965607523918152,
      0.995749831199646,
      0.9956292510032654,
      0.9968101382255554,
      0.9949334859848022,
      0.9954779148101807,
      0.9925650954246521,
      0.9923428893089294,
      0.9880948662757874,
      0.9908199906349182,
      0.9905192255973816,
      0.9811068773269653,
      0.9843723773956299,
      0.9729043245315552,
      0.9804843068122864,
      0.9682092666625977,
      0.9742706418037415,
      0.9700064063072205,
      0.9626371264457703,
      0.9491775035858154,
      0.9445443153381348,
      0.9442744255065918,
      0.9439911842346191,
      0.9510946273803711
    ],
    [
      0.3872121572494507,
      0.39964205026626587,
      0.41344326734542847,
      0.4141453504562378,
      0.3996749520301819,
      0.40944910049438477,
      0.42109453678131104,
      0.41425397992134094,
      0.4140087962150574,
      0.4299519956111908,
      0.4335336983203888,
      0.4500722289085388,
      0.4503081440925598,
      0.4512251317501068,
      0.46010828018188477,
      0.44912663102149963,
      0.42243069410324097,
      0.41966933012008667,
      0.40763527154922485,
      0.35731178522109985,
      0.31473904848098755,
      0.3026715815067291,
      0.27484583854675293,
      0.23792150616645813,
      0.21690978109836578,
      0.21175971627235413,
      0.1844509094953537,
      0.1681525558233261,
      0.16602498292922974,
      0.1680494248867035,
      0.1495518684387207,
      0.1426934450864792,
      0.14643225073814392,
      0.14411281049251556,
      0.13698641955852509,
      0.13624966144561768,
      0.13335002958774567,
      0.13404542207717896,
      0.1308722198009491,
      0.13011352717876434,
      0.1336710900068283,
      0.12627850472927094,
      0.12220484018325806,
      0.11896924674510956,
      0.11554869264364243,
      0.10473553836345673,
      0.11561121791601181,
      0.11974535137414932,
      0.12696494162082672,
      0.13395346701145172,
      0.14812280237674713,
      0.15389785170555115,
      0.1536574810743332,
      0.1527571827173233,
      0.17106591165065765,
      0.19160038232803345,
      0.18925607204437256,
      0.205479696393013,
      0.23290205001831055,
      0.26057273149490356,
      0.28322017192840576,
      0.32988035678863525,
      0.36409562826156616,
      0.41500991582870483,
      0.46880704164505005,
      0.4677204489707947,
      0.48513320088386536,
      0.5399909019470215,
      0.5801194906234741,
      0.5357002019882202,
      0.9778602123260498,
      0.9871190190315247,
      0.9844046235084534,
      0.9839113354682922,
      0.9746397733688354,
      0.9530961513519287,
      0.9455522894859314,
      0.9144482612609863,
      0.8977936506271362,
      0.8589582443237305,
      0.8494341373443604,
      0.8748117089271545,
      0.8019213676452637,
      0.80275559425354,
      0.7321332097053528,
      0.719327449798584,
      0.8265718817710876,
      0.854954719543457,
      0.8778412342071533,
      0.9001287817955017,
      0.8801343441009521,
      0.8935860395431519,
      0.8954670429229736,
      0.9330216646194458,
      0.9472259283065796,
      0.9751428961753845,
      0.9855226874351501,
      0.9931516647338867,
      0.993697464466095,
      0.9956502914428711,
      0.9976666569709778,
      0.9980856776237488,
      0.9984663128852844,
      0.998651921749115,
      0.9984426498413086,
      0.9985285997390747,
      0.997411847114563,
      0.995017409324646,
      0.9950714707374573,
      0.9962689876556396,
      0.997161328792572,
      0.9911599159240723,
      0.9862874746322632,
      0.9764114618301392,
      0.9495311975479126,
      0.9570743441581726,
      0.9792642593383789,
      0.9718924164772034,
      0.9677923321723938,
      0.9243500828742981,
      0.8993963003158569,
      0.8071383237838745,
      0.8059272766113281,
      0.853380560874939,
      0.7974012494087219,
      0.7941310405731201,
      0.8813945055007935,
      0.9013313055038452,
      0.9399524331092834,
      0.910822868347168,
      0.8973535895347595,
      0.8676707744598389,
      0.8797805905342102,
      0.9090097546577454,
      0.9587681889533997,
      0.9264407753944397,
      0.9481335878372192,
      0.9136563539505005,
      0.9097403883934021,
      0.9574064016342163,
      0.9616492390632629,
      0.9690433740615845,
      0.9908007979393005,
      0.9933724403381348,
      0.9900036454200745,
      0.993762195110321,
      0.9937912225723267,
      0.9964753985404968,
      0.995906412601471,
      0.9959495067596436,
      0.9972986578941345,
      0.9960194826126099,
      0.9968665242195129,
      0.9948146343231201,
      0.9947686791419983,
      0.991787850856781,
      0.9935092926025391,
      0.9931532144546509,
      0.9833754897117615,
      0.985724925994873,
      0.9741721153259277,
      0.9809674024581909,
      0.9675444960594177,
      0.9737183451652527,
      0.9694335460662842,
      0.9631432294845581,
      0.9497113823890686,
      0.9467394948005676,
      0.9488570094108582,
      0.9444153904914856,
      0.9504058957099915
    ],
    [
      0.4037158787250519,
      0.41643595695495605,
      0.4350959360599518,
      0.44731631875038147,
      0.4263196289539337,
      0.44226163625717163,
      0.4602400064468384,
      0.45462340116500854,
      0.4536248743534088,
      0.4829361140727997,
      0.48584312200546265,
      0.49850931763648987,
      0.4968213438987732,
      0.4942094087600708,
      0.5024540424346924,
      0.4888063669204712,
      0.42930731177330017,
      0.42102497816085815,
      0.4103772044181824,
      0.3427204489707947,
      0.2931734323501587,
      0.2871471643447876,
      0.26653945446014404,
      0.22386468946933746,
      0.20974284410476685,
      0.2147374004125595,
      0.19494207203388214,
      0.17416171729564667,
      0.1875791847705841,
      0.1888861507177353,
      0.1768437772989273,
      0.16505780816078186,
      0.16430723667144775,
      0.16823846101760864,
      0.1664847880601883,
      0.15818865597248077,
      0.1587829887866974,
      0.16559919714927673,
      0.15532147884368896,
      0.15698787569999695,
      0.1542140394449234,
      0.13772742450237274,
      0.138016015291214,
      0.14165373146533966,
      0.13837257027626038,
      0.12113770097494125,
      0.12956276535987854,
      0.13328762352466583,
      0.13711875677108765,
      0.1394590437412262,
      0.14306141436100006,
      0.14815640449523926,
      0.14634612202644348,
      0.15048396587371826,
      0.16179755330085754,
      0.16910766065120697,
      0.15682971477508545,
      0.17327488958835602,
      0.18667912483215332,
      0.19912853837013245,
      0.20259349048137665,
      0.22755657136440277,
      0.24712583422660828,
      0.2618087828159332,
      0.30389419198036194,
      0.3304455280303955,
      0.3613142967224121,
      0.40166330337524414,
      0.4676462411880493,
      0.4591871500015259,
      0.9793331623077393,
      0.9881744384765625,
      0.9849716424942017,
      0.9844875335693359,
      0.9744322896003723,
      0.9519062042236328,
      0.9440603852272034,
      0.9120763540267944,
      0.897736668586731,
      0.8559280037879944,
      0.8449531197547913,
      0.8725979328155518,
      0.7939841747283936,
      0.7983562350273132,
      0.7349134683609009,
      0.7152385115623474,
      0.8222793340682983,
      0.8494330048561096,
      0.8761990070343018,
      0.8983984589576721,
      0.8722254037857056,
      0.8924350738525391,
      0.8950902819633484,
      0.9293896555900574,
      0.9441320896148682,
      0.9743364453315735,
      0.9855234622955322,
      0.993821918964386,
      0.9938838481903076,
      0.9961465001106262,
      0.9979534149169922,
      0.9982448816299438,
      0.9987033605575562,
      0.9988669157028198,
      0.998870849609375,
      0.9989223480224609,
      0.9982794523239136,
      0.9966121912002563,
      0.9963663816452026,
      0.9970988035202026,
      0.9977120161056519,
      0.9918199777603149,
      0.9856266975402832,
      0.9755995273590088,
      0.9445018768310547,
      0.9535358548164368,
      0.9773513674736023,
      0.9690360426902771,
      0.963789701461792,
      0.9147566556930542,
      0.8868467211723328,
      0.7910264730453491,
      0.7895296812057495,
      0.8404958844184875,
      0.7815579175949097,
      0.7855167984962463,
      0.8721660375595093,
      0.8957874774932861,
      0.9344955682754517,
      0.9057486057281494,
      0.890730082988739,
      0.8566075563430786,
      0.8759378790855408,
      0.9055368304252625,
      0.9567316770553589,
      0.9204933047294617,
      0.9462960958480835,
      0.910873532295227,
      0.9106422662734985,
      0.9589328765869141,
      0.9672293663024902,
      0.9765540361404419,
      0.9937328696250916,
      0.9950897693634033,
      0.9927353858947754,
      0.9956545829772949,
      0.9954776167869568,
      0.9972214102745056,
      0.9966016411781311,
      0.9963150024414062,
      0.9976978898048401,
      0.9963766932487488,
      0.9975530505180359,
      0.9957841634750366,
      0.9959120750427246,
      0.9935427904129028,
      0.9950093030929565,
      0.9944587349891663,
      0.9841355085372925,
      0.9863469004631042,
      0.974687933921814,
      0.9826851487159729,
      0.9704894423484802,
      0.9789369702339172,
      0.9735075831413269,
      0.9686439037322998,
      0.9540960788726807,
      0.9560452699661255,
      0.9603816866874695,
      0.9594157338142395,
      0.9625256061553955
    ],
    [
      0.4302915632724762,
      0.4462105631828308,
      0.4650574028491974,
      0.47548189759254456,
      0.45326101779937744,
      0.4777657389640808,
      0.4896474778652191,
      0.47599589824676514,
      0.47712579369544983,
      0.5035939812660217,
      0.5011650919914246,
      0.5157344341278076,
      0.5131269097328186,
      0.5096395611763,
      0.5256096124649048,
      0.5152639746665955,
      0.46718430519104004,
      0.4758812189102173,
      0.47358301281929016,
      0.3956926465034485,
      0.33553844690322876,
      0.3484209179878235,
      0.3141256868839264,
      0.26911574602127075,
      0.2517123818397522,
      0.2579951882362366,
      0.2390647530555725,
      0.20357286930084229,
      0.2171301245689392,
      0.232448548078537,
      0.21202072501182556,
      0.21520335972309113,
      0.2156037837266922,
      0.20001202821731567,
      0.1978427916765213,
      0.1932046115398407,
      0.20053666830062866,
      0.1938081830739975,
      0.18454740941524506,
      0.18075746297836304,
      0.190545454621315,
      0.18377357721328735,
      0.1669311672449112,
      0.17573203146457672,
      0.16907261312007904,
      0.15427012741565704,
      0.1718807965517044,
      0.17212289571762085,
      0.1679416000843048,
      0.16858752071857452,
      0.1840258538722992,
      0.18642862141132355,
      0.17775163054466248,
      0.18473726511001587,
      0.203119158744812,
      0.20547111332416534,
      0.20923511683940887,
      0.23785528540611267,
      0.26231613755226135,
      0.2830970883369446,
      0.3027651906013489,
      0.3515011668205261,
      0.37585246562957764,
      0.4061836004257202,
      0.4542495012283325,
      0.4632434844970703,
      0.4931040108203888,
      0.5231759548187256,
      0.5711995363235474,
      0.5348414182662964,
      0.980628252029419,
      0.9892416596412659,
      0.9852157831192017,
      0.9847090244293213,
      0.9750388860702515,
      0.9505178928375244,
      0.9408004879951477,
      0.9118995070457458,
      0.8953911066055298,
      0.8569722175598145,
      0.8496112823486328,
      0.8742803931236267,
      0.7982568144798279,
      0.8005528450012207,
      0.728183925151825,
      0.713813066482544,
      0.8251132965087891,
      0.853649914264679,
      0.8756793141365051,
      0.8991254568099976,
      0.8771528005599976,
      0.8919677734375,
      0.8927844762802124,
      0.9279231429100037,
      0.9428293704986572,
      0.9750418663024902,
      0.9862831234931946,
      0.9947558045387268,
      0.9946134686470032,
      0.9966922998428345,
      0.9982728362083435,
      0.9984296560287476,
      0.998877763748169,
      0.9989599585533142,
      0.9990230798721313,
      0.9990538954734802,
      0.9985355138778687,
      0.997192919254303,
      0.9971611499786377,
      0.9976768493652344,
      0.9981859922409058,
      0.993446409702301,
      0.989615797996521,
      0.9807342886924744,
      0.9548583030700684,
      0.9621907472610474,
      0.9824945330619812,
      0.9734237194061279,
      0.9672665596008301,
      0.9223078489303589,
      0.8958542346954346,
      0.8050730228424072,
      0.8045012950897217,
      0.8515408039093018,
      0.7975510954856873,
      0.7961167097091675,
      0.8771978616714478,
      0.9000667333602905,
      0.9374676942825317,
      0.9045215845108032,
      0.8909410238265991,
      0.8622350692749023,
      0.8779950737953186,
      0.9063030481338501,
      0.9547807574272156,
      0.9263068437576294,
      0.9515731930732727,
      0.9196897745132446,
      0.9217448830604553,
      0.964807391166687,
      0.9732745289802551,
      0.9804013967514038,
      0.9952440857887268,
      0.99602210521698,
      0.9933586716651917,
      0.9958539009094238,
      0.9954872727394104,
      0.9971938133239746,
      0.9965428113937378,
      0.9962026476860046,
      0.9977849721908569,
      0.9965447783470154,
      0.9978770613670349,
      0.9964344501495361,
      0.9966723918914795,
      0.994635820388794,
      0.9958946108818054,
      0.9950644373893738,
      0.9843285083770752,
      0.9862688779830933,
      0.9732989072799683,
      0.9816021919250488,
      0.9686452150344849,
      0.977825403213501,
      0.9732055068016052,
      0.9697123169898987,
      0.9572592377662659,
      0.9615209102630615,
      0.9654685258865356,
      0.964806854724884,
      0.9667650461196899
    ],
    [
      0.4404119551181793,
      0.4524787962436676,
      0.47302258014678955,
      0.4880061149597168,
      0.4651802182197571,
      0.49394288659095764,
      0.5090717673301697,
      0.49510231614112854,
      0.4989483654499054,
      0.5311187505722046,
      0.5323979258537292,
      0.5495985746383667,
      0.5488123893737793,
      0.5400211811065674,
      0.5603559017181396,
      0.5444145202636719,
      0.4885599911212921,
      0.49029600620269775,
      0.4834248125553131,
      0.4063895344734192,
      0.3486769497394562,
      0.3492802083492279,
      0.329296350479126,
      0.2805289626121521,
      0.25985658168792725,
      0.2639508843421936,
      0.2537475824356079,
      0.21577665209770203,
      0.23485207557678223,
      0.24867329001426697,
      0.2323293387889862,
      0.23361776769161224,
      0.22604143619537354,
      0.23372726142406464,
      0.2272624969482422,
      0.21837951242923737,
      0.21846191585063934,
      0.23526355624198914,
      0.2166992425918579,
      0.21766406297683716,
      0.21661624312400818,
      0.20660939812660217,
      0.19295108318328857,
      0.20079535245895386,
      0.19592632353305817,
      0.1760338842868805,
      0.189909890294075,
      0.19738031923770905,
      0.18764865398406982,
      0.18459835648536682,
      0.19846484065055847,
      0.20463991165161133,
      0.19690918922424316,
      0.20253251492977142,
      0.22255373001098633,
      0.22481288015842438,
      0.22655418515205383,
      0.2518816888332367,
      0.2793143391609192,
      0.29649221897125244,
      0.3142334818840027,
      0.36192214488983154,
      0.38501372933387756,
      0.4086279273033142,
      0.45714977383613586,
      0.4685065746307373,
      0.5033359527587891,
      0.5337406396865845,
      0.5753779411315918,
      0.5387367010116577,
      0.9802517890930176,
      0.9888254404067993,
      0.98412024974823,
      0.9837614297866821,
      0.9742795825004578,
      0.9494621753692627,
      0.940554141998291,
      0.912609338760376,
      0.8972873091697693,
      0.8594218492507935,
      0.8509615659713745,
      0.8745805025100708,
      0.7969853281974792,
      0.798966646194458,
      0.7286887168884277,
      0.7130919694900513,
      0.8243941068649292,
      0.8554456233978271,
      0.877271294593811,
      0.9017246961593628,
      0.877726674079895,
      0.8933060169219971,
      0.8941002488136292,
      0.9277338981628418,
      0.9417016506195068,
      0.9737616181373596,
      0.9854943156242371,
      0.9948604702949524,
      0.9946936368942261,
      0.9966967701911926,
      0.9983472228050232,
      0.9985640048980713,
      0.998986542224884,
      0.9990633726119995,
      0.9991607069969177,
      0.9991899132728577,
      0.9988203644752502,
      0.9977415204048157,
      0.9977606534957886,
      0.9980909824371338,
      0.9984359741210938,
      0.994196355342865,
      0.9903274774551392,
      0.9815817475318909,
      0.9550854563713074,
      0.9625588059425354,
      0.9828410744667053,
      0.9737262725830078,
      0.9673275351524353,
      0.9210501909255981,
      0.8945850133895874,
      0.8037887215614319,
      0.8001246452331543,
      0.8519707322120667,
      0.7958673238754272,
      0.7958683967590332,
      0.8769568204879761,
      0.8996806740760803,
      0.9367550611495972,
      0.9046576023101807,
      0.8915417790412903,
      0.8639862537384033,
      0.8788942098617554,
      0.9086062908172607,
      0.9558912515640259,
      0.926051914691925,
      0.9523162841796875,
      0.9196500778198242,
      0.9243346452713013,
      0.9665177464485168,
      0.9762703776359558,
      0.9838366508483887,
      0.9963110685348511,
      0.9966946840286255,
      0.9944814443588257,
      0.9965869188308716,
      0.9961588978767395,
      0.9974972009658813,
      0.9967916011810303,
      0.9963767528533936,
      0.997866153717041,
      0.9965181946754456,
      0.9978804588317871,
      0.9965483546257019,
      0.996751606464386,
      0.9944970011711121,
      0.9958412647247314,
      0.9949878454208374,
      0.9840777516365051,
      0.9862654805183411,
      0.9736533164978027,
      0.9823514819145203,
      0.970643162727356,
      0.9804862141609192,
      0.9759579300880432,
      0.9728513956069946,
      0.9605944752693176,
      0.9665700197219849,
      0.97190922498703,
      0.9728612303733826,
      0.9735013246536255
    ],
    [
      0.45785409212112427,
      0.4692700207233429,
      0.48901885747909546,
      0.5064337849617004,
      0.4869254529476166,
      0.5216019153594971,
      0.5408955812454224,
      0.5243686437606812,
      0.5328493714332581,
      0.5661357045173645,
      0.5721374750137329,
      0.5879238843917847,
      0.5891956090927124,
      0.5787079930305481,
      0.600127100944519,
      0.5795761346817017,
      0.5285284519195557,
      0.5333162546157837,
      0.5285556316375732,
      0.45395657420158386,
      0.3765670657157898,
      0.38571897149086,
      0.3621877431869507,
      0.3053416609764099,
      0.2833113372325897,
      0.29145869612693787,
      0.2763548493385315,
      0.23622818291187286,
      0.2549408972263336,
      0.27969521284103394,
      0.2534472942352295,
      0.24616461992263794,
      0.25933173298835754,
      0.2681441307067871,
      0.26342085003852844,
      0.2520790696144104,
      0.2528667151927948,
      0.24581536650657654,
      0.24123424291610718,
      0.25714433193206787,
      0.24419865012168884,
      0.22863952815532684,
      0.22094321250915527,
      0.23080487549304962,
      0.22875994443893433,
      0.20323780179023743,
      0.20894008874893188,
      0.2230820655822754,
      0.21260687708854675,
      0.2036818265914917,
      0.22723275423049927,
      0.23234692215919495,
      0.2300349771976471,
      0.22901681065559387,
      0.2571052312850952,
      0.2658255100250244,
      0.2689974308013916,
      0.29564040899276733,
      0.33371850848197937,
      0.3519061207771301,
      0.36679503321647644,
      0.4225442111492157,
      0.45151498913764954,
      0.463478147983551,
      0.4973585605621338,
      0.5087754130363464,
      0.5350376963615417,
      0.5595918297767639,
      0.581311047077179,
      0.5395881533622742,
      0.9813967347145081,
      0.9894883632659912,
      0.9841321110725403,
      0.9838216304779053,
      0.974357008934021,
      0.9485471248626709,
      0.9392620921134949,
      0.9125292301177979,
      0.898989200592041,
      0.8636085391044617,
      0.8557864427566528,
      0.8785778284072876,
      0.8008632659912109,
      0.8001528382301331,
      0.7283433079719543,
      0.7116714715957642,
      0.8282132744789124,
      0.8586946725845337,
      0.8806887865066528,
      0.9042654633522034,
      0.8838754892349243,
      0.8966901898384094,
      0.8941627144813538,
      0.9281507730484009,
      0.9407408237457275,
      0.9741625189781189,
      0.9859657883644104,
      0.9955962300300598,
      0.9955087304115295,
      0.9972133636474609,
      0.9986462593078613,
      0.9987416863441467,
      0.9991195797920227,
      0.9991714954376221,
      0.9992941617965698,
      0.9993090033531189,
      0.9990596175193787,
      0.998275876045227,
      0.9983557462692261,
      0.9985999464988708,
      0.99879390001297,
      0.9957261681556702,
      0.9930465817451477,
      0.9856849312782288,
      0.9629042148590088,
      0.968073308467865,
      0.9858934879302979,
      0.9778835773468018,
      0.9720470905303955,
      0.9288146495819092,
      0.9035002589225769,
      0.8157694339752197,
      0.8137190937995911,
      0.8579772114753723,
      0.8061907291412354,
      0.8040090203285217,
      0.8810878992080688,
      0.9033318758010864,
      0.9384407997131348,
      0.9055895805358887,
      0.895456075668335,
      0.8681545257568359,
      0.882270872592926,
      0.9111335277557373,
      0.9597728848457336,
      0.9311020374298096,
      0.9556841254234314,
      0.9252656698226929,
      0.9296210408210754,
      0.9694564938545227,
      0.9786731004714966,
      0.9858392477035522,
      0.9970621466636658,
      0.9971399307250977,
      0.9949836134910583,
      0.9969812631607056,
      0.9965544939041138,
      0.9977017641067505,
      0.9970232844352722,
      0.9965311288833618,
      0.9979754090309143,
      0.9966738820075989,
      0.9980804324150085,
      0.9969586730003357,
      0.9971702694892883,
      0.994950532913208,
      0.996187686920166,
      0.9952685236930847,
      0.9841095805168152,
      0.9863622784614563,
      0.9734256267547607,
      0.9826228022575378,
      0.9709290266036987,
      0.9812127947807312,
      0.9768218994140625,
      0.9740000367164612,
      0.9620063304901123,
      0.9683409929275513,
      0.9732003211975098,
      0.9754865765571594,
      0.9755908250808716
    ],
    [
      0.4649146795272827,
      0.47607889771461487,
      0.4995407462120056,
      0.5145586729049683,
      0.4958697557449341,
      0.5297814607620239,
      0.5524011850357056,
      0.533612847328186,
      0.5430982708930969,
      0.5774544477462769,
      0.5869263410568237,
      0.5991196632385254,
      0.6028788685798645,
      0.5903977751731873,
      0.6135272979736328,
      0.589583158493042,
      0.5457829236984253,
      0.5471173524856567,
      0.548973023891449,
      0.4799421429634094,
      0.39387184381484985,
      0.4050506353378296,
      0.3927418887615204,
      0.3287539482116699,
      0.29272550344467163,
      0.3101884424686432,
      0.29542234539985657,
      0.2521987557411194,
      0.2636904716491699,
      0.2890804409980774,
      0.2656199336051941,
      0.24184024333953857,
      0.26679396629333496,
      0.27257072925567627,
      0.26936566829681396,
      0.2566114366054535,
      0.25447309017181396,
      0.24538879096508026,
      0.23998689651489258,
      0.2626481354236603,
      0.24327623844146729,
      0.22986574470996857,
      0.2297685444355011,
      0.24559378623962402,
      0.24336084723472595,
      0.21572823822498322,
      0.21842528879642487,
      0.24518516659736633,
      0.23787274956703186,
      0.2251231074333191,
      0.24841997027397156,
      0.26282528042793274,
      0.25659283995628357,
      0.26020872592926025,
      0.2971820533275604,
      0.3139990270137787,
      0.31475630402565,
      0.34490346908569336,
      0.38716399669647217,
      0.4164409935474396,
      0.4368705749511719,
      0.47430333495140076,
      0.487640380859375,
      0.5040917992591858,
      0.5311949849128723,
      0.5255329608917236,
      0.5465141534805298,
      0.5672838687896729,
      0.574912428855896,
      0.5380873680114746,
      0.9824178814888,
      0.9901134967803955,
      0.984404444694519,
      0.9842610359191895,
      0.975232720375061,
      0.9493533372879028,
      0.9407782554626465,
      0.9145277738571167,
      0.9018971920013428,
      0.8668534159660339,
      0.8587498664855957,
      0.8806670904159546,
      0.8034273982048035,
      0.7996532320976257,
      0.7264639735221863,
      0.7098420858383179,
      0.828195333480835,
      0.8604887127876282,
      0.8826785683631897,
      0.9070289134979248,
      0.886749267578125,
      0.9001508951187134,
      0.896438479423523,
      0.929826557636261,
      0.94132000207901,
      0.9752620458602905,
      0.986801028251648,
      0.9962016940116882,
      0.996208667755127,
      0.9976010322570801,
      0.9988734126091003,
      0.9989157319068909,
      0.999261736869812,
      0.9992702007293701,
      0.9994004964828491,
      0.9994075298309326,
      0.9992263317108154,
      0.9986339211463928,
      0.9987233281135559,
      0.9989051222801208,
      0.9990308284759521,
      0.9967525601387024,
      0.9948060512542725,
      0.9884020686149597,
      0.9677165150642395,
      0.9712733030319214,
      0.9876114726066589,
      0.9803426265716553,
      0.974892258644104,
      0.9341228008270264,
      0.910175085067749,
      0.8255236148834229,
      0.8227223753929138,
      0.8619164228439331,
      0.813654899597168,
      0.8094791173934937,
      0.8848346471786499,
      0.9053887128829956,
      0.9397926330566406,
      0.9073523283004761,
      0.8990045189857483,
      0.8726819753646851,
      0.8868649005889893,
      0.9140831828117371,
      0.9628740549087524,
      0.934831976890564,
      0.9573435187339783,
      0.9276432394981384,
      0.9326118230819702,
      0.9718567728996277,
      0.981063723564148,
      0.9882268905639648,
      0.9977639317512512,
      0.9976242780685425,
      0.9957036375999451,
      0.9974392056465149,
      0.9969946146011353,
      0.9979439377784729,
      0.9973598122596741,
      0.9968071579933167,
      0.9981098175048828,
      0.9969000220298767,
      0.9982758164405823,
      0.9972893595695496,
      0.9974817633628845,
      0.9953954219818115,
      0.9965507388114929,
      0.9956223368644714,
      0.984599232673645,
      0.9869086742401123,
      0.9743874669075012,
      0.983569860458374,
      0.9725536108016968,
      0.9827509522438049,
      0.9784737229347229,
      0.9754353165626526,
      0.9637511968612671,
      0.9706430435180664,
      0.9765127897262573,
      0.9802289605140686,
      0.9796869158744812
    ],
    [
      0.4828394651412964,
      0.49556756019592285,
      0.5245999097824097,
      0.5361999869346619,
      0.5216995477676392,
      0.5676323175430298,
      0.5935261249542236,
      0.5688135027885437,
      0.5742894411087036,
      0.6088420152664185,
      0.6198078989982605,
      0.6252578496932983,
      0.6246640682220459,
      0.6160824298858643,
      0.6373307108879089,
      0.6096984148025513,
      0.5709983706474304,
      0.5693173408508301,
      0.5781290531158447,
      0.5130114555358887,
      0.4075466990470886,
      0.4278336465358734,
      0.4154559373855591,
      0.3528338670730591,
      0.30888354778289795,
      0.33178961277008057,
      0.31744804978370667,
      0.2685733735561371,
      0.27945759892463684,
      0.30976930260658264,
      0.27922379970550537,
      0.25433629751205444,
      0.28652453422546387,
      0.28963667154312134,
      0.26993271708488464,
      0.2657226622104645,
      0.2699061334133148,
      0.2545616328716278,
      0.2391342967748642,
      0.2733948230743408,
      0.25112470984458923,
      0.23474708199501038,
      0.24015244841575623,
      0.26606854796409607,
      0.2561565935611725,
      0.22537736594676971,
      0.23258651793003082,
      0.26014000177383423,
      0.25729990005493164,
      0.2398744523525238,
      0.26538169384002686,
      0.2794969379901886,
      0.27782684564590454,
      0.27955716848373413,
      0.32649844884872437,
      0.3414190411567688,
      0.34050363302230835,
      0.37853097915649414,
      0.42376890778541565,
      0.44883832335472107,
      0.4673151969909668,
      0.4938031733036041,
      0.4977304935455322,
      0.5173185467720032,
      0.5436148047447205,
      0.5259588360786438,
      0.5406366586685181,
      0.5705471038818359,
      0.5750013589859009,
      0.5328365564346313,
      0.9855079650878906,
      0.9921449422836304,
      0.9861679673194885,
      0.9858648777008057,
      0.9768440127372742,
      0.9493483304977417,
      0.9422284364700317,
      0.9158400297164917,
      0.9049538373947144,
      0.8690677881240845,
      0.863745927810669,
      0.8843514919281006,
      0.8099358677864075,
      0.8009341359138489,
      0.725627064704895,
      0.7103129625320435,
      0.8288530111312866,
      0.8627748489379883,
      0.8853026628494263,
      0.9099673628807068,
      0.8893263339996338,
      0.904293417930603,
      0.8995113372802734,
      0.9332011938095093,
      0.9428132772445679,
      0.9775444269180298,
      0.988556444644928,
      0.9971460700035095,
      0.9972250461578369,
      0.9982695579528809,
      0.9991589784622192,
      0.999128520488739,
      0.9993959665298462,
      0.9993586540222168,
      0.9995002746582031,
      0.9994932413101196,
      0.9993619322776794,
      0.9989556074142456,
      0.9990749359130859,
      0.9992109537124634,
      0.9992612600326538,
      0.9977405071258545,
      0.9964200258255005,
      0.9913718104362488,
      0.9730566143989563,
      0.9746537208557129,
      0.989426851272583,
      0.9837626814842224,
      0.97865891456604,
      0.9401218891143799,
      0.9153789281845093,
      0.8374056220054626,
      0.8359233736991882,
      0.8671118021011353,
      0.8220425248146057,
      0.8175196647644043,
      0.8891940116882324,
      0.9053795337677002,
      0.9411025047302246,
      0.9098186492919922,
      0.9046443700790405,
      0.8787513971328735,
      0.8927070498466492,
      0.9168412685394287,
      0.9649402499198914,
      0.9366046190261841,
      0.9610048532485962,
      0.9323281049728394,
      0.9369341135025024,
      0.9744277000427246,
      0.9835844039916992,
      0.9903719425201416,
      0.9982932806015015,
      0.9980074167251587,
      0.9963127970695496,
      0.9978129863739014,
      0.9974039196968079,
      0.9981589913368225,
      0.9976077675819397,
      0.9969634413719177,
      0.9982778429985046,
      0.9972772002220154,
      0.9986801743507385,
      0.9979017972946167,
      0.9981834888458252,
      0.996789276599884,
      0.9976493120193481,
      0.9965318441390991,
      0.9853813052177429,
      0.9871333837509155,
      0.9740670323371887,
      0.9839199185371399,
      0.9729766845703125,
      0.9839314818382263,
      0.9799083471298218,
      0.976996660232544,
      0.9657700061798096,
      0.9731274843215942,
      0.9793035984039307,
      0.9840329885482788,
      0.9831711053848267
    ],
    [
      0.49814075231552124,
      0.516645610332489,
      0.5525303483009338,
      0.5592077970504761,
      0.5427016019821167,
      0.5935215950012207,
      0.6168485283851624,
      0.5906006097793579,
      0.5936447978019714,
      0.6262216567993164,
      0.6336230039596558,
      0.6345353126525879,
      0.632606029510498,
      0.620036244392395,
      0.6408169865608215,
      0.6125412583351135,
      0.5659504532814026,
      0.5753957033157349,
      0.5856003761291504,
      0.5134420394897461,
      0.41374269127845764,
      0.43788692355155945,
      0.4299471378326416,
      0.3605223298072815,
      0.32057932019233704,
      0.3434838652610779,
      0.33016425371170044,
      0.2786901295185089,
      0.30238741636276245,
      0.32409051060676575,
      0.288984090089798,
      0.2704054117202759,
      0.2993156909942627,
      0.3107868731021881,
      0.268013060092926,
      0.27371394634246826,
      0.2797916531562805,
      0.2596374452114105,
      0.2420395463705063,
      0.28225603699684143,
      0.26197418570518494,
      0.2418052703142166,
      0.2519911825656891,
      0.2819763720035553,
      0.27092355489730835,
      0.23691591620445251,
      0.26108449697494507,
      0.29087233543395996,
      0.2861853837966919,
      0.2746744453907013,
      0.3014295995235443,
      0.3101051449775696,
      0.3183709383010864,
      0.3209805488586426,
      0.3766697943210602,
      0.38915929198265076,
      0.398650586605072,
      0.43275541067123413,
      0.46344229578971863,
      0.48325955867767334,
      0.5055102705955505,
      0.5208399891853333,
      0.5115882158279419,
      0.5483403205871582,
      0.5661507844924927,
      0.5374056100845337,
      0.5573574900627136,
      0.5743452310562134,
      0.5861272215843201,
      0.5396386981010437,
      0.9877792596817017,
      0.9937325119972229,
      0.9878343343734741,
      0.9875224828720093,
      0.9790339469909668,
      0.9498476386070251,
      0.9442235827445984,
      0.9181539416313171,
      0.9081148505210876,
      0.8708410263061523,
      0.8693240284919739,
      0.8882330060005188,
      0.8116277456283569,
      0.8046579360961914,
      0.7292231321334839,
      0.7156935334205627,
      0.8304908275604248,
      0.8671261072158813,
      0.88973069190979,
      0.9145842790603638,
      0.8929120898246765,
      0.9078593254089355,
      0.9032405614852905,
      0.9371994137763977,
      0.9458609819412231,
      0.9797900915145874,
      0.9901539087295532,
      0.997758150100708,
      0.9978786110877991,
      0.9987466335296631,
      0.9993675351142883,
      0.9992828965187073,
      0.9995030760765076,
      0.9994435906410217,
      0.9995805025100708,
      0.9995720386505127,
      0.9994707703590393,
      0.9991955757141113,
      0.9993025064468384,
      0.9994033575057983,
      0.9994229674339294,
      0.998399019241333,
      0.9974936246871948,
      0.9933487772941589,
      0.9768807888031006,
      0.9771932363510132,
      0.9910087585449219,
      0.9863426685333252,
      0.9819293022155762,
      0.9447479844093323,
      0.9197899103164673,
      0.8469249606132507,
      0.8456345796585083,
      0.873300313949585,
      0.8276227116584778,
      0.8241925835609436,
      0.8940869569778442,
      0.9084441065788269,
      0.9439281821250916,
      0.9134158492088318,
      0.9094434380531311,
      0.8839902877807617,
      0.897473931312561,
      0.9204457402229309,
      0.9674472212791443,
      0.9399805068969727,
      0.9638524651527405,
      0.936378002166748,
      0.9413079619407654,
      0.9773178696632385,
      0.9862303137779236,
      0.9923290014266968,
      0.9986600279808044,
      0.9983333349227905,
      0.9970295429229736,
      0.9982092976570129,
      0.9978682398796082,
      0.9984153509140015,
      0.9978458881378174,
      0.9971973299980164,
      0.9984483122825623,
      0.997652530670166,
      0.9990094900131226,
      0.9983389377593994,
      0.9986572265625,
      0.9977264404296875,
      0.9983634948730469,
      0.9973267912864685,
      0.9864761233329773,
      0.9876418113708496,
      0.9743931293487549,
      0.9847104549407959,
      0.9749236702919006,
      0.9861125349998474,
      0.9825844764709473,
      0.9796720147132874,
      0.9688950777053833,
      0.9761228561401367,
      0.982463538646698,
      0.9871170520782471,
      0.986000657081604
    ],
    [
      0.5110832452774048,
      0.5408393144607544,
      0.5819271206855774,
      0.5807716846466064,
      0.5594162940979004,
      0.6075247526168823,
      0.6363754868507385,
      0.6074532270431519,
      0.609931230545044,
      0.6421290040016174,
      0.6415833234786987,
      0.6420870423316956,
      0.6439138054847717,
      0.6225858926773071,
      0.6399447917938232,
      0.6185494661331177,
      0.5675531625747681,
      0.5649904012680054,
      0.5718281269073486,
      0.49232596158981323,
      0.4057384133338928,
      0.4277341365814209,
      0.4126220941543579,
      0.35626110434532166,
      0.31261879205703735,
      0.3407735228538513,
      0.32744938135147095,
      0.28144389390945435,
      0.3072011172771454,
      0.32475361227989197,
      0.2961248457431793,
      0.2804301381111145,
      0.3070165812969208,
      0.31468793749809265,
      0.2693935036659241,
      0.2794681787490845,
      0.28515881299972534,
      0.2633602023124695,
      0.24201500415802002,
      0.2818387746810913,
      0.2782130539417267,
      0.2559624910354614,
      0.2633269727230072,
      0.3090384304523468,
      0.30055540800094604,
      0.2655363082885742,
      0.3042934536933899,
      0.32812121510505676,
      0.3255520761013031,
      0.3162137567996979,
      0.34607648849487305,
      0.3694706857204437,
      0.3763323426246643,
      0.40039291977882385,
      0.4562179744243622,
      0.4735141694545746,
      0.48975077271461487,
      0.5277674198150635,
      0.5388737916946411,
      0.5644078850746155,
      0.5910218954086304,
      0.5911294221878052,
      0.5797625184059143,
      0.6206333041191101,
      0.622826099395752,
      0.5936821699142456,
      0.616193950176239,
      0.6268286108970642,
      0.6408361196517944,
      0.6042024493217468,
      0.989905834197998,
      0.9950727224349976,
      0.9894425868988037,
      0.9889450073242188,
      0.9810012578964233,
      0.9504208564758301,
      0.9467134475708008,
      0.920499324798584,
      0.9115562438964844,
      0.8745477199554443,
      0.8767296075820923,
      0.895398736000061,
      0.8199822902679443,
      0.8132296800613403,
      0.7350099086761475,
      0.7235651612281799,
      0.8362916111946106,
      0.8747596740722656,
      0.8947073221206665,
      0.91867595911026,
      0.8955940008163452,
      0.9106519222259521,
      0.9067734479904175,
      0.9412534236907959,
      0.9487248659133911,
      0.9821406602859497,
      0.9919158220291138,
      0.9982305765151978,
      0.9983243942260742,
      0.999027669429779,
      0.9995129704475403,
      0.9994308352470398,
      0.9995989799499512,
      0.9995231628417969,
      0.9996488690376282,
      0.9996455311775208,
      0.9995696544647217,
      0.9993800520896912,
      0.99949049949646,
      0.999558687210083,
      0.9995505213737488,
      0.9988835453987122,
      0.998130738735199,
      0.9951107501983643,
      0.9802067279815674,
      0.9793720841407776,
      0.9924892783164978,
      0.9883862733840942,
      0.9843501448631287,
      0.948284924030304,
      0.9228204488754272,
      0.8515568971633911,
      0.8487401604652405,
      0.8765086531639099,
      0.8310617208480835,
      0.8284667730331421,
      0.8981475830078125,
      0.9113636016845703,
      0.9477864503860474,
      0.9169856309890747,
      0.9132589101791382,
      0.8877803087234497,
      0.9016125202178955,
      0.9244356155395508,
      0.9706270098686218,
      0.9443116188049316,
      0.9672581553459167,
      0.9415994882583618,
      0.9477811455726624,
      0.9815373420715332,
      0.9901334047317505,
      0.9945934414863586,
      0.9990419745445251,
      0.9986714720726013,
      0.9977328181266785,
      0.9985913634300232,
      0.9983430504798889,
      0.9986535310745239,
      0.9980161786079407,
      0.997358500957489,
      0.9986159801483154,
      0.9979740381240845,
      0.9992482662200928,
      0.9986678957939148,
      0.9989976286888123,
      0.9983487129211426,
      0.9987842440605164,
      0.9978826642036438,
      0.9873465299606323,
      0.988043487071991,
      0.9748014211654663,
      0.9855567216873169,
      0.9772711396217346,
      0.9887897372245789,
      0.9863114953041077,
      0.9839719533920288,
      0.9744747281074524,
      0.9810168743133545,
      0.9869105815887451,
      0.990958034992218,
      0.9897752404212952
    ],
    [
      0.5339666604995728,
      0.568741500377655,
      0.6158888339996338,
      0.6116382479667664,
      0.5828137397766113,
      0.6285320520401001,
      0.6529064178466797,
      0.6248732805252075,
      0.6306847929954529,
      0.6566723585128784,
      0.6474950909614563,
      0.6513227224349976,
      0.6578580141067505,
      0.6295467019081116,
      0.6420397758483887,
      0.6224498748779297,
      0.5672704577445984,
      0.5579699277877808,
      0.5657262802124023,
      0.4862918257713318,
      0.41489291191101074,
      0.44075343012809753,
      0.4335590898990631,
      0.3592948317527771,
      0.3348115384578705,
      0.356746107339859,
      0.3563128709793091,
      0.30553776025772095,
      0.33151665329933167,
      0.3582920432090759,
      0.3299228250980377,
      0.29716306924819946,
      0.3180205821990967,
      0.3110574185848236,
      0.27821084856987,
      0.2835686206817627,
      0.3041629493236542,
      0.26988542079925537,
      0.2584536373615265,
      0.299063503742218,
      0.3074498176574707,
      0.2739741802215576,
      0.29484882950782776,
      0.36221203207969666,
      0.34255993366241455,
      0.3314049243927002,
      0.3877371847629547,
      0.391068696975708,
      0.38508784770965576,
      0.39365965127944946,
      0.4633920192718506,
      0.47059786319732666,
      0.48544567823410034,
      0.5194722414016724,
      0.5427486300468445,
      0.5669903755187988,
      0.6155741214752197,
      0.6450231075286865,
      0.6464753746986389,
      0.6763036847114563,
      0.7082809209823608,
      0.7075831890106201,
      0.7105304598808289,
      0.733223021030426,
      0.7325916290283203,
      0.7204451560974121,
      0.7361166477203369,
      0.7568727731704712,
      0.7484085559844971,
      0.6950074434280396,
      0.9914590120315552,
      0.9960330128669739,
      0.9905381798744202,
      0.9896813035011292,
      0.9820459485054016,
      0.9501481056213379,
      0.9485030174255371,
      0.9227824211120605,
      0.9154089093208313,
      0.8810875415802002,
      0.8849189281463623,
      0.9028061032295227,
      0.8321143388748169,
      0.8296386003494263,
      0.7432125806808472,
      0.734070360660553,
      0.841476559638977,
      0.8840405941009521,
      0.9020458459854126,
      0.9240748286247253,
      0.8998140096664429,
      0.9141929745674133,
      0.9103699922561646,
      0.9447814226150513,
      0.9507321119308472,
      0.9836611747741699,
      0.9929947257041931,
      0.9985417127609253,
      0.9985834360122681,
      0.9992088675498962,
      0.9996138215065002,
      0.9995312690734863,
      0.9996615648269653,
      0.9995899796485901,
      0.9997043013572693,
      0.9997044801712036,
      0.9996451735496521,
      0.9995085597038269,
      0.9996163249015808,
      0.999662458896637,
      0.9996429085731506,
      0.9991663098335266,
      0.9985252022743225,
      0.9962641000747681,
      0.981896162033081,
      0.9808520078659058,
      0.9933147430419922,
      0.9898505806922913,
      0.9862411022186279,
      0.9507261514663696,
      0.9261596202850342,
      0.8554526567459106,
      0.8530987501144409,
      0.8812618255615234,
      0.8363486528396606,
      0.8341463208198547,
      0.9029558897018433,
      0.9146761298179626,
      0.9513874053955078,
      0.9198704957962036,
      0.9173610806465149,
      0.8919224143028259,
      0.9042696356773376,
      0.9264429211616516,
      0.97291499376297,
      0.9482983946800232,
      0.971118688583374,
      0.9465673565864563,
      0.9560182690620422,
      0.9870127439498901,
      0.9945575594902039,
      0.9971308708190918,
      0.9993930459022522,
      0.999015748500824,
      0.9983903169631958,
      0.9989123940467834,
      0.9986472129821777,
      0.9988179206848145,
      0.9980186820030212,
      0.9974284172058105,
      0.9986998438835144,
      0.9981593489646912,
      0.9993647933006287,
      0.9988853931427002,
      0.9991915225982666,
      0.9986729621887207,
      0.9989900588989258,
      0.9981367588043213,
      0.9876108765602112,
      0.9880924224853516,
      0.974532961845398,
      0.9858831167221069,
      0.979098379611969,
      0.9912444949150085,
      0.9901622533798218,
      0.9898228645324707,
      0.9826751351356506,
      0.9872608184814453,
      0.991967499256134,
      0.9947351217269897,
      0.9936347603797913
    ],
    [
      0.5568368434906006,
      0.5976055860519409,
      0.6486544609069824,
      0.6376028060913086,
      0.6039367914199829,
      0.6557831764221191,
      0.6762282848358154,
      0.6465973854064941,
      0.6509034633636475,
      0.6705002188682556,
      0.6645902991294861,
      0.6643173694610596,
      0.670551061630249,
      0.6430951952934265,
      0.6539247632026672,
      0.6380756497383118,
      0.5804304480552673,
      0.5740450620651245,
      0.5810083746910095,
      0.5103915333747864,
      0.4457017183303833,
      0.4659919738769531,
      0.4465983211994171,
      0.39646756649017334,
      0.35777008533477783,
      0.3867931663990021,
      0.3843269646167755,
      0.3419000208377838,
      0.38022515177726746,
      0.3947678208351135,
      0.3622297942638397,
      0.34806758165359497,
      0.3702424168586731,
      0.37314802408218384,
      0.3422772288322449,
      0.3663882613182068,
      0.35976237058639526,
      0.32574284076690674,
      0.3219454884529114,
      0.39325201511383057,
      0.3879127502441406,
      0.3336789608001709,
      0.3807409405708313,
      0.4465474784374237,
      0.40850770473480225,
      0.38025254011154175,
      0.44713348150253296,
      0.46915382146835327,
      0.44902896881103516,
      0.4574672281742096,
      0.5366306304931641,
      0.5355830192565918,
      0.5442221164703369,
      0.5976577997207642,
      0.6269291639328003,
      0.6422210335731506,
      0.6776328086853027,
      0.7133020758628845,
      0.7059221267700195,
      0.7310835123062134,
      0.7683908939361572,
      0.7639310956001282,
      0.7623523473739624,
      0.7842889428138733,
      0.7927259802818298,
      0.7871394157409668,
      0.7974534034729004,
      0.8108721375465393,
      0.8027513027191162,
      0.7464377880096436,
      0.9910805821418762,
      0.995729386806488,
      0.9893724918365479,
      0.9888914823532104,
      0.9800420999526978,
      0.9472665190696716,
      0.9475280046463013,
      0.9236021637916565,
      0.9184523820877075,
      0.8835421204566956,
      0.8884193301200867,
      0.9090917110443115,
      0.8520142436027527,
      0.852461040019989,
      0.7621232271194458,
      0.7502865791320801,
      0.8608936667442322,
      0.9005805253982544,
      0.9139254093170166,
      0.9310992956161499,
      0.9055036306381226,
      0.9179987907409668,
      0.9128147959709167,
      0.9456451535224915,
      0.9502375721931458,
      0.9823057651519775,
      0.9925267696380615,
      0.9985528588294983,
      0.9986516833305359,
      0.9992242455482483,
      0.9996416568756104,
      0.9995934963226318,
      0.9996992349624634,
      0.9996286034584045,
      0.9997373223304749,
      0.9997427463531494,
      0.9996814131736755,
      0.999558687210083,
      0.9996746182441711,
      0.9997109174728394,
      0.9996984004974365,
      0.9992914795875549,
      0.9988530874252319,
      0.9970126152038574,
      0.9845391511917114,
      0.9839345216751099,
      0.9947425723075867,
      0.9915215373039246,
      0.9876236915588379,
      0.9551752805709839,
      0.9318728446960449,
      0.8688898086547852,
      0.8645005822181702,
      0.8886901140213013,
      0.8463242053985596,
      0.8495944738388062,
      0.9090646505355835,
      0.9163514375686646,
      0.9519529342651367,
      0.9212712049484253,
      0.9211828708648682,
      0.8971381187438965,
      0.9109728336334229,
      0.9322642683982849,
      0.9765741229057312,
      0.9561967849731445,
      0.978132426738739,
      0.957058310508728,
      0.9667320847511292,
      0.9921258687973022,
      0.9970877766609192,
      0.9983399510383606,
      0.9995885491371155,
      0.9993371367454529,
      0.9987838864326477,
      0.9990912675857544,
      0.9987825751304626,
      0.9989084005355835,
      0.9979002475738525,
      0.9972128868103027,
      0.998603105545044,
      0.997965931892395,
      0.9993350505828857,
      0.9988996982574463,
      0.9991672039031982,
      0.9985376596450806,
      0.9988595843315125,
      0.997797429561615,
      0.9858962297439575,
      0.987320601940155,
      0.9722498059272766,
      0.9855078458786011,
      0.9791872501373291,
      0.9923512935638428,
      0.9925135374069214,
      0.993506133556366,
      0.9895904064178467,
      0.9921388030052185,
      0.9951363205909729,
      0.996788501739502,
      0.9958056807518005
    ],
    [
      0.5688746571540833,
      0.613170862197876,
      0.666401207447052,
      0.6499297618865967,
      0.6187151670455933,
      0.6640648245811462,
      0.6924771070480347,
      0.6597030162811279,
      0.6628330945968628,
      0.6825374364852905,
      0.6806419491767883,
      0.6749759912490845,
      0.6825820803642273,
      0.6653176546096802,
      0.6703004837036133,
      0.6646449565887451,
      0.627008318901062,
      0.6115207672119141,
      0.6131726503372192,
      0.5740535855293274,
      0.5030603408813477,
      0.5259454846382141,
      0.516006588935852,
      0.4512585699558258,
      0.40109169483184814,
      0.42664504051208496,
      0.4226684868335724,
      0.3868972659111023,
      0.41888293623924255,
      0.4324560761451721,
      0.4048890173435211,
      0.3939666748046875,
      0.4066046178340912,
      0.42552947998046875,
      0.4032859802246094,
      0.42900264263153076,
      0.4103803038597107,
      0.38947004079818726,
      0.38408195972442627,
      0.4775341749191284,
      0.4729958772659302,
      0.4023659825325012,
      0.45514193177223206,
      0.5417932868003845,
      0.4758607745170593,
      0.4370737373828888,
      0.5441503524780273,
      0.5436683893203735,
      0.5264521837234497,
      0.541077733039856,
      0.6068692803382874,
      0.6025140285491943,
      0.6060912609100342,
      0.66279137134552,
      0.6908596754074097,
      0.693392276763916,
      0.7341921329498291,
      0.7856574058532715,
      0.7832779288291931,
      0.7977996468544006,
      0.8287197351455688,
      0.838554859161377,
      0.8374637365341187,
      0.8565088510513306,
      0.8627176284790039,
      0.8525799512863159,
      0.8606761693954468,
      0.8720237016677856,
      0.8562573194503784,
      0.8065059781074524,
      0.990913987159729,
      0.995650589466095,
      0.9882875084877014,
      0.9883158802986145,
      0.9781842231750488,
      0.9449646472930908,
      0.9462542533874512,
      0.9241356253623962,
      0.9211418628692627,
      0.888211727142334,
      0.8940571546554565,
      0.916225790977478,
      0.8713191747665405,
      0.8690402507781982,
      0.7816610336303711,
      0.762493908405304,
      0.8769991397857666,
      0.9135093688964844,
      0.9211165904998779,
      0.9370505213737488,
      0.9088913202285767,
      0.9208298921585083,
      0.9140576124191284,
      0.9453802108764648,
      0.9489877223968506,
      0.9807364344596863,
      0.9922353625297546,
      0.9985729455947876,
      0.9986617565155029,
      0.9992304444313049,
      0.9996763467788696,
      0.9996250867843628,
      0.999719500541687,
      0.9996583461761475,
      0.9997652173042297,
      0.999775230884552,
      0.9997158646583557,
      0.9996042251586914,
      0.999724805355072,
      0.9997496604919434,
      0.9997416734695435,
      0.9994065761566162,
      0.99900221824646,
      0.9975646734237671,
      0.9861565828323364,
      0.9861937761306763,
      0.995587170124054,
      0.9928589463233948,
      0.9893903136253357,
      0.9582726359367371,
      0.936309278011322,
      0.8728440999984741,
      0.8728302717208862,
      0.8935052156448364,
      0.8512965440750122,
      0.8576841950416565,
      0.9123580455780029,
      0.9153845906257629,
      0.9510996341705322,
      0.9213058948516846,
      0.923069179058075,
      0.8995071649551392,
      0.9145236015319824,
      0.9354313015937805,
      0.9787976145744324,
      0.9621118307113647,
      0.9824770092964172,
      0.9649530649185181,
      0.9750447869300842,
      0.994949460029602,
      0.9983447790145874,
      0.9989766478538513,
      0.9997050762176514,
      0.9995386004447937,
      0.9991523623466492,
      0.9992718696594238,
      0.9989635944366455,
      0.9990324974060059,
      0.9978512525558472,
      0.9969680309295654,
      0.9984366297721863,
      0.9976765513420105,
      0.9992984533309937,
      0.9989247918128967,
      0.9991556406021118,
      0.9984228610992432,
      0.9987254738807678,
      0.997527003288269,
      0.9840446710586548,
      0.9864804148674011,
      0.9700387716293335,
      0.9853252172470093,
      0.9802178144454956,
      0.9937871694564819,
      0.9948400855064392,
      0.996292233467102,
      0.9944287538528442,
      0.9960709810256958,
      0.9974917769432068,
      0.9982085227966309,
      0.9973090291023254
    ],
    [
      0.5948952436447144,
      0.6397275924682617,
      0.6937541961669922,
      0.6694327592849731,
      0.6445925235748291,
      0.6907957196235657,
      0.7163748145103455,
      0.6746835112571716,
      0.6840444207191467,
      0.7128880620002747,
      0.7153174877166748,
      0.6947309374809265,
      0.6950682401657104,
      0.6907691955566406,
      0.6906776428222656,
      0.6911779642105103,
      0.6712963581085205,
      0.6556063890457153,
      0.6516503095626831,
      0.6307676434516907,
      0.565754234790802,
      0.5713863372802734,
      0.5744274258613586,
      0.5079135298728943,
      0.45294272899627686,
      0.45317691564559937,
      0.47770512104034424,
      0.4385654926300049,
      0.46561697125434875,
      0.4751296639442444,
      0.45216092467308044,
      0.44588521122932434,
      0.45321622490882874,
      0.46295565366744995,
      0.4729868769645691,
      0.48637717962265015,
      0.47799158096313477,
      0.4632079005241394,
      0.4706229269504547,
      0.5755441188812256,
      0.5675716996192932,
      0.49252867698669434,
      0.5565251111984253,
      0.6358143091201782,
      0.5763134360313416,
      0.5229865312576294,
      0.6210271716117859,
      0.6255120038986206,
      0.5802100300788879,
      0.6107805967330933,
      0.6724064350128174,
      0.6529526114463806,
      0.6550212502479553,
      0.719663679599762,
      0.7455437779426575,
      0.740367591381073,
      0.7860621809959412,
      0.8405355215072632,
      0.8231096267700195,
      0.8313413858413696,
      0.8761396408081055,
      0.8891319632530212,
      0.8913290500640869,
      0.9046562910079956,
      0.9109580516815186,
      0.9002678394317627,
      0.9044007062911987,
      0.9166067838668823,
      0.9015787839889526,
      0.8532298803329468,
      0.9911438822746277,
      0.9957664012908936,
      0.9875184297561646,
      0.987862229347229,
      0.9772400259971619,
      0.9440593719482422,
      0.945456862449646,
      0.9257854223251343,
      0.9245985746383667,
      0.894408106803894,
      0.9010988473892212,
      0.9244036674499512,
      0.8843258619308472,
      0.8853210210800171,
      0.8030383586883545,
      0.7840266823768616,
      0.894985020160675,
      0.9256783723831177,
      0.9284651279449463,
      0.942877471446991,
      0.9134988784790039,
      0.9242868423461914,
      0.9159916639328003,
      0.9451847672462463,
      0.947504460811615,
      0.9794504642486572,
      0.9920018911361694,
      0.9986346364021301,
      0.9987095594406128,
      0.9992342591285706,
      0.9996942281723022,
      0.9996622800827026,
      0.9997409582138062,
      0.9996833801269531,
      0.9997910261154175,
      0.9998033046722412,
      0.9997472167015076,
      0.9996522665023804,
      0.9997713565826416,
      0.9997854232788086,
      0.9997833967208862,
      0.9995090365409851,
      0.9991714358329773,
      0.9981033205986023,
      0.9886757135391235,
      0.9888395071029663,
      0.9963297843933105,
      0.9940172433853149,
      0.9904383420944214,
      0.961478590965271,
      0.940413773059845,
      0.8804219961166382,
      0.8833533525466919,
      0.8992183208465576,
      0.8567975759506226,
      0.8677980303764343,
      0.9159998893737793,
      0.9141926765441895,
      0.9494442939758301,
      0.9218391180038452,
      0.9254985451698303,
      0.9031460285186768,
      0.918796718120575,
      0.9393234848976135,
      0.9806599617004395,
      0.966823935508728,
      0.9863433837890625,
      0.9723992943763733,
      0.9828072786331177,
      0.9969196915626526,
      0.99916672706604,
      0.9994469285011292,
      0.9998031258583069,
      0.9996898770332336,
      0.9994459748268127,
      0.999445378780365,
      0.9991492033004761,
      0.9991311430931091,
      0.9978386163711548,
      0.9967127442359924,
      0.9982317686080933,
      0.9973022937774658,
      0.9993048906326294,
      0.9989607930183411,
      0.9991951584815979,
      0.9984796643257141,
      0.9987439513206482,
      0.997414231300354,
      0.9818885326385498,
      0.9857645630836487,
      0.9678044319152832,
      0.9852160811424255,
      0.9812062978744507,
      0.9950366020202637,
      0.9966129064559937,
      0.998215913772583,
      0.9976064562797546,
      0.9987343549728394,
      0.9990746974945068,
      0.9992058873176575,
      0.998403012752533
    ],
    [
      0.6120834946632385,
      0.6587948799133301,
      0.7124731540679932,
      0.6863950490951538,
      0.661872148513794,
      0.7109563946723938,
      0.7327080965042114,
      0.6905474066734314,
      0.7012879848480225,
      0.7333981394767761,
      0.735640287399292,
      0.7106603384017944,
      0.7096388339996338,
      0.7044957280158997,
      0.7024043202400208,
      0.7043194770812988,
      0.692718505859375,
      0.6859467029571533,
      0.675997257232666,
      0.6686870455741882,
      0.6076343059539795,
      0.6169473528862,
      0.6140400767326355,
      0.5559481382369995,
      0.5023360848426819,
      0.5059527158737183,
      0.5316115617752075,
      0.4756065905094147,
      0.48038047552108765,
      0.5051162242889404,
      0.4841690957546234,
      0.47170138359069824,
      0.47987958788871765,
      0.4979046583175659,
      0.5382479429244995,
      0.5322160124778748,
      0.5275352597236633,
      0.5100772380828857,
      0.5289665460586548,
      0.6500329971313477,
      0.6237676739692688,
      0.5420992374420166,
      0.6120671033859253,
      0.6770778894424438,
      0.6172724962234497,
      0.5731942653656006,
      0.6671972870826721,
      0.6738149523735046,
      0.6259792447090149,
      0.6617808938026428,
      0.7192697525024414,
      0.6956356167793274,
      0.6971338391304016,
      0.7689597010612488,
      0.7835196256637573,
      0.7650469541549683,
      0.8113968372344971,
      0.8706156611442566,
      0.8512730598449707,
      0.8706121444702148,
      0.9103921055793762,
      0.9267420768737793,
      0.9322106242179871,
      0.9427509903907776,
      0.9476187229156494,
      0.934860110282898,
      0.9389259219169617,
      0.9479917883872986,
      0.9373976588249207,
      0.8926228284835815,
      0.9921070337295532,
      0.9963714480400085,
      0.987529993057251,
      0.988082766532898,
      0.9775632619857788,
      0.9446700811386108,
      0.9454686641693115,
      0.9277454018592834,
      0.9274763464927673,
      0.8992476463317871,
      0.9061810374259949,
      0.929477334022522,
      0.8918745517730713,
      0.896538496017456,
      0.8221749067306519,
      0.8067212700843811,
      0.9108516573905945,
      0.9348459243774414,
      0.9336395263671875,
      0.9465756416320801,
      0.9169492721557617,
      0.9271817803382874,
      0.9183893203735352,
      0.9453563690185547,
      0.9474771618843079,
      0.979201078414917,
      0.9924466013908386,
      0.9987331032752991,
      0.9987627267837524,
      0.9992525577545166,
      0.9997180700302124,
      0.999699056148529,
      0.9997602701187134,
      0.999701738357544,
      0.9998127222061157,
      0.999824047088623,
      0.9997730255126953,
      0.9996904134750366,
      0.9998053908348083,
      0.9998129606246948,
      0.9998196959495544,
      0.9996041655540466,
      0.9993872046470642,
      0.9987882375717163,
      0.9934773445129395,
      0.9932848215103149,
      0.9973559379577637,
      0.9954571723937988,
      0.9915445446968079,
      0.9644049406051636,
      0.9430724382400513,
      0.8866729736328125,
      0.8923583030700684,
      0.9037493467330933,
      0.8636194467544556,
      0.8795525431632996,
      0.9216057062149048,
      0.9158084392547607,
      0.9494446516036987,
      0.9230414628982544,
      0.9278847575187683,
      0.9066398739814758,
      0.9215002655982971,
      0.9420558214187622,
      0.9819577932357788,
      0.9707453846931458,
      0.9898303151130676,
      0.980185866355896,
      0.9878448247909546,
      0.9980403780937195,
      0.9995009899139404,
      0.9996369481086731,
      0.9998533725738525,
      0.9997738599777222,
      0.9995828866958618,
      0.9995399713516235,
      0.999267041683197,
      0.9992058277130127,
      0.9978570342063904,
      0.9963201284408569,
      0.9981105923652649,
      0.9970002174377441,
      0.9993454813957214,
      0.99904465675354,
      0.9992786049842834,
      0.9986608028411865,
      0.9988813400268555,
      0.9975760579109192,
      0.9812565445899963,
      0.9853925704956055,
      0.9671446681022644,
      0.9854970574378967,
      0.9821355938911438,
      0.9959861040115356,
      0.9973965287208557,
      0.9988120198249817,
      0.998486340045929,
      0.9993407130241394,
      0.9994629621505737,
      0.9994917511940002,
      0.9987764358520508
    ],
    [
      0.6304742097854614,
      0.6758424043655396,
      0.7324904203414917,
      0.7051615715026855,
      0.6788020730018616,
      0.7340379357337952,
      0.7511123418807983,
      0.7071550488471985,
      0.7206620573997498,
      0.7565001249313354,
      0.7550963163375854,
      0.7268919348716736,
      0.7332636117935181,
      0.7300074100494385,
      0.7156842947006226,
      0.7148967385292053,
      0.7117502689361572,
      0.705690860748291,
      0.6869974136352539,
      0.6985946893692017,
      0.657021164894104,
      0.6564374566078186,
      0.6440058946609497,
      0.6182971000671387,
      0.5704339146614075,
      0.5644078254699707,
      0.596706748008728,
      0.5366467237472534,
      0.5311895608901978,
      0.5471116304397583,
      0.5485920906066895,
      0.5076673030853271,
      0.5036399364471436,
      0.5271645784378052,
      0.5904776453971863,
      0.5620907545089722,
      0.5568790435791016,
      0.5421333909034729,
      0.5550155639648438,
      0.6591112613677979,
      0.6392284035682678,
      0.5650466084480286,
      0.6330177783966064,
      0.6897421479225159,
      0.6386163830757141,
      0.5974591970443726,
      0.6931542754173279,
      0.7012648582458496,
      0.6524527072906494,
      0.6812992095947266,
      0.7381981015205383,
      0.7163698077201843,
      0.7196277379989624,
      0.7949460744857788,
      0.8090616464614868,
      0.7913669347763062,
      0.8403194546699524,
      0.8928685188293457,
      0.882587194442749,
      0.9066370129585266,
      0.9372383952140808,
      0.9502851366996765,
      0.9540138244628906,
      0.9598307609558105,
      0.9630836844444275,
      0.9535917639732361,
      0.956490695476532,
      0.9615101218223572,
      0.9525896906852722,
      0.9135985374450684,
      0.9930435419082642,
      0.9968657493591309,
      0.9883742332458496,
      0.9891924858093262,
      0.9789773225784302,
      0.9462727308273315,
      0.9465837478637695,
      0.9301689863204956,
      0.9310866594314575,
      0.9047229886054993,
      0.9117304086685181,
      0.9350391626358032,
      0.8986407518386841,
      0.9060924053192139,
      0.8383133411407471,
      0.8296278715133667,
      0.9216177463531494,
      0.9403977990150452,
      0.9372665882110596,
      0.9497671723365784,
      0.9203029274940491,
      0.9301645755767822,
      0.9210171699523926,
      0.946293830871582,
      0.94837486743927,
      0.9799649715423584,
      0.9932070374488831,
      0.9988653063774109,
      0.9988864660263062,
      0.9993277788162231,
      0.9997467994689941,
      0.9997373819351196,
      0.9997808337211609,
      0.9997245669364929,
      0.9998311996459961,
      0.9998425245285034,
      0.99979168176651,
      0.9997193217277527,
      0.9998274445533752,
      0.9998301267623901,
      0.9998445510864258,
      0.9996674656867981,
      0.9995303750038147,
      0.9991996884346008,
      0.9968960285186768,
      0.9969611167907715,
      0.9981470704078674,
      0.9964455366134644,
      0.9919573068618774,
      0.9660302400588989,
      0.9445165991783142,
      0.8905594348907471,
      0.8972890377044678,
      0.9067736864089966,
      0.8681435585021973,
      0.8885853290557861,
      0.9271465539932251,
      0.9176929593086243,
      0.9502748250961304,
      0.9247349500656128,
      0.9299387335777283,
      0.9096407890319824,
      0.9244719743728638,
      0.9439576268196106,
      0.9825829267501831,
      0.9723466634750366,
      0.9916778802871704,
      0.9851377010345459,
      0.9909178018569946,
      0.9985653162002563,
      0.9996173977851868,
      0.9997120499610901,
      0.9998743534088135,
      0.9998157024383545,
      0.9996666312217712,
      0.9996151328086853,
      0.9993901252746582,
      0.9992938041687012,
      0.9979791045188904,
      0.9961816668510437,
      0.9981843829154968,
      0.9970672726631165,
      0.9994410276412964,
      0.9991481304168701,
      0.9993113875389099,
      0.9988734722137451,
      0.9990708827972412,
      0.9980047941207886,
      0.982183039188385,
      0.9857673048973083,
      0.9677295684814453,
      0.9861791729927063,
      0.9838122129440308,
      0.9968788027763367,
      0.9979243278503418,
      0.9990739822387695,
      0.9988290667533875,
      0.999504804611206,
      0.9995540380477905,
      0.9995703101158142,
      0.9988836646080017
    ],
    [
      0.6508503556251526,
      0.6934376955032349,
      0.7537607550621033,
      0.723345935344696,
      0.6991611123085022,
      0.756712794303894,
      0.7708694934844971,
      0.7239811420440674,
      0.7410947680473328,
      0.7769775986671448,
      0.7750898003578186,
      0.7442933917045593,
      0.75096195936203,
      0.7492749691009521,
      0.7213749289512634,
      0.7043750286102295,
      0.7195864915847778,
      0.7210305333137512,
      0.6775283813476562,
      0.7056598663330078,
      0.6971193552017212,
      0.6804454922676086,
      0.6839179396629333,
      0.6871613264083862,
      0.6530630588531494,
      0.6376186013221741,
      0.6769145131111145,
      0.6281784176826477,
      0.607113242149353,
      0.6322836875915527,
      0.6359065175056458,
      0.5658837556838989,
      0.5599788427352905,
      0.5842497944831848,
      0.6491163969039917,
      0.5902338027954102,
      0.5660181045532227,
      0.5899546146392822,
      0.6204973459243774,
      0.6724443435668945,
      0.6634781956672668,
      0.6180682182312012,
      0.6881070137023926,
      0.7209014892578125,
      0.6837410926818848,
      0.6513404250144958,
      0.740536093711853,
      0.7316229939460754,
      0.6922848224639893,
      0.7216310501098633,
      0.77752685546875,
      0.7448139786720276,
      0.7469600439071655,
      0.8277891874313354,
      0.8376279473304749,
      0.8178268074989319,
      0.8732417821884155,
      0.9252579212188721,
      0.9143571257591248,
      0.9347353577613831,
      0.9584454298019409,
      0.9682563543319702,
      0.9701441526412964,
      0.9725226163864136,
      0.9742726683616638,
      0.9686277508735657,
      0.9700742363929749,
      0.9720352292060852,
      0.9639236330986023,
      0.9324510097503662,
      0.994033932685852,
      0.9972605109214783,
      0.9896280169487,
      0.9906523823738098,
      0.9804623126983643,
      0.948263943195343,
      0.947996973991394,
      0.9327265024185181,
      0.9342067241668701,
      0.9092061519622803,
      0.9167592525482178,
      0.9398237466812134,
      0.905199408531189,
      0.9141013622283936,
      0.8512656688690186,
      0.8496525883674622,
      0.928153395652771,
      0.9446022510528564,
      0.9398945569992065,
      0.9524189829826355,
      0.9238887429237366,
      0.9330942630767822,
      0.9237275123596191,
      0.9481233954429626,
      0.9501479864120483,
      0.9813576936721802,
      0.9941374659538269,
      0.9990109205245972,
      0.9990683197975159,
      0.9994538426399231,
      0.9997686743736267,
      0.9997739195823669,
      0.9998033046722412,
      0.9997525215148926,
      0.999846339225769,
      0.9998555779457092,
      0.9998034238815308,
      0.9997369647026062,
      0.9998414516448975,
      0.9998419880867004,
      0.9998632073402405,
      0.999711811542511,
      0.9996300935745239,
      0.9994669556617737,
      0.9985755681991577,
      0.9985058307647705,
      0.9985815286636353,
      0.9970533847808838,
      0.9917183518409729,
      0.9661582112312317,
      0.9454479813575745,
      0.8937843441963196,
      0.900713324546814,
      0.9110021591186523,
      0.874091625213623,
      0.9010520577430725,
      0.9347245693206787,
      0.9223918914794922,
      0.9533374309539795,
      0.9272192716598511,
      0.9327905178070068,
      0.9131624102592468,
      0.9275869131088257,
      0.9456409215927124,
      0.9824026823043823,
      0.9726306796073914,
      0.9926555752754211,
      0.9892662763595581,
      0.9953209757804871,
      0.999017059803009,
      0.9997095465660095,
      0.9997698068618774,
      0.9998914003372192,
      0.9998505115509033,
      0.9997228980064392,
      0.99966961145401,
      0.999476432800293,
      0.999363124370575,
      0.9981458783149719,
      0.9962936043739319,
      0.9983593821525574,
      0.9973507523536682,
      0.9995265603065491,
      0.9992401003837585,
      0.999394416809082,
      0.9990251064300537,
      0.9991963505744934,
      0.9983581900596619,
      0.9833121299743652,
      0.9865432977676392,
      0.9688861966133118,
      0.9869663715362549,
      0.9850601553916931,
      0.9974004030227661,
      0.9982583522796631,
      0.9992635846138,
      0.9991043210029602,
      0.9996058940887451,
      0.9996193051338196,
      0.9996051788330078,
      0.9989327192306519
    ],
    [
      0.6706875562667847,
      0.7097476124763489,
      0.7762576341629028,
      0.7408877015113831,
      0.7196633219718933,
      0.7786762714385986,
      0.7896232604980469,
      0.7422428727149963,
      0.760496973991394,
      0.793438732624054,
      0.7914161086082458,
      0.7626640200614929,
      0.771575927734375,
      0.7700576782226562,
      0.7384397983551025,
      0.7143967151641846,
      0.7387380599975586,
      0.7337673902511597,
      0.6772474646568298,
      0.7206323146820068,
      0.7318677306175232,
      0.6947108507156372,
      0.71920245885849,
      0.7322817444801331,
      0.7050929069519043,
      0.694965124130249,
      0.7282947301864624,
      0.697564959526062,
      0.6654987335205078,
      0.6885833740234375,
      0.7078198194503784,
      0.6380779147148132,
      0.6380031108856201,
      0.6532125473022461,
      0.6965054273605347,
      0.6460919380187988,
      0.5924472808837891,
      0.6483814716339111,
      0.6841158866882324,
      0.7130847573280334,
      0.695244312286377,
      0.6695321202278137,
      0.7308657169342041,
      0.7427830696105957,
      0.710453450679779,
      0.6922987699508667,
      0.7721091508865356,
      0.7455912828445435,
      0.7256408333778381,
      0.756801187992096,
      0.805639386177063,
      0.7663344740867615,
      0.7799042463302612,
      0.8548409938812256,
      0.8563411831855774,
      0.8494850397109985,
      0.9095355868339539,
      0.9524421095848083,
      0.9446480870246887,
      0.959989070892334,
      0.9725930094718933,
      0.9763399362564087,
      0.9787760376930237,
      0.9790613055229187,
      0.9795692563056946,
      0.9751474261283875,
      0.9767113327980042,
      0.9767377376556396,
      0.9692065715789795,
      0.9402755498886108,
      0.9949657320976257,
      0.9978265762329102,
      0.9916720390319824,
      0.9925887584686279,
      0.9830265641212463,
      0.951852560043335,
      0.9505202174186707,
      0.9355438351631165,
      0.9373849630355835,
      0.9135768413543701,
      0.921673059463501,
      0.9440262317657471,
      0.9117252826690674,
      0.9217971563339233,
      0.863469123840332,
      0.8613998293876648,
      0.9326417446136475,
      0.9474051594734192,
      0.9423502683639526,
      0.9541292190551758,
      0.9271315336227417,
      0.9356035590171814,
      0.9265267848968506,
      0.9502261281013489,
      0.9530152082443237,
      0.9835859537124634,
      0.9951534867286682,
      0.9991570711135864,
      0.9992296099662781,
      0.9995558857917786,
      0.9997999668121338,
      0.9998043775558472,
      0.9998248219490051,
      0.9997813701629639,
      0.9998616576194763,
      0.9998691082000732,
      0.9998220801353455,
      0.9997535347938538,
      0.9998517632484436,
      0.999850332736969,
      0.9998766183853149,
      0.999736487865448,
      0.9996758103370667,
      0.999563992023468,
      0.9990264773368835,
      0.9989072680473328,
      0.9987791180610657,
      0.9971266388893127,
      0.9907866716384888,
      0.9649122953414917,
      0.9464385509490967,
      0.8995131254196167,
      0.9054392576217651,
      0.9160506129264832,
      0.8801674246788025,
      0.9096337556838989,
      0.9442762136459351,
      0.9273339509963989,
      0.9568005204200745,
      0.9302020072937012,
      0.9362146854400635,
      0.9165685772895813,
      0.9303704500198364,
      0.9469072818756104,
      0.9821539521217346,
      0.9718718528747559,
      0.9926550388336182,
      0.9908785223960876,
      0.9965629577636719,
      0.9992544054985046,
      0.9997580051422119,
      0.9998027682304382,
      0.9999018311500549,
      0.9998743534088135,
      0.99976646900177,
      0.9997217655181885,
      0.9995680451393127,
      0.9994572401046753,
      0.9984127879142761,
      0.9966462850570679,
      0.99862140417099,
      0.9977602958679199,
      0.999607264995575,
      0.9993345141410828,
      0.9994810223579407,
      0.9991913437843323,
      0.9993340969085693,
      0.9987518787384033,
      0.9853766560554504,
      0.9879798889160156,
      0.9708794355392456,
      0.988222062587738,
      0.9867410063743591,
      0.9979862570762634,
      0.998553991317749,
      0.9994010329246521,
      0.9992943406105042,
      0.9996564388275146,
      0.9996443390846252,
      0.9996009469032288,
      0.9989071488380432
    ],
    [
      0.6871217489242554,
      0.7253422737121582,
      0.793644368648529,
      0.7548743486404419,
      0.7403359413146973,
      0.7963595390319824,
      0.8054456114768982,
      0.7573394179344177,
      0.7761522531509399,
      0.8083093762397766,
      0.8054586052894592,
      0.7784356474876404,
      0.7877312898635864,
      0.7858498692512512,
      0.7578989267349243,
      0.7266290783882141,
      0.7592677474021912,
      0.754479169845581,
      0.6968421936035156,
      0.7397597432136536,
      0.7523515224456787,
      0.7173991799354553,
      0.7470914125442505,
      0.7599782943725586,
      0.7296522259712219,
      0.7224752902984619,
      0.7586116194725037,
      0.7352586984634399,
      0.6955781579017639,
      0.7153375744819641,
      0.7480440735816956,
      0.6926224231719971,
      0.6789578795433044,
      0.710935115814209,
      0.7364046573638916,
      0.6791498064994812,
      0.6325784921646118,
      0.6861579418182373,
      0.709963858127594,
      0.7253029346466064,
      0.7074793577194214,
      0.7007778882980347,
      0.7495437860488892,
      0.7551707625389099,
      0.7207571864128113,
      0.7132366299629211,
      0.7896763682365417,
      0.7598249912261963,
      0.7430941462516785,
      0.7774018049240112,
      0.8215389847755432,
      0.7851307392120361,
      0.8036435842514038,
      0.8774861693382263,
      0.8771843910217285,
      0.8749553561210632,
      0.9332607984542847,
      0.9686540961265564,
      0.9655965566635132,
      0.9730378985404968,
      0.9798572659492493,
      0.9810389876365662,
      0.9826685190200806,
      0.982231080532074,
      0.9815879464149475,
      0.9776843786239624,
      0.9798501133918762,
      0.9794267416000366,
      0.9716066718101501,
      0.9426961541175842,
      0.9955950379371643,
      0.9981988668441772,
      0.9932065010070801,
      0.9937255382537842,
      0.9846143126487732,
      0.9541381001472473,
      0.9520922899246216,
      0.9377244710922241,
      0.939629316329956,
      0.916725754737854,
      0.9253255724906921,
      0.9471368789672852,
      0.9168331027030945,
      0.9276254773139954,
      0.8752131462097168,
      0.8755899667739868,
      0.9367397427558899,
      0.9505833387374878,
      0.9443612098693848,
      0.9554770588874817,
      0.9295517206192017,
      0.9376426339149475,
      0.9285314679145813,
      0.9518948793411255,
      0.9549015760421753,
      0.9850102663040161,
      0.9957717657089233,
      0.9992482662200928,
      0.9993308782577515,
      0.9996132254600525,
      0.9998185634613037,
      0.9998296499252319,
      0.999840497970581,
      0.9998031854629517,
      0.9998727440834045,
      0.9998784065246582,
      0.999829888343811,
      0.9997628927230835,
      0.9998569488525391,
      0.9998553395271301,
      0.9998850226402283,
      0.9997477531433105,
      0.9996966123580933,
      0.9996201992034912,
      0.9992122650146484,
      0.9990686178207397,
      0.9988977313041687,
      0.9971816539764404,
      0.9902898669242859,
      0.9647335410118103,
      0.9479384422302246,
      0.9040735960006714,
      0.9097560048103333,
      0.9204203486442566,
      0.8857455849647522,
      0.9177063703536987,
      0.9533625841140747,
      0.9318281412124634,
      0.959490180015564,
      0.9327499866485596,
      0.9392040967941284,
      0.9189713001251221,
      0.9328548908233643,
      0.9480874538421631,
      0.982240617275238,
      0.9719712734222412,
      0.9928413033485413,
      0.992012083530426,
      0.9970442652702332,
      0.999392569065094,
      0.9997920393943787,
      0.9998229146003723,
      0.9999080896377563,
      0.9998897314071655,
      0.9997962117195129,
      0.9997602105140686,
      0.999634861946106,
      0.9995207786560059,
      0.9985993504524231,
      0.9968745708465576,
      0.9988135695457458,
      0.998012900352478,
      0.9996581673622131,
      0.999393880367279,
      0.999527096748352,
      0.999275803565979,
      0.9994053244590759,
      0.9989602565765381,
      0.9866628646850586,
      0.9890210628509521,
      0.9723962545394897,
      0.9890955090522766,
      0.9880495667457581,
      0.9984323382377625,
      0.9988332390785217,
      0.9994939565658569,
      0.9994267225265503,
      0.9996917843818665,
      0.9996533989906311,
      0.9995929002761841,
      0.9988745450973511
    ],
    [
      0.701802670955658,
      0.7409440279006958,
      0.8078143000602722,
      0.767879843711853,
      0.760134756565094,
      0.8130201697349548,
      0.8187428712844849,
      0.7724196910858154,
      0.7940289378166199,
      0.8220766186714172,
      0.8177445530891418,
      0.794289231300354,
      0.8019533157348633,
      0.7988433837890625,
      0.770977258682251,
      0.739088237285614,
      0.7736928462982178,
      0.7727493047714233,
      0.714927077293396,
      0.755519688129425,
      0.7617202997207642,
      0.7363172769546509,
      0.7686086893081665,
      0.7786983251571655,
      0.7495118379592896,
      0.7438705563545227,
      0.7812429666519165,
      0.7598491907119751,
      0.7200025916099548,
      0.742925763130188,
      0.7770688533782959,
      0.7348930835723877,
      0.7112311720848083,
      0.7577534317970276,
      0.7720038890838623,
      0.7073836922645569,
      0.6779268980026245,
      0.7270915508270264,
      0.7435504198074341,
      0.7577316761016846,
      0.7366446256637573,
      0.7387293577194214,
      0.7744089961051941,
      0.7694630026817322,
      0.7362239360809326,
      0.7424147725105286,
      0.8091679811477661,
      0.7772461175918579,
      0.7626646757125854,
      0.8032147884368896,
      0.8392815589904785,
      0.8064687252044678,
      0.8329000473022461,
      0.9073084592819214,
      0.907840371131897,
      0.905180037021637,
      0.9540950059890747,
      0.9772028923034668,
      0.9775190353393555,
      0.9796649217605591,
      0.9833300709724426,
      0.983539342880249,
      0.9844851493835449,
      0.9842430949211121,
      0.9832184910774231,
      0.9790127873420715,
      0.981173038482666,
      0.9811492562294006,
      0.9734265208244324,
      0.9451853036880493,
      0.9962669014930725,
      0.9985755085945129,
      0.9948819875717163,
      0.9950183033943176,
      0.9867048263549805,
      0.9575154781341553,
      0.9547305703163147,
      0.9403403401374817,
      0.9423461556434631,
      0.9200856685638428,
      0.9288009405136108,
      0.9501157999038696,
      0.9212073087692261,
      0.9314586520195007,
      0.8840767741203308,
      0.886093020439148,
      0.9394946694374084,
      0.9542704820632935,
      0.9469078183174133,
      0.9575334787368774,
      0.93255615234375,
      0.9402414560317993,
      0.9312112927436829,
      0.9541449546813965,
      0.957673966884613,
      0.9869738221168518,
      0.9964702725410461,
      0.9993541240692139,
      0.9994503855705261,
      0.9996960759162903,
      0.9998444318771362,
      0.9998545050621033,
      0.9998607635498047,
      0.9998283386230469,
      0.9998840689659119,
      0.9998869895935059,
      0.9998403191566467,
      0.9997694492340088,
      0.9998602271080017,
      0.9998583197593689,
      0.9998915791511536,
      0.9997581243515015,
      0.9997133016586304,
      0.999656081199646,
      0.9993267059326172,
      0.9991602301597595,
      0.9989580512046814,
      0.9972858428955078,
      0.9904204607009888,
      0.9666138887405396,
      0.9503802061080933,
      0.9075360298156738,
      0.9134966135025024,
      0.9239180088043213,
      0.8903646469116211,
      0.9234737157821655,
      0.9590163230895996,
      0.936006486415863,
      0.9624340534210205,
      0.9356545209884644,
      0.9421460032463074,
      0.921746015548706,
      0.9355756044387817,
      0.9499514698982239,
      0.9829685091972351,
      0.9732973575592041,
      0.9931858777999878,
      0.9926780462265015,
      0.9973860383033752,
      0.9994904398918152,
      0.9998146295547485,
      0.9998362064361572,
      0.9999145269393921,
      0.9999003410339355,
      0.9998176693916321,
      0.9997879266738892,
      0.9996823072433472,
      0.9995859265327454,
      0.9988210797309875,
      0.99736487865448,
      0.9990771412849426,
      0.998363733291626,
      0.9997166991233826,
      0.9994620680809021,
      0.9995782375335693,
      0.9993705153465271,
      0.9994773864746094,
      0.9991462230682373,
      0.9883070588111877,
      0.990360677242279,
      0.9743171334266663,
      0.9899986982345581,
      0.9887597560882568,
      0.998589277267456,
      0.9989803433418274,
      0.9995607137680054,
      0.9995160698890686,
      0.9997212290763855,
      0.9996641874313354,
      0.9995896816253662,
      0.9988558888435364
    ],
    [
      0.7156623601913452,
      0.7556140422821045,
      0.8201639652252197,
      0.784063458442688,
      0.7802014946937561,
      0.8310995101928711,
      0.8327591419219971,
      0.7913825511932373,
      0.8147487640380859,
      0.8376603722572327,
      0.8328474164009094,
      0.8151887655258179,
      0.8215643167495728,
      0.8159067630767822,
      0.7982521057128906,
      0.7642077803611755,
      0.7961996793746948,
      0.7973753213882446,
      0.7490826845169067,
      0.7816585302352905,
      0.777864933013916,
      0.7593228220939636,
      0.787192702293396,
      0.7978231906890869,
      0.7691856622695923,
      0.7619706392288208,
      0.8003483414649963,
      0.7800297737121582,
      0.7438111305236816,
      0.7656915187835693,
      0.7987770438194275,
      0.7622930407524109,
      0.7361822128295898,
      0.7825110554695129,
      0.7947750687599182,
      0.7362447381019592,
      0.722020149230957,
      0.762508749961853,
      0.7739318013191223,
      0.7909100651741028,
      0.7642463445663452,
      0.7651481628417969,
      0.7975343465805054,
      0.7876290082931519,
      0.7502282857894897,
      0.7676937580108643,
      0.8257959485054016,
      0.7911030650138855,
      0.7795650959014893,
      0.8246659636497498,
      0.8539990186691284,
      0.823634684085846,
      0.8569098711013794,
      0.928613543510437,
      0.9307560920715332,
      0.9297349452972412,
      0.966871976852417,
      0.982014000415802,
      0.98235023021698,
      0.9838539958000183,
      0.9852803349494934,
      0.9845032095909119,
      0.985560417175293,
      0.9852180480957031,
      0.9845176935195923,
      0.9802417755126953,
      0.9821784496307373,
      0.9824659824371338,
      0.9749812483787537,
      0.9473053812980652,
      0.9970254898071289,
      0.998961865901947,
      0.9965095520019531,
      0.9963858723640442,
      0.9889658689498901,
      0.9618561267852783,
      0.9584261178970337,
      0.9445838928222656,
      0.9464850425720215,
      0.9247945547103882,
      0.9329664707183838,
      0.9540934562683105,
      0.9266300797462463,
      0.9371303915977478,
      0.8942500948905945,
      0.896141767501831,
      0.9437648057937622,
      0.9589172601699829,
      0.9505873322486877,
      0.9605360627174377,
      0.9366433620452881,
      0.9442790746688843,
      0.9352946281433105,
      0.9574840068817139,
      0.9612639546394348,
      0.9891838431358337,
      0.9971581101417542,
      0.9994710683822632,
      0.9995661973953247,
      0.9997586607933044,
      0.9998691082000732,
      0.9998818039894104,
      0.9998824000358582,
      0.9998552799224854,
      0.9998964667320251,
      0.9998975992202759,
      0.9998511075973511,
      0.9997758269309998,
      0.9998627305030823,
      0.999862015247345,
      0.9998995661735535,
      0.9997730851173401,
      0.9997407793998718,
      0.9996961355209351,
      0.9994210600852966,
      0.9992436170578003,
      0.9990005493164062,
      0.997471809387207,
      0.9909865856170654,
      0.9686760902404785,
      0.9544088840484619,
      0.9133247137069702,
      0.9194331765174866,
      0.9295296669006348,
      0.8974963426589966,
      0.9309109449386597,
      0.9641757011413574,
      0.9409068822860718,
      0.966059684753418,
      0.9400351047515869,
      0.946469783782959,
      0.9262622594833374,
      0.9398670196533203,
      0.9525741934776306,
      0.983710765838623,
      0.9751315116882324,
      0.9935096502304077,
      0.992824375629425,
      0.9977917671203613,
      0.9995979070663452,
      0.9998443126678467,
      0.9998542666435242,
      0.999921441078186,
      0.9999151229858398,
      0.9998459815979004,
      0.9998213648796082,
      0.9997355341911316,
      0.9996757507324219,
      0.9990248680114746,
      0.9978016018867493,
      0.9992946982383728,
      0.9986504912376404,
      0.9997689127922058,
      0.9995309114456177,
      0.9996325969696045,
      0.9994725584983826,
      0.9995530843734741,
      0.999311089515686,
      0.9898226261138916,
      0.9913458228111267,
      0.9762013554573059,
      0.9908509254455566,
      0.9896475672721863,
      0.9988365769386292,
      0.999211311340332,
      0.999643087387085,
      0.9996242523193359,
      0.9997591376304626,
      0.9996776580810547,
      0.999585747718811,
      0.9988225102424622
    ],
    [
      0.7251123785972595,
      0.7677224278450012,
      0.8274146914482117,
      0.8004977703094482,
      0.796607255935669,
      0.844959557056427,
      0.8430155515670776,
      0.8068490028381348,
      0.8356317281723022,
      0.8507738709449768,
      0.8470371961593628,
      0.8335455656051636,
      0.8386601209640503,
      0.8291258215904236,
      0.8138550519943237,
      0.7819089293479919,
      0.8153831958770752,
      0.8095539212226868,
      0.766517162322998,
      0.798465371131897,
      0.7912267446517944,
      0.7728365659713745,
      0.8019102811813354,
      0.8126421570777893,
      0.7830008268356323,
      0.7785680294036865,
      0.8169429302215576,
      0.7964441776275635,
      0.7620105147361755,
      0.7846814393997192,
      0.8175227046012878,
      0.7835927605628967,
      0.75832200050354,
      0.8054282665252686,
      0.8154795169830322,
      0.7655649781227112,
      0.7666748762130737,
      0.7917776703834534,
      0.7979781627655029,
      0.8180040121078491,
      0.7881608009338379,
      0.7875451445579529,
      0.8165078163146973,
      0.804409384727478,
      0.7644129991531372,
      0.7864094972610474,
      0.8374554514884949,
      0.8030274510383606,
      0.7929379940032959,
      0.8394131064414978,
      0.8636795282363892,
      0.8339450359344482,
      0.8671034574508667,
      0.9357869029045105,
      0.9370158314704895,
      0.938717246055603,
      0.9718024730682373,
      0.9843299984931946,
      0.9845434427261353,
      0.9858763217926025,
      0.9869390726089478,
      0.98582524061203,
      0.9867527484893799,
      0.986365795135498,
      0.9856224656105042,
      0.9820060729980469,
      0.9831825494766235,
      0.9834614992141724,
      0.9765219688415527,
      0.9498047828674316,
      0.997573733329773,
      0.9992161989212036,
      0.9975507259368896,
      0.9973042607307434,
      0.9905919432640076,
      0.9655640721321106,
      0.9619219303131104,
      0.9489619731903076,
      0.9504566192626953,
      0.9292382597923279,
      0.9370458126068115,
      0.9573483467102051,
      0.931289792060852,
      0.9418781995773315,
      0.9019821882247925,
      0.9040333032608032,
      0.9474917054176331,
      0.9627512097358704,
      0.95393306016922,
      0.9633885622024536,
      0.9407063722610474,
      0.9483941793441772,
      0.9406443238258362,
      0.9610695838928223,
      0.9650092124938965,
      0.9907917380332947,
      0.9976064562797546,
      0.9995526075363159,
      0.9996419548988342,
      0.9997972846031189,
      0.9998869895935059,
      0.999895453453064,
      0.9998968243598938,
      0.9998725056648254,
      0.9999039173126221,
      0.9999039769172668,
      0.9998564720153809,
      0.9997789263725281,
      0.999864399433136,
      0.9998644590377808,
      0.9999057650566101,
      0.9997851848602295,
      0.9997609853744507,
      0.999726414680481,
      0.9994825124740601,
      0.9993361234664917,
      0.9991111159324646,
      0.9976686835289001,
      0.9916720390319824,
      0.9710442423820496,
      0.9584702253341675,
      0.9188884496688843,
      0.9253984689712524,
      0.9359064102172852,
      0.9057290554046631,
      0.9408209323883057,
      0.9696656465530396,
      0.946520209312439,
      0.9696405529975891,
      0.9450696110725403,
      0.9508252143859863,
      0.9312269687652588,
      0.9446007013320923,
      0.9558242559432983,
      0.9850043058395386,
      0.9770407676696777,
      0.9940255880355835,
      0.9932200908660889,
      0.9980798363685608,
      0.9996331334114075,
      0.9998632073402405,
      0.9998659491539001,
      0.999925971031189,
      0.9999250173568726,
      0.9998622536659241,
      0.9998407363891602,
      0.9997555017471313,
      0.9996945261955261,
      0.999148964881897,
      0.9979480504989624,
      0.9994136095046997,
      0.9987670183181763,
      0.9998013377189636,
      0.9995785355567932,
      0.9996713399887085,
      0.9995416402816772,
      0.9996039271354675,
      0.9994010329246521,
      0.9903866648674011,
      0.9915807843208313,
      0.9770640730857849,
      0.9910735487937927,
      0.989990770816803,
      0.9989296197891235,
      0.9993051290512085,
      0.999695897102356,
      0.9996868968009949,
      0.9997843503952026,
      0.9996892213821411,
      0.9995859265327454,
      0.998803436756134
    ],
    [
      0.7366733551025391,
      0.7806284427642822,
      0.8356072306632996,
      0.8191758394241333,
      0.8136394023895264,
      0.8575568199157715,
      0.853827178478241,
      0.8229501247406006,
      0.8563293218612671,
      0.8633197546005249,
      0.8611910343170166,
      0.8491668701171875,
      0.8554719686508179,
      0.8426532745361328,
      0.8299022316932678,
      0.8016970753669739,
      0.8336349129676819,
      0.8259174227714539,
      0.7869997024536133,
      0.819315493106842,
      0.8083339333534241,
      0.7901034951210022,
      0.8166534900665283,
      0.8271780610084534,
      0.7984494566917419,
      0.7929798364639282,
      0.8305198550224304,
      0.8113049268722534,
      0.7752732634544373,
      0.7975946068763733,
      0.8304113745689392,
      0.7974797487258911,
      0.7698460817337036,
      0.8181127905845642,
      0.8268500566482544,
      0.7783737778663635,
      0.7954325079917908,
      0.8069865703582764,
      0.813524067401886,
      0.8351386785507202,
      0.8035070300102234,
      0.8021963238716125,
      0.83037269115448,
      0.8165302872657776,
      0.7772258520126343,
      0.8006769418716431,
      0.8476511240005493,
      0.8143733739852905,
      0.8046491146087646,
      0.8519319295883179,
      0.8734554648399353,
      0.8447109460830688,
      0.8784528970718384,
      0.9443262219429016,
      0.9444338083267212,
      0.947167694568634,
      0.9772213697433472,
      0.9864951372146606,
      0.9865659475326538,
      0.987601101398468,
      0.988338828086853,
      0.9870283603668213,
      0.9876695275306702,
      0.9873853921890259,
      0.986630916595459,
      0.9830974340438843,
      0.9840126633644104,
      0.9841701984405518,
      0.9775983691215515,
      0.9516676664352417,
      0.997972309589386,
      0.999396800994873,
      0.9982607960700989,
      0.9979021549224854,
      0.9920291304588318,
      0.9691227674484253,
      0.9654450416564941,
      0.9533252120018005,
      0.9543236494064331,
      0.9339077472686768,
      0.941954493522644,
      0.9608242511749268,
      0.9360270500183105,
      0.9463748931884766,
      0.9097095727920532,
      0.9114137887954712,
      0.9512041807174683,
      0.9664297699928284,
      0.9576523303985596,
      0.9664207100868225,
      0.9445468187332153,
      0.9522488117218018,
      0.9463427066802979,
      0.9646691083908081,
      0.9685690402984619,
      0.9920318126678467,
      0.9979103803634644,
      0.9996180534362793,
      0.9996964931488037,
      0.9998272657394409,
      0.9999006390571594,
      0.9999111294746399,
      0.9999086856842041,
      0.9998877048492432,
      0.9999112486839294,
      0.999910295009613,
      0.9998598694801331,
      0.9997836351394653,
      0.9998665452003479,
      0.9998673796653748,
      0.9999120235443115,
      0.9997960329055786,
      0.9997736215591431,
      0.9997535943984985,
      0.9995390772819519,
      0.9994199275970459,
      0.9992468357086182,
      0.9979407787322998,
      0.992439866065979,
      0.973520815372467,
      0.9623891115188599,
      0.924527645111084,
      0.9317390322685242,
      0.9424653053283691,
      0.914641261100769,
      0.9511090517044067,
      0.9745863676071167,
      0.9516682624816895,
      0.9727580547332764,
      0.9500637650489807,
      0.954867959022522,
      0.9362598061561584,
      0.9496487379074097,
      0.9602516293525696,
      0.9865183234214783,
      0.9791239500045776,
      0.9945452809333801,
      0.9935378432273865,
      0.9982914924621582,
      0.9996834993362427,
      0.9998776316642761,
      0.9998753666877747,
      0.9999295473098755,
      0.9999330043792725,
      0.999875545501709,
      0.9998571276664734,
      0.9997839331626892,
      0.9997251629829407,
      0.9992601275444031,
      0.9980843663215637,
      0.9994964599609375,
      0.9988698959350586,
      0.9998301267623901,
      0.9996256232261658,
      0.9997113347053528,
      0.9996327757835388,
      0.9996556639671326,
      0.9994810223579407,
      0.9909090995788574,
      0.9919365644454956,
      0.9781609773635864,
      0.9914432168006897,
      0.9904681444168091,
      0.9990105628967285,
      0.9993928670883179,
      0.9997363686561584,
      0.9997320771217346,
      0.999803364276886,
      0.999697744846344,
      0.9995832443237305,
      0.9987819790840149
    ],
    [
      0.750497579574585,
      0.7943456768989563,
      0.8443499803543091,
      0.835155725479126,
      0.8284191489219666,
      0.8694406151771545,
      0.8643308877944946,
      0.8415077328681946,
      0.8746998906135559,
      0.87701416015625,
      0.8770139217376709,
      0.8670335412025452,
      0.8739581108093262,
      0.858522355556488,
      0.851333498954773,
      0.8233692049980164,
      0.851561427116394,
      0.8431432247161865,
      0.8115568161010742,
      0.8434877991676331,
      0.8269294500350952,
      0.8086687326431274,
      0.8330163955688477,
      0.8429118394851685,
      0.8139998912811279,
      0.8073782920837402,
      0.8436981439590454,
      0.8254704475402832,
      0.786983072757721,
      0.8096647262573242,
      0.8428512811660767,
      0.8120700120925903,
      0.7853882312774658,
      0.8292254209518433,
      0.8361388444900513,
      0.7873955965042114,
      0.8116424679756165,
      0.818720281124115,
      0.8271044492721558,
      0.8473803400993347,
      0.8170467615127563,
      0.8164512515068054,
      0.8432046175003052,
      0.8267782926559448,
      0.7891270518302917,
      0.8135497570037842,
      0.8567465543746948,
      0.8249427080154419,
      0.8152254819869995,
      0.8612066507339478,
      0.881264328956604,
      0.853950560092926,
      0.8861374855041504,
      0.9508833885192871,
      0.950104296207428,
      0.951874852180481,
      0.9807648658752441,
      0.9880769848823547,
      0.9878450036048889,
      0.9886829257011414,
      0.9895704984664917,
      0.9882075190544128,
      0.9886008501052856,
      0.9883039593696594,
      0.987619161605835,
      0.9839963316917419,
      0.9846346378326416,
      0.9847537875175476,
      0.9786605834960938,
      0.9543363451957703,
      0.9982398748397827,
      0.9994879364967346,
      0.9985470175743103,
      0.9981791377067566,
      0.9930446147918701,
      0.9719718098640442,
      0.9685606956481934,
      0.9574481248855591,
      0.9580747485160828,
      0.9387830495834351,
      0.9469296336174011,
      0.9647831916809082,
      0.941380500793457,
      0.9513052701950073,
      0.9188053607940674,
      0.9201522469520569,
      0.9556593298912048,
      0.970292329788208,
      0.962719202041626,
      0.9699159860610962,
      0.9491225481033325,
      0.9565755128860474,
      0.9518460035324097,
      0.9680773019790649,
      0.9719258546829224,
      0.9931567907333374,
      0.9981966614723206,
      0.9996707439422607,
      0.999757707118988,
      0.9998578429222107,
      0.9999152421951294,
      0.9999268651008606,
      0.9999203085899353,
      0.9999041557312012,
      0.999919056892395,
      0.9999168515205383,
      0.999864935874939,
      0.9997872114181519,
      0.9998683929443359,
      0.9998708963394165,
      0.9999186992645264,
      0.999808669090271,
      0.9998009204864502,
      0.9997827410697937,
      0.9995977282524109,
      0.9995037913322449,
      0.9993661642074585,
      0.9982391595840454,
      0.9933355450630188,
      0.976140558719635,
      0.9665669798851013,
      0.931563138961792,
      0.9385007619857788,
      0.948971152305603,
      0.924170732498169,
      0.9602489471435547,
      0.9790573120117188,
      0.9569529891014099,
      0.9760754704475403,
      0.9549856185913086,
      0.9593416452407837,
      0.9429793953895569,
      0.9556912779808044,
      0.965312123298645,
      0.9881565570831299,
      0.9816975593566895,
      0.9951571822166443,
      0.9941045045852661,
      0.9985135197639465,
      0.9997313022613525,
      0.9998911023139954,
      0.9998847246170044,
      0.9999330043792725,
      0.9999408721923828,
      0.9998893737792969,
      0.999872624874115,
      0.9998102188110352,
      0.999760627746582,
      0.9993665218353271,
      0.9982784986495972,
      0.9995819330215454,
      0.9990036487579346,
      0.999853789806366,
      0.9996618628501892,
      0.9997330904006958,
      0.9996615052223206,
      0.9996852874755859,
      0.9995513558387756,
      0.9917383790016174,
      0.9925524592399597,
      0.97952800989151,
      0.9920920729637146,
      0.9911972880363464,
      0.9991409778594971,
      0.9994909763336182,
      0.9997754096984863,
      0.9997758269309998,
      0.9998229146003723,
      0.9997071623802185,
      0.9995816946029663,
      0.9987637996673584
    ],
    [
      0.7641099691390991,
      0.805633544921875,
      0.8517422676086426,
      0.8471099734306335,
      0.840587854385376,
      0.8783122301101685,
      0.8722510933876038,
      0.8551757335662842,
      0.887784481048584,
      0.8881068229675293,
      0.8891295790672302,
      0.8814547061920166,
      0.8881559371948242,
      0.8735852241516113,
      0.8662804365158081,
      0.8406984806060791,
      0.865839958190918,
      0.8595535755157471,
      0.8293086886405945,
      0.8616516590118408,
      0.8446367979049683,
      0.8237195014953613,
      0.8475303053855896,
      0.8586527109146118,
      0.8282189965248108,
      0.8194952011108398,
      0.8556936979293823,
      0.8379405736923218,
      0.7964593172073364,
      0.8207932710647583,
      0.8531204462051392,
      0.8242474794387817,
      0.8002579212188721,
      0.8390945792198181,
      0.8439995646476746,
      0.7943865656852722,
      0.8256549835205078,
      0.8297380208969116,
      0.8399618864059448,
      0.8571614027023315,
      0.8282152414321899,
      0.8301402926445007,
      0.8550024032592773,
      0.835632860660553,
      0.8009850978851318,
      0.8273363709449768,
      0.8652291297912598,
      0.8352331519126892,
      0.8250679969787598,
      0.8704745769500732,
      0.8881481885910034,
      0.8622510433197021,
      0.8934481143951416,
      0.9561076164245605,
      0.9549983739852905,
      0.9552974700927734,
      0.9837233424186707,
      0.989355206489563,
      0.9891049265861511,
      0.9896621108055115,
      0.9906790852546692,
      0.9892879724502563,
      0.9894997477531433,
      0.9891767501831055,
      0.9884854555130005,
      0.9849396347999573,
      0.9853624701499939,
      0.9854148626327515,
      0.9797660708427429,
      0.957180380821228,
      0.9985672235488892,
      0.9995657205581665,
      0.998741090297699,
      0.998358428478241,
      0.9937428832054138,
      0.974014401435852,
      0.9709459543228149,
      0.9607586860656738,
      0.9613122940063477,
      0.9437439441680908,
      0.9512253403663635,
      0.968271791934967,
      0.9463022947311401,
      0.9565461277961731,
      0.9261474609375,
      0.9271179437637329,
      0.9592048525810242,
      0.9733671545982361,
      0.9668949246406555,
      0.9730069041252136,
      0.9539968967437744,
      0.9604088664054871,
      0.9561067819595337,
      0.9707757830619812,
      0.9742273092269897,
      0.9938950538635254,
      0.9984481334686279,
      0.9997053146362305,
      0.99979567527771,
      0.9998778700828552,
      0.999925434589386,
      0.9999374151229858,
      0.9999299645423889,
      0.9999157190322876,
      0.9999252557754517,
      0.9999224543571472,
      0.9998681545257568,
      0.9997916221618652,
      0.9998704195022583,
      0.9998738765716553,
      0.9999235272407532,
      0.9998184442520142,
      0.9998207688331604,
      0.9997895956039429,
      0.9996389746665955,
      0.9995622634887695,
      0.9994549751281738,
      0.998525083065033,
      0.9941732883453369,
      0.9782712459564209,
      0.9699300527572632,
      0.9379426836967468,
      0.9450486898422241,
      0.9537642598152161,
      0.9306918382644653,
      0.9649356603622437,
      0.9819586277008057,
      0.9609329700469971,
      0.9782856702804565,
      0.9587225914001465,
      0.9626590013504028,
      0.9480293989181519,
      0.9600784182548523,
      0.969110369682312,
      0.9895758628845215,
      0.9837009906768799,
      0.9956837296485901,
      0.9946517944335938,
      0.9986663460731506,
      0.9997717142105103,
      0.9999008178710938,
      0.9998921155929565,
      0.9999356269836426,
      0.9999465346336365,
      0.9998992681503296,
      0.9998850226402283,
      0.9998309016227722,
      0.9997879266738892,
      0.9994556903839111,
      0.9984796047210693,
      0.9996451735496521,
      0.9991278052330017,
      0.9998704195022583,
      0.9996899366378784,
      0.9997472167015076,
      0.9996818900108337,
      0.9997057914733887,
      0.9996008276939392,
      0.9924418926239014,
      0.9931018948554993,
      0.9807238578796387,
      0.9926908016204834,
      0.9919236302375793,
      0.9992640018463135,
      0.9995761513710022,
      0.9998048543930054,
      0.9998063445091248,
      0.9998369216918945,
      0.9997147917747498,
      0.9995805025100708,
      0.9987546801567078
    ],
    [
      0.7756184339523315,
      0.8145741820335388,
      0.856805145740509,
      0.8548229932785034,
      0.8474133014678955,
      0.8837096691131592,
      0.8777183294296265,
      0.8644243478775024,
      0.8967267274856567,
      0.8964645266532898,
      0.8971836566925049,
      0.8919609785079956,
      0.8987232446670532,
      0.8856337070465088,
      0.8753666281700134,
      0.8525569438934326,
      0.8777363300323486,
      0.8748264312744141,
      0.8451748490333557,
      0.8784802556037903,
      0.862310528755188,
      0.8371973037719727,
      0.8604265451431274,
      0.8723631501197815,
      0.8416399955749512,
      0.8288491368293762,
      0.8645946979522705,
      0.8480307459831238,
      0.8055822849273682,
      0.8284518718719482,
      0.8596311807632446,
      0.8342541456222534,
      0.8106861710548401,
      0.8450297713279724,
      0.8484494686126709,
      0.8004032969474792,
      0.8392297625541687,
      0.8389981985092163,
      0.849501371383667,
      0.8652528524398804,
      0.8387805223464966,
      0.8423005938529968,
      0.8647788763046265,
      0.8438094854354858,
      0.8126722574234009,
      0.840224027633667,
      0.8731279969215393,
      0.8445143103599548,
      0.8345504999160767,
      0.8804491758346558,
      0.8956245183944702,
      0.8700600862503052,
      0.9008306860923767,
      0.9604734182357788,
      0.9591903686523438,
      0.9577080011367798,
      0.9857408404350281,
      0.9901779294013977,
      0.989906370639801,
      0.9903448224067688,
      0.9913697838783264,
      0.9901121258735657,
      0.9901649951934814,
      0.9899027943611145,
      0.9891420602798462,
      0.9857245683670044,
      0.9858764410018921,
      0.9858797192573547,
      0.9805464148521423,
      0.9594893455505371,
      0.9985999464988708,
      0.9995998740196228,
      0.9988744854927063,
      0.9985256791114807,
      0.9943335056304932,
      0.9757023453712463,
      0.9727976322174072,
      0.9632700681686401,
      0.9637578725814819,
      0.9473565816879272,
      0.9543707370758057,
      0.970917284488678,
      0.9500356912612915,
      0.9606118202209473,
      0.93117356300354,
      0.9327729940414429,
      0.9630717635154724,
      0.9758653044700623,
      0.9701724052429199,
      0.97541743516922,
      0.9580023884773254,
      0.9632682204246521,
      0.9593225717544556,
      0.97285395860672,
      0.9761073589324951,
      0.9945117831230164,
      0.9986352324485779,
      0.9997288584709167,
      0.999819815158844,
      0.9998911619186401,
      0.9999321699142456,
      0.9999440908432007,
      0.9999358057975769,
      0.9999226927757263,
      0.9999292492866516,
      0.9999258518218994,
      0.9998708367347717,
      0.9997934699058533,
      0.9998704195022583,
      0.9998748898506165,
      0.9999266862869263,
      0.9998229742050171,
      0.9998313784599304,
      0.9998011589050293,
      0.999662458896637,
      0.9996062517166138,
      0.9995266795158386,
      0.9987344741821289,
      0.994753360748291,
      0.9797396659851074,
      0.9722040295600891,
      0.9424114227294922,
      0.9500276446342468,
      0.9572198987007141,
      0.9358257055282593,
      0.9685208201408386,
      0.983587920665741,
      0.9642530679702759,
      0.9800013303756714,
      0.9614557027816772,
      0.9651228189468384,
      0.9516314268112183,
      0.9629561901092529,
      0.9718617796897888,
      0.9906193614006042,
      0.985163152217865,
      0.9961365461349487,
      0.9951392412185669,
      0.9988196492195129,
      0.9997930526733398,
      0.9999067783355713,
      0.9998964071273804,
      0.9999372363090515,
      0.9999499320983887,
      0.999904990196228,
      0.9998921155929565,
      0.9998461604118347,
      0.9998216032981873,
      0.9995183348655701,
      0.9986370801925659,
      0.9996891617774963,
      0.9992157816886902,
      0.9998815059661865,
      0.9997086524963379,
      0.9997570514678955,
      0.9996961951255798,
      0.999721348285675,
      0.9996397495269775,
      0.9930492043495178,
      0.9935678839683533,
      0.9817853569984436,
      0.9932387471199036,
      0.9924789071083069,
      0.9993305802345276,
      0.9996215105056763,
      0.9998208284378052,
      0.9998235702514648,
      0.9998447299003601,
      0.9997173547744751,
      0.9995778203010559,
      0.9987413883209229
    ],
    [
      0.7885262370109558,
      0.8241779208183289,
      0.8623700141906738,
      0.8608365058898926,
      0.8538150191307068,
      0.8886129856109619,
      0.8827690482139587,
      0.872172474861145,
      0.9038292169570923,
      0.9040079712867737,
      0.9034843444824219,
      0.9009206891059875,
      0.9079632759094238,
      0.8967273235321045,
      0.8877148032188416,
      0.8679513931274414,
      0.8906587362289429,
      0.8891632556915283,
      0.8624358177185059,
      0.8934235572814941,
      0.8782670497894287,
      0.8529142737388611,
      0.8728398084640503,
      0.8841350078582764,
      0.8533633947372437,
      0.838051974773407,
      0.8720031976699829,
      0.8566606640815735,
      0.8146077394485474,
      0.835701584815979,
      0.8650466203689575,
      0.8437614440917969,
      0.8219810128211975,
      0.8506519198417664,
      0.8524068593978882,
      0.8040616512298584,
      0.8500906825065613,
      0.8456246852874756,
      0.8582094311714172,
      0.8715561032295227,
      0.8483545184135437,
      0.8529809713363647,
      0.8735296726226807,
      0.8502222895622253,
      0.8244797587394714,
      0.8516530990600586,
      0.8808244466781616,
      0.8524591326713562,
      0.8429363369941711,
      0.888803243637085,
      0.9019947648048401,
      0.8767671585083008,
      0.9066412448883057,
      0.9634317755699158,
      0.9617130756378174,
      0.9583361744880676,
      0.9870593547821045,
      0.9909234642982483,
      0.9905272126197815,
      0.9908456802368164,
      0.9919693470001221,
      0.9907156825065613,
      0.9906310439109802,
      0.9904354810714722,
      0.9895249605178833,
      0.9861387014389038,
      0.9862250685691833,
      0.9861331582069397,
      0.980993926525116,
      0.9604820609092712,
      0.9986773133277893,
      0.9996310472488403,
      0.9989972710609436,
      0.9986873865127563,
      0.9948724508285522,
      0.9769487380981445,
      0.9742363691329956,
      0.9652869701385498,
      0.9657954573631287,
      0.9505524635314941,
      0.9572144150733948,
      0.973366379737854,
      0.9534046649932861,
      0.9644234776496887,
      0.9364000558853149,
      0.9381406903266907,
      0.9669489860534668,
      0.9782964587211609,
      0.9731345176696777,
      0.9776561260223389,
      0.9618408679962158,
      0.9659233093261719,
      0.9618350267410278,
      0.9744455814361572,
      0.977605402469635,
      0.9951282739639282,
      0.9988202452659607,
      0.9997503161430359,
      0.9998356103897095,
      0.9999023675918579,
      0.9999373555183411,
      0.9999494552612305,
      0.9999412298202515,
      0.9999294877052307,
      0.9999332427978516,
      0.9999291896820068,
      0.9998744130134583,
      0.9997944235801697,
      0.9998712539672852,
      0.9998770952224731,
      0.999929666519165,
      0.9998281002044678,
      0.9998417496681213,
      0.9998117089271545,
      0.9996839165687561,
      0.999647855758667,
      0.9995943903923035,
      0.9989389181137085,
      0.9954813718795776,
      0.9815694689750671,
      0.9748279452323914,
      0.9481068253517151,
      0.9551572799682617,
      0.9603593349456787,
      0.9406254291534424,
      0.9711964130401611,
      0.985216498374939,
      0.9669754505157471,
      0.9814904928207397,
      0.9637346267700195,
      0.9673312902450562,
      0.9547476768493652,
      0.965752124786377,
      0.9744168519973755,
      0.9916043877601624,
      0.9867656230926514,
      0.9966715574264526,
      0.995727002620697,
      0.9990012049674988,
      0.9998148083686829,
      0.9999126195907593,
      0.9999002814292908,
      0.9999386668205261,
      0.9999529719352722,
      0.9999106526374817,
      0.9998981356620789,
      0.9998593330383301,
      0.9998384714126587,
      0.9995792508125305,
      0.9988259077072144,
      0.9997348785400391,
      0.9993128776550293,
      0.9998904466629028,
      0.9997243881225586,
      0.9997646808624268,
      0.9997081756591797,
      0.9997349977493286,
      0.9996747970581055,
      0.9936869144439697,
      0.9941625595092773,
      0.9828004837036133,
      0.9937013983726501,
      0.9929821491241455,
      0.9993951320648193,
      0.9996647238731384,
      0.9998360276222229,
      0.9998396635055542,
      0.9998520016670227,
      0.9997203946113586,
      0.9995773434638977,
      0.998735249042511
    ],
    [
      0.8001643419265747,
      0.833267092704773,
      0.8680273294448853,
      0.8690017461776733,
      0.8627747297286987,
      0.894428014755249,
      0.8891341686248779,
      0.8814286589622498,
      0.9118805527687073,
      0.9122428894042969,
      0.9118399620056152,
      0.9100332856178284,
      0.916526198387146,
      0.906429648399353,
      0.8971503973007202,
      0.8764084577560425,
      0.8982974290847778,
      0.8962582945823669,
      0.8694782853126526,
      0.9011145830154419,
      0.8879894614219666,
      0.8599566221237183,
      0.8768129348754883,
      0.8905109763145447,
      0.8609429001808167,
      0.845258355140686,
      0.8758823871612549,
      0.8645613193511963,
      0.822467565536499,
      0.8383944034576416,
      0.8684322834014893,
      0.8567807078361511,
      0.8343268632888794,
      0.8538415431976318,
      0.8543391227722168,
      0.8104428052902222,
      0.8680088520050049,
      0.8564294576644897,
      0.8684388399124146,
      0.8783088326454163,
      0.86031174659729,
      0.8640040159225464,
      0.8812124133110046,
      0.8559000492095947,
      0.8336921334266663,
      0.8600941896438599,
      0.8860706090927124,
      0.8571864366531372,
      0.8500060439109802,
      0.8929718732833862,
      0.9041194915771484,
      0.8796942234039307,
      0.905971109867096,
      0.961175262928009,
      0.9593550562858582,
      0.9563072919845581,
      0.9872473478317261,
      0.9910699129104614,
      0.9906631708145142,
      0.9912008047103882,
      0.9922922253608704,
      0.9910964369773865,
      0.9909927845001221,
      0.9910858273506165,
      0.9898859858512878,
      0.9867298007011414,
      0.9868677854537964,
      0.9865456819534302,
      0.9816908836364746,
      0.9622206687927246,
      0.9987424612045288,
      0.9996573328971863,
      0.9990966320037842,
      0.9988172650337219,
      0.9953795075416565,
      0.9788622260093689,
      0.9760003089904785,
      0.9677507281303406,
      0.9680442810058594,
      0.9537172317504883,
      0.9600540995597839,
      0.9755266904830933,
      0.9570690393447876,
      0.9672431945800781,
      0.9402412176132202,
      0.9420905709266663,
      0.9696857333183289,
      0.9802517294883728,
      0.9753444790840149,
      0.9795751571655273,
      0.965053379535675,
      0.9686154127120972,
      0.9649928212165833,
      0.9765347242355347,
      0.9793537259101868,
      0.9956362843513489,
      0.9989444017410278,
      0.9997667670249939,
      0.9998525977134705,
      0.9999104738235474,
      0.999942421913147,
      0.9999544620513916,
      0.9999457001686096,
      0.9999353289604187,
      0.9999366402626038,
      0.9999322891235352,
      0.9998751878738403,
      0.9997972846031189,
      0.999872624874115,
      0.9998792409896851,
      0.9999324679374695,
      0.9998327493667603,
      0.999849796295166,
      0.9998197555541992,
      0.9996973872184753,
      0.9996680617332458,
      0.9996285438537598,
      0.9990576505661011,
      0.9960672855377197,
      0.9830568432807922,
      0.9773862957954407,
      0.9539426565170288,
      0.959628164768219,
      0.9637877941131592,
      0.9463009834289551,
      0.9747217893600464,
      0.9865160584449768,
      0.9700838327407837,
      0.9831229448318481,
      0.9666671752929688,
      0.9699791073799133,
      0.9582832455635071,
      0.9684969186782837,
      0.9766382575035095,
      0.9923616647720337,
      0.9879991412162781,
      0.9969812631607056,
      0.9960476160049438,
      0.9991089701652527,
      0.9998295903205872,
      0.9999167919158936,
      0.9999033212661743,
      0.9999398589134216,
      0.9999552369117737,
      0.9999145865440369,
      0.999903678894043,
      0.9998699426651001,
      0.9998562335968018,
      0.9996224045753479,
      0.9989457130432129,
      0.9997637271881104,
      0.999399721622467,
      0.9998986124992371,
      0.9997411370277405,
      0.999772310256958,
      0.9997199177742004,
      0.9997478723526001,
      0.9997022747993469,
      0.9941851496696472,
      0.9946132302284241,
      0.9838055968284607,
      0.9941436648368835,
      0.9935126900672913,
      0.99946129322052,
      0.9996994137763977,
      0.9998469352722168,
      0.9998502731323242,
      0.9998570084571838,
      0.9997223615646362,
      0.9995763301849365,
      0.9987289905548096
    ],
    [
      0.8110268712043762,
      0.8424721956253052,
      0.8735142946243286,
      0.8764666318893433,
      0.8723559975624084,
      0.9002431631088257,
      0.8952186107635498,
      0.8901584148406982,
      0.9189465045928955,
      0.919600248336792,
      0.9197156429290771,
      0.9181163907051086,
      0.9237465262413025,
      0.9151046872138977,
      0.9070188403129578,
      0.8844459056854248,
      0.9060071706771851,
      0.9050912261009216,
      0.8804336190223694,
      0.9089045524597168,
      0.8975205421447754,
      0.86942058801651,
      0.8838176727294922,
      0.8981927633285522,
      0.8707275390625,
      0.8541722297668457,
      0.8818778991699219,
      0.8738840222358704,
      0.8327662944793701,
      0.8433024287223816,
      0.8729863166809082,
      0.8701990842819214,
      0.8493725657463074,
      0.8573716282844543,
      0.8571740984916687,
      0.8179494142532349,
      0.8820211291313171,
      0.867523729801178,
      0.8787536025047302,
      0.8848171234130859,
      0.871813178062439,
      0.8746038675308228,
      0.8895944356918335,
      0.8627032041549683,
      0.8453011512756348,
      0.8698174357414246,
      0.8924922943115234,
      0.8648225665092468,
      0.8588575720787048,
      0.8995569348335266,
      0.9095125198364258,
      0.8863425254821777,
      0.9102022051811218,
      0.9619159698486328,
      0.9605175256729126,
      0.9571638107299805,
      0.9878324866294861,
      0.9915462732315063,
      0.9910923838615417,
      0.9916903376579285,
      0.9927235245704651,
      0.9916951656341553,
      0.9914233088493347,
      0.9915561676025391,
      0.9903654456138611,
      0.9873161911964417,
      0.9875149130821228,
      0.9869593977928162,
      0.9823926687240601,
      0.9635528922080994,
      0.9987940788269043,
      0.9996802806854248,
      0.9991909861564636,
      0.9989341497421265,
      0.9958214163780212,
      0.9804224371910095,
      0.9776411056518555,
      0.9701065421104431,
      0.9702681303024292,
      0.9567626714706421,
      0.9627330303192139,
      0.9776792526245117,
      0.9606021642684937,
      0.9700168371200562,
      0.9439462423324585,
      0.9458782076835632,
      0.9721835255622864,
      0.9819909334182739,
      0.9774548411369324,
      0.9813472628593445,
      0.9680784940719604,
      0.971244752407074,
      0.9679102301597595,
      0.9784398078918457,
      0.9809247851371765,
      0.9960960149765015,
      0.9990527033805847,
      0.9997800588607788,
      0.9998652338981628,
      0.9999180436134338,
      0.9999465942382812,
      0.9999585151672363,
      0.9999498724937439,
      0.9999405145645142,
      0.9999401569366455,
      0.9999351501464844,
      0.9998788833618164,
      0.9997994303703308,
      0.9998742938041687,
      0.9998812079429626,
      0.9999349117279053,
      0.9998369812965393,
      0.9998558163642883,
      0.9998271465301514,
      0.9997072219848633,
      0.9996786713600159,
      0.9996481537818909,
      0.9991478323936462,
      0.9965710043907166,
      0.9845899939537048,
      0.9797340035438538,
      0.9588479399681091,
      0.9634562730789185,
      0.9668904542922974,
      0.9512792825698853,
      0.9771172404289246,
      0.9876540303230286,
      0.9724282026290894,
      0.9843569993972778,
      0.9692282676696777,
      0.9725501537322998,
      0.9616249799728394,
      0.9713277220726013,
      0.9787604808807373,
      0.993040919303894,
      0.9891022443771362,
      0.997196614742279,
      0.9962878227233887,
      0.9991440773010254,
      0.9998393058776855,
      0.9999197125434875,
      0.999906063079834,
      0.9999411106109619,
      0.9999574422836304,
      0.9999186396598816,
      0.9999092221260071,
      0.9998798370361328,
      0.9998736381530762,
      0.9996663928031921,
      0.9990720152854919,
      0.9997925758361816,
      0.9994828701019287,
      0.9999057650566101,
      0.9997557997703552,
      0.9997787475585938,
      0.9997292757034302,
      0.9997593760490417,
      0.9997268915176392,
      0.9947420358657837,
      0.9951797723770142,
      0.984950840473175,
      0.9946150183677673,
      0.9940917491912842,
      0.9995267391204834,
      0.9997373819351196,
      0.9998576045036316,
      0.9998595118522644,
      0.9998607039451599,
      0.9997215270996094,
      0.9995718002319336,
      0.9987164735794067
    ],
    [
      0.8218573331832886,
      0.8528940081596375,
      0.8800163865089417,
      0.8818820714950562,
      0.8820148706436157,
      0.9056017398834229,
      0.9018344879150391,
      0.8991296887397766,
      0.9254072904586792,
      0.9257334470748901,
      0.9267009496688843,
      0.9247403144836426,
      0.9300597310066223,
      0.9230159521102905,
      0.9161652326583862,
      0.8939920663833618,
      0.9115058779716492,
      0.9159876108169556,
      0.8935151100158691,
      0.918866753578186,
      0.9091107845306396,
      0.8838387727737427,
      0.8949071764945984,
      0.9104210138320923,
      0.88892662525177,
      0.8710514903068542,
      0.8949134349822998,
      0.8897260427474976,
      0.8604968786239624,
      0.8628093004226685,
      0.884374737739563,
      0.8879603743553162,
      0.8744004368782043,
      0.8721059560775757,
      0.8657596707344055,
      0.8283246159553528,
      0.8969988822937012,
      0.883261501789093,
      0.893508791923523,
      0.8963830471038818,
      0.8904467225074768,
      0.89068204164505,
      0.9031445980072021,
      0.8760966062545776,
      0.8708546161651611,
      0.8879597187042236,
      0.9038252830505371,
      0.880705714225769,
      0.8762516975402832,
      0.9119766354560852,
      0.9191056489944458,
      0.8977795243263245,
      0.9188535213470459,
      0.9645613431930542,
      0.9633007645606995,
      0.958838939666748,
      0.9881121516227722,
      0.9918799996376038,
      0.9914790987968445,
      0.9920504689216614,
      0.9929625988006592,
      0.9919798374176025,
      0.9917407631874084,
      0.9918448328971863,
      0.9906762838363647,
      0.9877829551696777,
      0.9879865050315857,
      0.9872655868530273,
      0.9827926754951477,
      0.965423583984375,
      0.9988375306129456,
      0.9997026920318604,
      0.9993035197257996,
      0.9990600943565369,
      0.996273934841156,
      0.9817180037498474,
      0.9791572093963623,
      0.9724075794219971,
      0.9723120331764221,
      0.9597361087799072,
      0.9652854204177856,
      0.9798539280891418,
      0.9641406536102295,
      0.9729518890380859,
      0.9481981992721558,
      0.9487271904945374,
      0.9746805429458618,
      0.9834950566291809,
      0.9794309139251709,
      0.9830782413482666,
      0.9709945917129517,
      0.9735902547836304,
      0.9703251719474792,
      0.9801161289215088,
      0.9824192523956299,
      0.9965678453445435,
      0.9991735816001892,
      0.9997926354408264,
      0.9998748302459717,
      0.9999240636825562,
      0.9999501705169678,
      0.9999625086784363,
      0.9999527335166931,
      0.9999454617500305,
      0.9999432563781738,
      0.999937891960144,
      0.9998824596405029,
      0.9998022317886353,
      0.9998754858970642,
      0.9998824596405029,
      0.9999367594718933,
      0.9998400807380676,
      0.9998611211776733,
      0.9998316168785095,
      0.9997110962867737,
      0.9996761083602905,
      0.9996516704559326,
      0.9992008209228516,
      0.9970280528068542,
      0.9860139489173889,
      0.9819731712341309,
      0.9635917544364929,
      0.9672907590866089,
      0.9698339700698853,
      0.9556299448013306,
      0.9789491891860962,
      0.988521933555603,
      0.9744023084640503,
      0.985542893409729,
      0.9714459776878357,
      0.9748548269271851,
      0.9649915099143982,
      0.9740942716598511,
      0.9805927276611328,
      0.9936338067054749,
      0.9900271892547607,
      0.9973103404045105,
      0.9963420033454895,
      0.9991756081581116,
      0.9998443126678467,
      0.9999221563339233,
      0.9999083280563354,
      0.9999423027038574,
      0.9999590516090393,
      0.9999220371246338,
      0.9999139904975891,
      0.9998895525932312,
      0.999893069267273,
      0.9997203350067139,
      0.9992390275001526,
      0.9998229742050171,
      0.9995877146720886,
      0.9999129772186279,
      0.99977046251297,
      0.9997847080230713,
      0.9997389912605286,
      0.999771773815155,
      0.9997550249099731,
      0.9954187870025635,
      0.9958678483963013,
      0.9862775206565857,
      0.9951784014701843,
      0.9947375655174255,
      0.9996017813682556,
      0.9997706413269043,
      0.9998685121536255,
      0.9998661875724792,
      0.9998640418052673,
      0.9997226595878601,
      0.9995729327201843,
      0.9987033605575562
    ],
    [
      0.8289562463760376,
      0.8622661232948303,
      0.886925220489502,
      0.8873220086097717,
      0.8904950618743896,
      0.9111582636833191,
      0.9088624715805054,
      0.9078802466392517,
      0.9317402243614197,
      0.9315524101257324,
      0.9336131811141968,
      0.9309353232383728,
      0.9354795217514038,
      0.929859459400177,
      0.9237509369850159,
      0.9028158187866211,
      0.9191670417785645,
      0.9229868650436401,
      0.9050601720809937,
      0.9280293583869934,
      0.9187239408493042,
      0.8959294557571411,
      0.905579686164856,
      0.9220812916755676,
      0.9062023162841797,
      0.8888547420501709,
      0.907768964767456,
      0.9056586623191833,
      0.8882580399513245,
      0.8844128847122192,
      0.8978166580200195,
      0.9038724899291992,
      0.8948609828948975,
      0.8877500295639038,
      0.8783985376358032,
      0.8390892744064331,
      0.9104350805282593,
      0.8971875905990601,
      0.906130313873291,
      0.9086862802505493,
      0.9071325063705444,
      0.9055379033088684,
      0.9154579639434814,
      0.8906757235527039,
      0.895804762840271,
      0.9046154022216797,
      0.9149559140205383,
      0.8963497281074524,
      0.8931540250778198,
      0.9231163263320923,
      0.9283784627914429,
      0.9098734259605408,
      0.9279383420944214,
      0.9679089784622192,
      0.9664828777313232,
      0.961171567440033,
      0.9886628985404968,
      0.9923146963119507,
      0.9918892979621887,
      0.9924395084381104,
      0.9932877421379089,
      0.9923028349876404,
      0.9920145869255066,
      0.9921600222587585,
      0.9910324811935425,
      0.9882136583328247,
      0.9883711338043213,
      0.9874683618545532,
      0.983314037322998,
      0.9670886397361755,
      0.998842179775238,
      0.9997148513793945,
      0.999385416507721,
      0.9991596937179565,
      0.9966303110122681,
      0.983192503452301,
      0.980631947517395,
      0.974582850933075,
      0.9743661880493164,
      0.962684154510498,
      0.9678052663803101,
      0.9819384813308716,
      0.9673805832862854,
      0.9756755828857422,
      0.9524274468421936,
      0.9519959092140198,
      0.976875901222229,
      0.9849920868873596,
      0.9813030958175659,
      0.9846864938735962,
      0.9735625982284546,
      0.975737988948822,
      0.9726749062538147,
      0.9817474484443665,
      0.9838317632675171,
      0.9969280362129211,
      0.9992503523826599,
      0.9998019933700562,
      0.9998830556869507,
      0.9999295473098755,
      0.9999530911445618,
      0.9999657273292542,
      0.9999563097953796,
      0.9999498128890991,
      0.9999456405639648,
      0.9999405741691589,
      0.999885082244873,
      0.9998038411140442,
      0.9998766779899597,
      0.9998838305473328,
      0.9999387860298157,
      0.999843180179596,
      0.9998667240142822,
      0.9998378157615662,
      0.9997199177742004,
      0.9996863007545471,
      0.9996660947799683,
      0.999292254447937,
      0.9974907636642456,
      0.9874624609947205,
      0.9839283227920532,
      0.9677754640579224,
      0.9710289239883423,
      0.9728661775588989,
      0.9596443176269531,
      0.9807998538017273,
      0.9895098805427551,
      0.9761713743209839,
      0.9866579174995422,
      0.9736812114715576,
      0.9770563840866089,
      0.9680926203727722,
      0.9765864610671997,
      0.9822577238082886,
      0.9942476153373718,
      0.9909864068031311,
      0.9974923729896545,
      0.9966016411781311,
      0.9992305040359497,
      0.9998518824577332,
      0.9999252557754517,
      0.9999111294746399,
      0.9999436736106873,
      0.9999610185623169,
      0.9999261498451233,
      0.9999188184738159,
      0.9998976588249207,
      0.9999032616615295,
      0.999763011932373,
      0.9993516206741333,
      0.9998476505279541,
      0.9996570944786072,
      0.9999184012413025,
      0.9997806549072266,
      0.999789297580719,
      0.9997466802597046,
      0.999782383441925,
      0.9997764229774475,
      0.9959495067596436,
      0.9963424801826477,
      0.9874228239059448,
      0.9956411719322205,
      0.9952739477157593,
      0.9996557831764221,
      0.9998021721839905,
      0.9998782277107239,
      0.9998787045478821,
      0.9998676180839539,
      0.9997224807739258,
      0.9995691776275635,
      0.9986978769302368
    ],
    [
      0.8398747444152832,
      0.8728610277175903,
      0.8956193923950195,
      0.895331621170044,
      0.8997066020965576,
      0.9184560775756836,
      0.9179166555404663,
      0.9186449646949768,
      0.9388563632965088,
      0.9377806186676025,
      0.9410962462425232,
      0.938179612159729,
      0.9404987692832947,
      0.9348801970481873,
      0.9298774003982544,
      0.909612774848938,
      0.9233927726745605,
      0.9260912537574768,
      0.9118586778640747,
      0.9330440759658813,
      0.9256966710090637,
      0.9046630859375,
      0.9130201935768127,
      0.9300268888473511,
      0.9186228513717651,
      0.9027407765388489,
      0.9175809025764465,
      0.9173345565795898,
      0.9074878096580505,
      0.900057315826416,
      0.9076277017593384,
      0.9148425459861755,
      0.9068052172660828,
      0.8981154561042786,
      0.8869003653526306,
      0.8464559316635132,
      0.9179867506027222,
      0.9068211913108826,
      0.9145013093948364,
      0.9174145460128784,
      0.9182841777801514,
      0.9158942103385925,
      0.9240667819976807,
      0.9022812843322754,
      0.9102668762207031,
      0.9153459668159485,
      0.9236223101615906,
      0.9079579710960388,
      0.9062103629112244,
      0.931098461151123,
      0.9358493685722351,
      0.9201169013977051,
      0.9346436858177185,
      0.9705122113227844,
      0.9691522121429443,
      0.9635224342346191,
      0.9890639185905457,
      0.9926688075065613,
      0.9922348260879517,
      0.9927372932434082,
      0.9935004711151123,
      0.9926998615264893,
      0.9924201965332031,
      0.9923940300941467,
      0.9912723898887634,
      0.9885793924331665,
      0.9886704683303833,
      0.9877594709396362,
      0.9837488532066345,
      0.9683835506439209,
      0.9989027380943298,
      0.9997373223304749,
      0.9994891881942749,
      0.9992557764053345,
      0.9970556497573853,
      0.9847067594528198,
      0.9824706315994263,
      0.9771612882614136,
      0.976834774017334,
      0.9661650657653809,
      0.9707043766975403,
      0.9839005470275879,
      0.9703398942947388,
      0.9780678153038025,
      0.9557020664215088,
      0.9543647766113281,
      0.9786108732223511,
      0.9863117933273315,
      0.983099639415741,
      0.9863107800483704,
      0.9762045741081238,
      0.9781694412231445,
      0.975740373134613,
      0.9838750958442688,
      0.9855728149414062,
      0.9973315596580505,
      0.9993301033973694,
      0.9998120069503784,
      0.9998913407325745,
      0.9999347925186157,
      0.9999557733535767,
      0.9999691843986511,
      0.9999591112136841,
      0.9999532103538513,
      0.9999483227729797,
      0.9999427199363708,
      0.9998862743377686,
      0.9998054504394531,
      0.9998780488967896,
      0.9998854398727417,
      0.9999409317970276,
      0.9998471140861511,
      0.9998721480369568,
      0.9998429417610168,
      0.9997299909591675,
      0.9996904730796814,
      0.9996739625930786,
      0.9993634223937988,
      0.9978751540184021,
      0.9888389110565186,
      0.9857481718063354,
      0.9713672399520874,
      0.974396288394928,
      0.9759644269943237,
      0.9639430642127991,
      0.983045756816864,
      0.9904599189758301,
      0.9785724878311157,
      0.9881340861320496,
      0.9765311479568481,
      0.9796754121780396,
      0.9715979099273682,
      0.9791146516799927,
      0.9839460849761963,
      0.9948554039001465,
      0.991879940032959,
      0.9976732134819031,
      0.9967512488365173,
      0.9992582201957703,
      0.9998582005500793,
      0.9999275803565979,
      0.9999138116836548,
      0.9999451637268066,
      0.9999626874923706,
      0.9999297261238098,
      0.9999232292175293,
      0.9999052286148071,
      0.999915361404419,
      0.9997910261154175,
      0.9994451403617859,
      0.9998645186424255,
      0.9997101426124573,
      0.9999239444732666,
      0.9997889995574951,
      0.999793529510498,
      0.9997545480728149,
      0.999792218208313,
      0.9997946619987488,
      0.9965238571166992,
      0.996998131275177,
      0.988761842250824,
      0.9960938692092896,
      0.9957818984985352,
      0.9997069835662842,
      0.9998317956924438,
      0.9998857975006104,
      0.9998846054077148,
      0.9998713135719299,
      0.9997262358665466,
      0.9995744228363037,
      0.9986978769302368
    ],
    [
      0.8512829542160034,
      0.8846222162246704,
      0.9047966003417969,
      0.9040111303329468,
      0.910010814666748,
      0.9262987375259399,
      0.9279016852378845,
      0.9303606152534485,
      0.9465687870979309,
      0.9449052810668945,
      0.949463427066803,
      0.947106659412384,
      0.946489691734314,
      0.9414395689964294,
      0.9404971599578857,
      0.9230280518531799,
      0.930901288986206,
      0.9300039410591125,
      0.918469250202179,
      0.9384795427322388,
      0.9322488903999329,
      0.9122297763824463,
      0.9195027351379395,
      0.9373077154159546,
      0.9287099838256836,
      0.914591908454895,
      0.9262171983718872,
      0.9279875755310059,
      0.9216276407241821,
      0.9139768481254578,
      0.9172200560569763,
      0.9254223108291626,
      0.9185819029808044,
      0.9084796905517578,
      0.8974909782409668,
      0.8594066500663757,
      0.927293598651886,
      0.9175162315368652,
      0.9238396286964417,
      0.9289549589157104,
      0.9284014105796814,
      0.9257797002792358,
      0.9326498508453369,
      0.9151852130889893,
      0.9211957454681396,
      0.9248090386390686,
      0.9320425987243652,
      0.9189009666442871,
      0.9181371927261353,
      0.9381552934646606,
      0.9421370029449463,
      0.9285422563552856,
      0.9407066702842712,
      0.9728772044181824,
      0.9714066386222839,
      0.9655423760414124,
      0.9895334839820862,
      0.9930998086929321,
      0.9926573634147644,
      0.9931234121322632,
      0.9937872290611267,
      0.9930578470230103,
      0.9926140904426575,
      0.9927273988723755,
      0.9916389584541321,
      0.9891467094421387,
      0.9890981316566467,
      0.9881882071495056,
      0.9843352437019348,
      0.9702526926994324,
      0.9989416599273682,
      0.999754786491394,
      0.9995757937431335,
      0.9993628859519958,
      0.9974737167358398,
      0.9863396883010864,
      0.9842962026596069,
      0.9797439575195312,
      0.9793302416801453,
      0.970074474811554,
      0.9738503694534302,
      0.9862353801727295,
      0.9738477468490601,
      0.9812431335449219,
      0.9608670473098755,
      0.9579683542251587,
      0.9810263514518738,
      0.9882938861846924,
      0.9852533936500549,
      0.9882321953773499,
      0.9791727066040039,
      0.9807308912277222,
      0.9789136648178101,
      0.9860101342201233,
      0.9875026941299438,
      0.99774569272995,
      0.9994102716445923,
      0.9998210072517395,
      0.9999006986618042,
      0.9999408721923828,
      0.9999588131904602,
      0.9999718070030212,
      0.9999619126319885,
      0.9999566674232483,
      0.9999511241912842,
      0.9999452233314514,
      0.999889075756073,
      0.9998078942298889,
      0.9998792409896851,
      0.9998869895935059,
      0.9999430179595947,
      0.9998507499694824,
      0.9998782873153687,
      0.999849259853363,
      0.9997462630271912,
      0.9996915459632874,
      0.9996691942214966,
      0.9994794130325317,
      0.9983212947845459,
      0.9907810688018799,
      0.988013744354248,
      0.9758765697479248,
      0.9788727164268494,
      0.9797019362449646,
      0.968997061252594,
      0.9853942394256592,
      0.991276741027832,
      0.9811330437660217,
      0.9896002411842346,
      0.9794045090675354,
      0.9823575019836426,
      0.9756404161453247,
      0.9821559190750122,
      0.9860943555831909,
      0.9955787062644958,
      0.9930923581123352,
      0.9979569911956787,
      0.9969434142112732,
      0.9992669224739075,
      0.9998666048049927,
      0.9999310374259949,
      0.9999163746833801,
      0.9999469518661499,
      0.9999649524688721,
      0.9999340176582336,
      0.9999281167984009,
      0.9999131560325623,
      0.9999276399612427,
      0.9998206496238708,
      0.9995309114456177,
      0.9998791813850403,
      0.9997649788856506,
      0.9999301433563232,
      0.9998012185096741,
      0.9997972846031189,
      0.9997627139091492,
      0.9998036623001099,
      0.9998133778572083,
      0.9971479773521423,
      0.9976524710655212,
      0.9901465773582458,
      0.9965348243713379,
      0.9963404536247253,
      0.9997507929801941,
      0.9998589754104614,
      0.9998959898948669,
      0.9998934864997864,
      0.9998760223388672,
      0.9997285604476929,
      0.9995729327201843,
      0.9986960887908936
    ],
    [
      0.8636472225189209,
      0.8966938853263855,
      0.9149236083030701,
      0.9148718118667603,
      0.922194242477417,
      0.9352844953536987,
      0.9390914440155029,
      0.9432779550552368,
      0.9547767639160156,
      0.9526130557060242,
      0.9587123990058899,
      0.956856369972229,
      0.952973484992981,
      0.9489209651947021,
      0.9504168033599854,
      0.9375770092010498,
      0.9397050142288208,
      0.9347453713417053,
      0.9211552739143372,
      0.941509485244751,
      0.93766188621521,
      0.9174083471298218,
      0.9240939021110535,
      0.9411463737487793,
      0.9349188804626465,
      0.9247536659240723,
      0.933161735534668,
      0.9368373155593872,
      0.9323419332504272,
      0.9256705045700073,
      0.9257206916809082,
      0.934600293636322,
      0.9283002018928528,
      0.9185190200805664,
      0.9087094068527222,
      0.8744430541992188,
      0.9370887279510498,
      0.9281628131866455,
      0.9328792095184326,
      0.9382199048995972,
      0.9366074800491333,
      0.9348436594009399,
      0.9408613443374634,
      0.9260526895523071,
      0.9294959306716919,
      0.932763934135437,
      0.9389712810516357,
      0.9270933866500854,
      0.9284073710441589,
      0.9443740844726562,
      0.9465618133544922,
      0.9340003728866577,
      0.9441295862197876,
      0.9738556146621704,
      0.9717421531677246,
      0.9656602740287781,
      0.9892565608024597,
      0.9933913946151733,
      0.9930015802383423,
      0.9935252666473389,
      0.9942026138305664,
      0.9934381246566772,
      0.9931705594062805,
      0.9932692646980286,
      0.9924176335334778,
      0.9902477264404297,
      0.9898822903633118,
      0.9890570044517517,
      0.9856571555137634,
      0.9729413390159607,
      0.9989860653877258,
      0.9997717142105103,
      0.9996416568756104,
      0.9994551539421082,
      0.9978612065315247,
      0.9881689548492432,
      0.9864403605461121,
      0.9824848771095276,
      0.9822059869766235,
      0.9743981957435608,
      0.9774857759475708,
      0.9886114001274109,
      0.9772350192070007,
      0.9842263460159302,
      0.9668158888816833,
      0.9626790285110474,
      0.9834842681884766,
      0.9899652004241943,
      0.9875379204750061,
      0.9901992678642273,
      0.9822957515716553,
      0.9836081266403198,
      0.9824971556663513,
      0.9883636832237244,
      0.9896172881126404,
      0.9981303811073303,
      0.9994735717773438,
      0.9998298287391663,
      0.9999085664749146,
      0.9999460577964783,
      0.9999613165855408,
      0.999973714351654,
      0.9999644756317139,
      0.9999603033065796,
      0.9999539256095886,
      0.9999476671218872,
      0.9998921155929565,
      0.9998100399971008,
      0.9998806118965149,
      0.9998886585235596,
      0.999945342540741,
      0.9998554587364197,
      0.9998856782913208,
      0.9998616576194763,
      0.9997570514678955,
      0.9996885657310486,
      0.999697744846344,
      0.9996509552001953,
      0.9987457394599915,
      0.9929284453392029,
      0.9901918172836304,
      0.9806431531906128,
      0.983309805393219,
      0.983483076095581,
      0.9743947386741638,
      0.9878515005111694,
      0.9927834868431091,
      0.983906626701355,
      0.9909161329269409,
      0.9826521277427673,
      0.985462486743927,
      0.9800224304199219,
      0.9853984713554382,
      0.9885784983634949,
      0.9963843822479248,
      0.9944114685058594,
      0.9983041882514954,
      0.9971319437026978,
      0.9992297291755676,
      0.9998731017112732,
      0.9999340176582336,
      0.9999193549156189,
      0.9999486804008484,
      0.9999668598175049,
      0.9999380707740784,
      0.9999331831932068,
      0.9999216198921204,
      0.9999397397041321,
      0.9998495578765869,
      0.9996323585510254,
      0.9998959302902222,
      0.9998070597648621,
      0.9999364614486694,
      0.9998156428337097,
      0.9998030066490173,
      0.9997719526290894,
      0.9998218417167664,
      0.9998326301574707,
      0.9978808164596558,
      0.9982385039329529,
      0.9916805028915405,
      0.9970754384994507,
      0.9969404935836792,
      0.9997897148132324,
      0.9998849034309387,
      0.9999099373817444,
      0.9999013543128967,
      0.9998812675476074,
      0.9997336268424988,
      0.9995557069778442,
      0.9986832141876221
    ],
    [
      0.8764591217041016,
      0.9098638892173767,
      0.9251621961593628,
      0.9280885457992554,
      0.9362030029296875,
      0.9454615116119385,
      0.9495404958724976,
      0.95533287525177,
      0.9626711010932922,
      0.9602334499359131,
      0.9660524129867554,
      0.9651268720626831,
      0.9596144556999207,
      0.9559217691421509,
      0.9584454298019409,
      0.9521600604057312,
      0.9495226144790649,
      0.9398593306541443,
      0.9259087443351746,
      0.9444079995155334,
      0.9420472383499146,
      0.9232842326164246,
      0.9286861419677734,
      0.9441447257995605,
      0.9396964311599731,
      0.9343053102493286,
      0.9396202564239502,
      0.9440362453460693,
      0.940804123878479,
      0.9355432987213135,
      0.934494137763977,
      0.9421625733375549,
      0.9356075525283813,
      0.9269173741340637,
      0.9200340509414673,
      0.8898831009864807,
      0.9449455738067627,
      0.9371998310089111,
      0.9410643577575684,
      0.9466786980628967,
      0.9432170987129211,
      0.9428079128265381,
      0.9480621814727783,
      0.9347069263458252,
      0.9358085989952087,
      0.9400144815444946,
      0.9462004899978638,
      0.9337399005889893,
      0.9362838864326477,
      0.9494822025299072,
      0.9498357772827148,
      0.9377726912498474,
      0.9465420842170715,
      0.9743252992630005,
      0.9699451923370361,
      0.9664219617843628,
      0.9885943531990051,
      0.99364173412323,
      0.9931814074516296,
      0.9939836263656616,
      0.9946455359458923,
      0.9941040277481079,
      0.9937892556190491,
      0.9939060211181641,
      0.9932237267494202,
      0.9914805293083191,
      0.9907719492912292,
      0.9900327324867249,
      0.987403154373169,
      0.9759901165962219,
      0.9989787340164185,
      0.9997872710227966,
      0.9996877312660217,
      0.9995389580726624,
      0.9982976317405701,
      0.9902852773666382,
      0.9888572096824646,
      0.9854382872581482,
      0.9851019382476807,
      0.9785482287406921,
      0.9813897609710693,
      0.9909692406654358,
      0.9808899164199829,
      0.9868055582046509,
      0.9727950692176819,
      0.9693922996520996,
      0.9864417314529419,
      0.9918228387832642,
      0.990466296672821,
      0.9922762513160706,
      0.9856317639350891,
      0.9865268468856812,
      0.9858402013778687,
      0.9907010793685913,
      0.9918487668037415,
      0.9985026121139526,
      0.9995296597480774,
      0.9998394250869751,
      0.9999168515205383,
      0.9999511241912842,
      0.9999639987945557,
      0.9999760985374451,
      0.9999669194221497,
      0.9999637603759766,
      0.9999567270278931,
      0.999950110912323,
      0.9998948574066162,
      0.9998120069503784,
      0.9998816847801208,
      0.9998900890350342,
      0.9999479651451111,
      0.9998599290847778,
      0.9998946785926819,
      0.9998695850372314,
      0.9997713565826416,
      0.9997319579124451,
      0.9997854828834534,
      0.999782919883728,
      0.9992533922195435,
      0.995416522026062,
      0.9923101663589478,
      0.9848840236663818,
      0.9865463972091675,
      0.9866379499435425,
      0.9795793294906616,
      0.989787757396698,
      0.9943290948867798,
      0.9868413805961609,
      0.9925492405891418,
      0.9858376979827881,
      0.9883795380592346,
      0.984027624130249,
      0.9887931942939758,
      0.9917089939117432,
      0.9977009892463684,
      0.9963846206665039,
      0.9987717866897583,
      0.9974730610847473,
      0.9992577433586121,
      0.9998821020126343,
      0.9999380707740784,
      0.999923586845398,
      0.9999509453773499,
      0.9999694228172302,
      0.9999428987503052,
      0.9999381899833679,
      0.9999294877052307,
      0.9999471306800842,
      0.9998732805252075,
      0.9997268915176392,
      0.9999109506607056,
      0.9998356699943542,
      0.9999399185180664,
      0.9998282790184021,
      0.9998073577880859,
      0.9997816681861877,
      0.9998321533203125,
      0.9998507499694824,
      0.9984481930732727,
      0.9987340569496155,
      0.9931831359863281,
      0.9976372122764587,
      0.9975631237030029,
      0.9998244047164917,
      0.9999079704284668,
      0.9999163150787354,
      0.9999101758003235,
      0.999887228012085,
      0.999725341796875,
      0.9995334148406982,
      0.9986724853515625
    ],
    [
      0.8932586312294006,
      0.9251788258552551,
      0.9372905492782593,
      0.9427646398544312,
      0.950658917427063,
      0.9560144543647766,
      0.9597436189651489,
      0.9667071104049683,
      0.9712711572647095,
      0.9683615565299988,
      0.9734634757041931,
      0.9732522964477539,
      0.9666541814804077,
      0.9627928733825684,
      0.9666408896446228,
      0.9626979827880859,
      0.959010124206543,
      0.9491024017333984,
      0.9336523413658142,
      0.9478802680969238,
      0.9468198418617249,
      0.9353241920471191,
      0.9368959665298462,
      0.948728621006012,
      0.9485242962837219,
      0.9480873346328735,
      0.9493380188941956,
      0.9522618651390076,
      0.9498733282089233,
      0.946647047996521,
      0.9458069205284119,
      0.951056718826294,
      0.944301962852478,
      0.9370564818382263,
      0.9329900741577148,
      0.9078651666641235,
      0.952316164970398,
      0.9463106393814087,
      0.9508951902389526,
      0.9556269645690918,
      0.951149582862854,
      0.9516221284866333,
      0.9560303688049316,
      0.9443540573120117,
      0.9445567727088928,
      0.9504767060279846,
      0.9551347494125366,
      0.9427082538604736,
      0.9473693370819092,
      0.9562548398971558,
      0.9558490514755249,
      0.9468337297439575,
      0.9550783038139343,
      0.9773829579353333,
      0.9717114567756653,
      0.96811842918396,
      0.9886004328727722,
      0.9940126538276672,
      0.9934701323509216,
      0.9945507049560547,
      0.9952767491340637,
      0.9946553707122803,
      0.9943624138832092,
      0.9945891499519348,
      0.9939607381820679,
      0.9923243522644043,
      0.9914662837982178,
      0.9909741282463074,
      0.9889140725135803,
      0.9788223505020142,
      0.9990651607513428,
      0.9998045563697815,
      0.9997339248657227,
      0.9996293187141418,
      0.9988285899162292,
      0.9925819635391235,
      0.9912537336349487,
      0.9884439706802368,
      0.9880892038345337,
      0.9827070236206055,
      0.9856112599372864,
      0.9932762384414673,
      0.984819233417511,
      0.9887759685516357,
      0.9770967364311218,
      0.9754732251167297,
      0.9887880086898804,
      0.9933133125305176,
      0.9929282069206238,
      0.9942227005958557,
      0.9888647198677063,
      0.9898239374160767,
      0.9890198111534119,
      0.9930927753448486,
      0.9939942359924316,
      0.9989241361618042,
      0.9995854496955872,
      0.9998491406440735,
      0.9999247789382935,
      0.9999551773071289,
      0.9999667406082153,
      0.9999781250953674,
      0.9999688863754272,
      0.9999666810035706,
      0.9999591708183289,
      0.9999523758888245,
      0.9998968839645386,
      0.9998137354850769,
      0.999883770942688,
      0.9998923540115356,
      0.9999505877494812,
      0.9998627305030823,
      0.9999024271965027,
      0.9998828768730164,
      0.9997856020927429,
      0.9997828602790833,
      0.9998518824577332,
      0.9998500347137451,
      0.9995981454849243,
      0.9972127079963684,
      0.9945539832115173,
      0.9883593320846558,
      0.9891887903213501,
      0.9892480969429016,
      0.9843120574951172,
      0.9920502305030823,
      0.9957815408706665,
      0.9895297288894653,
      0.9940834641456604,
      0.9888613224029541,
      0.9910362958908081,
      0.9876863956451416,
      0.991922914981842,
      0.9947386980056763,
      0.998606264591217,
      0.9977449178695679,
      0.9990874528884888,
      0.9978079795837402,
      0.9992915391921997,
      0.999893844127655,
      0.9999403357505798,
      0.9999268054962158,
      0.999953031539917,
      0.9999712705612183,
      0.999946117401123,
      0.9999420642852783,
      0.9999362826347351,
      0.9999539852142334,
      0.9998925924301147,
      0.9997885823249817,
      0.9999231100082397,
      0.999864399433136,
      0.9999461770057678,
      0.999843180179596,
      0.9998137354850769,
      0.9997923970222473,
      0.9998424053192139,
      0.9998683929443359,
      0.9989138841629028,
      0.999078094959259,
      0.9946949481964111,
      0.9982104301452637,
      0.9982521533966064,
      0.9998552799224854,
      0.9999265074729919,
      0.9999244809150696,
      0.9999175667762756,
      0.9998921751976013,
      0.9997313618659973,
      0.9995373487472534,
      0.9986793398857117
    ],
    [
      0.9138152003288269,
      0.9393897652626038,
      0.9489296674728394,
      0.9555647373199463,
      0.9620748162269592,
      0.9653016924858093,
      0.9694395065307617,
      0.975974440574646,
      0.9798745512962341,
      0.9773151874542236,
      0.9806002974510193,
      0.9814207553863525,
      0.9754632711410522,
      0.9723656177520752,
      0.9757712483406067,
      0.9732595682144165,
      0.9695206880569458,
      0.9602255821228027,
      0.948614239692688,
      0.954981803894043,
      0.9557749032974243,
      0.9522657990455627,
      0.9519070386886597,
      0.9581829905509949,
      0.9608138203620911,
      0.962135910987854,
      0.9615285396575928,
      0.9628901481628418,
      0.9600777626037598,
      0.9586800336837769,
      0.9589629173278809,
      0.9616299867630005,
      0.9545165300369263,
      0.9488027095794678,
      0.9467625617980957,
      0.9251829385757446,
      0.9596608877182007,
      0.955660879611969,
      0.961646318435669,
      0.9657301902770996,
      0.961667537689209,
      0.9620023369789124,
      0.9664655923843384,
      0.9568042159080505,
      0.9558783769607544,
      0.9619258642196655,
      0.9659801721572876,
      0.9550583362579346,
      0.9617387056350708,
      0.9659033417701721,
      0.9653838872909546,
      0.9594666957855225,
      0.9667385220527649,
      0.9824435710906982,
      0.9773745536804199,
      0.9752112627029419,
      0.990702211856842,
      0.9947705864906311,
      0.9937846064567566,
      0.9954869747161865,
      0.9960038065910339,
      0.9953811764717102,
      0.9951465725898743,
      0.9953383803367615,
      0.9947426915168762,
      0.9933756589889526,
      0.9923961758613586,
      0.9918186068534851,
      0.9902334213256836,
      0.9815915822982788,
      0.9990851283073425,
      0.9998154044151306,
      0.9997667074203491,
      0.9997117519378662,
      0.9992076754570007,
      0.9945699572563171,
      0.9935892224311829,
      0.9916674494743347,
      0.9911994934082031,
      0.9866394996643066,
      0.9898569583892822,
      0.9953559637069702,
      0.9888052344322205,
      0.9909979701042175,
      0.9815723299980164,
      0.9818756580352783,
      0.9914410710334778,
      0.9951545000076294,
      0.9956739544868469,
      0.996467113494873,
      0.9929710030555725,
      0.9933705925941467,
      0.9920164346694946,
      0.9950412511825562,
      0.9957230687141418,
      0.9992643594741821,
      0.9996296763420105,
      0.9998566508293152,
      0.9999310970306396,
      0.9999591112136841,
      0.9999687671661377,
      0.9999798536300659,
      0.9999701380729675,
      0.9999687075614929,
      0.999960720539093,
      0.999954104423523,
      0.9998989701271057,
      0.9998146295547485,
      0.9998838901519775,
      0.999893307685852,
      0.9999526739120483,
      0.9998651146888733,
      0.9999111890792847,
      0.9998902678489685,
      0.9998038411140442,
      0.9998369216918945,
      0.9998948574066162,
      0.9998866319656372,
      0.9997842311859131,
      0.998382031917572,
      0.9963558912277222,
      0.9913175106048584,
      0.9915245771408081,
      0.9911995530128479,
      0.9881235957145691,
      0.9942294359207153,
      0.9968377947807312,
      0.9917963743209839,
      0.9953312277793884,
      0.9913402795791626,
      0.9933762550354004,
      0.9911292195320129,
      0.9950991868972778,
      0.997027575969696,
      0.9992249608039856,
      0.9986878037452698,
      0.999417781829834,
      0.9984148740768433,
      0.9994738101959229,
      0.999904215335846,
      0.9999437928199768,
      0.9999305009841919,
      0.9999537467956543,
      0.9999734163284302,
      0.9999496936798096,
      0.9999463558197021,
      0.9999430775642395,
      0.999960720539093,
      0.9999107122421265,
      0.9998416304588318,
      0.9999325275421143,
      0.9998897314071655,
      0.9999508261680603,
      0.9998544454574585,
      0.999817967414856,
      0.9998008608818054,
      0.9998507499694824,
      0.9998823404312134,
      0.9992375373840332,
      0.9993041753768921,
      0.9961062669754028,
      0.9988300800323486,
      0.9989128112792969,
      0.9998868107795715,
      0.9999443292617798,
      0.9999329447746277,
      0.9999256134033203,
      0.9998969435691833,
      0.999732494354248,
      0.9995360970497131,
      0.9986767172813416
    ],
    [
      0.9320187568664551,
      0.9518997669219971,
      0.9598705768585205,
      0.9661376476287842,
      0.9712502956390381,
      0.972597599029541,
      0.9767967462539673,
      0.9837881922721863,
      0.9857562184333801,
      0.984251856803894,
      0.9860559105873108,
      0.987014651298523,
      0.9830986261367798,
      0.9815226197242737,
      0.9832656383514404,
      0.9807844161987305,
      0.9790323376655579,
      0.9703090786933899,
      0.9625539779663086,
      0.9659043550491333,
      0.9677165746688843,
      0.9679442048072815,
      0.9676656126976013,
      0.9710054397583008,
      0.9736772775650024,
      0.974055290222168,
      0.9742125272750854,
      0.9742277264595032,
      0.9706864356994629,
      0.9711105227470398,
      0.9723726511001587,
      0.9716014266014099,
      0.9655565619468689,
      0.9613617658615112,
      0.9593125581741333,
      0.9414527416229248,
      0.9674319624900818,
      0.9651597142219543,
      0.9714908003807068,
      0.9746159315109253,
      0.9723076820373535,
      0.9730393290519714,
      0.9771907329559326,
      0.9708123207092285,
      0.9689174294471741,
      0.974209725856781,
      0.9781689643859863,
      0.9709497690200806,
      0.9753475189208984,
      0.9783099293708801,
      0.9778345227241516,
      0.9740710258483887,
      0.9787309765815735,
      0.987858235836029,
      0.9841532111167908,
      0.9839635491371155,
      0.9940509796142578,
      0.9959723353385925,
      0.9948235750198364,
      0.9965696930885315,
      0.9968090653419495,
      0.9961221218109131,
      0.995920717716217,
      0.9960271120071411,
      0.9953734278678894,
      0.9941940903663635,
      0.9931497573852539,
      0.992500364780426,
      0.9912233352661133,
      0.9837533831596375,
      0.9991030693054199,
      0.9998244643211365,
      0.9997962117195129,
      0.9997770190238953,
      0.9994508028030396,
      0.9962543249130249,
      0.9960179924964905,
      0.9948858618736267,
      0.9943463206291199,
      0.9907909631729126,
      0.9936346411705017,
      0.997340202331543,
      0.9922683835029602,
      0.993276059627533,
      0.9858154654502869,
      0.9868670105934143,
      0.9942047595977783,
      0.9970389008522034,
      0.9976649880409241,
      0.998262345790863,
      0.9963099360466003,
      0.9966435432434082,
      0.9952176809310913,
      0.9969603419303894,
      0.9971168041229248,
      0.9994917511940002,
      0.999671459197998,
      0.9998639822006226,
      0.9999363422393799,
      0.9999622106552124,
      0.9999698400497437,
      0.9999808073043823,
      0.9999702572822571,
      0.9999695420265198,
      0.9999614357948303,
      0.9999556541442871,
      0.9999004006385803,
      0.9998160600662231,
      0.9998840093612671,
      0.9998936057090759,
      0.9999538064002991,
      0.9998656511306763,
      0.9999176859855652,
      0.9998951554298401,
      0.9998159408569336,
      0.9998708367347717,
      0.999920129776001,
      0.9999140501022339,
      0.9998735785484314,
      0.9990919232368469,
      0.9978494644165039,
      0.9941309690475464,
      0.993852436542511,
      0.9928883910179138,
      0.9909195899963379,
      0.9956677556037903,
      0.9975945949554443,
      0.9936687350273132,
      0.9966282844543457,
      0.9936450719833374,
      0.9954374432563782,
      0.9943292737007141,
      0.997393786907196,
      0.9984103441238403,
      0.9995629191398621,
      0.9992687106132507,
      0.9996688365936279,
      0.9990160465240479,
      0.9995972514152527,
      0.9999150633811951,
      0.9999459981918335,
      0.9999326467514038,
      0.9999547600746155,
      0.9999746680259705,
      0.9999521970748901,
      0.9999493956565857,
      0.9999491572380066,
      0.9999663233757019,
      0.9999311566352844,
      0.9998910427093506,
      0.9999425411224365,
      0.9999120235443115,
      0.999954879283905,
      0.9998636245727539,
      0.9998207092285156,
      0.999808132648468,
      0.9998584389686584,
      0.9998952746391296,
      0.9994887709617615,
      0.9995217323303223,
      0.9975597858428955,
      0.9993658065795898,
      0.9993959069252014,
      0.9999122023582458,
      0.9999565482139587,
      0.9999389052391052,
      0.9999321699142456,
      0.999901294708252,
      0.9997238516807556,
      0.9995430111885071,
      0.9986868500709534
    ],
    [
      0.9470000267028809,
      0.9618034362792969,
      0.9689722061157227,
      0.9743019938468933,
      0.9785827398300171,
      0.9796692728996277,
      0.9830355048179626,
      0.9885234832763672,
      0.9895146489143372,
      0.9886296987533569,
      0.9899920225143433,
      0.9911540746688843,
      0.9884750247001648,
      0.9878208041191101,
      0.9887227416038513,
      0.9880332946777344,
      0.9863696098327637,
      0.9807591438293457,
      0.9758188724517822,
      0.9775267839431763,
      0.9803990125656128,
      0.9814236760139465,
      0.9805478453636169,
      0.9825078248977661,
      0.984423041343689,
      0.9843647480010986,
      0.9839214086532593,
      0.9833568930625916,
      0.9813728928565979,
      0.9818209409713745,
      0.9818218350410461,
      0.9797548055648804,
      0.9759942889213562,
      0.9721055030822754,
      0.968761682510376,
      0.9556697010993958,
      0.9750176072120667,
      0.9744197726249695,
      0.98044753074646,
      0.9824540019035339,
      0.9804056286811829,
      0.9807974696159363,
      0.9847949743270874,
      0.9810763597488403,
      0.9796748757362366,
      0.9833253622055054,
      0.9864173531532288,
      0.9820759296417236,
      0.9841240048408508,
      0.9870266318321228,
      0.9864979386329651,
      0.9845321178436279,
      0.9874125123023987,
      0.9926531910896301,
      0.9896683096885681,
      0.9900732040405273,
      0.9961050152778625,
      0.9970085024833679,
      0.9961337447166443,
      0.9973580837249756,
      0.9973911046981812,
      0.9967210292816162,
      0.9966434836387634,
      0.9965524673461914,
      0.9958116412162781,
      0.994827389717102,
      0.9938149452209473,
      0.9931379556655884,
      0.9919902682304382,
      0.985417366027832,
      0.9991195797920227,
      0.9998316764831543,
      0.9998229146003723,
      0.9998257160186768,
      0.9996560215950012,
      0.9977693557739258,
      0.9978652596473694,
      0.9972128868103027,
      0.9971548318862915,
      0.9946921467781067,
      0.9966335296630859,
      0.9986097812652588,
      0.9954863786697388,
      0.9957315921783447,
      0.9902509450912476,
      0.9918535947799683,
      0.9967238903045654,
      0.9984837770462036,
      0.9988250136375427,
      0.9991505742073059,
      0.9981314539909363,
      0.9984387755393982,
      0.9974359273910522,
      0.9984508752822876,
      0.9983963370323181,
      0.9996659755706787,
      0.9997103810310364,
      0.9998700618743896,
      0.9999415278434753,
      0.9999648928642273,
      0.9999703764915466,
      0.999981701374054,
      0.9999708533287048,
      0.9999704360961914,
      0.9999622702598572,
      0.9999564290046692,
      0.999901533126831,
      0.9998170137405396,
      0.9998839497566223,
      0.999894380569458,
      0.9999550580978394,
      0.9998671412467957,
      0.9999213218688965,
      0.9998993277549744,
      0.9998239278793335,
      0.9998920559883118,
      0.9999340772628784,
      0.9999296069145203,
      0.9999175667762756,
      0.9995592832565308,
      0.9988885521888733,
      0.9963418841362,
      0.9958299994468689,
      0.9950640201568604,
      0.9933348894119263,
      0.9968158602714539,
      0.9981849193572998,
      0.9954944849014282,
      0.9980403780937195,
      0.9962971210479736,
      0.9975967407226562,
      0.997028112411499,
      0.9986600279808044,
      0.9991264939308167,
      0.999741792678833,
      0.9996032118797302,
      0.9998106956481934,
      0.9994330406188965,
      0.9997223615646362,
      0.999924898147583,
      0.9999477863311768,
      0.9999340176582336,
      0.9999556541442871,
      0.9999757409095764,
      0.9999539256095886,
      0.9999514818191528,
      0.9999538064002991,
      0.9999706149101257,
      0.9999437928199768,
      0.9999217987060547,
      0.9999504089355469,
      0.9999287128448486,
      0.9999584555625916,
      0.9998733401298523,
      0.9998217821121216,
      0.999814510345459,
      0.9998659491539001,
      0.9999069571495056,
      0.9996759295463562,
      0.9996708631515503,
      0.9986010789871216,
      0.9996488690376282,
      0.9997007846832275,
      0.9999291896820068,
      0.9999641180038452,
      0.9999428987503052,
      0.999937891960144,
      0.9999027252197266,
      0.9997104406356812,
      0.9995393753051758,
      0.9986860156059265
    ],
    [
      0.9603582620620728,
      0.970819890499115,
      0.9781268239021301,
      0.9831156134605408,
      0.9863881468772888,
      0.9856283068656921,
      0.9883160591125488,
      0.9920147061347961,
      0.9926155805587769,
      0.991642415523529,
      0.9929494857788086,
      0.9942416548728943,
      0.9926686882972717,
      0.991949200630188,
      0.9924313426017761,
      0.9934861063957214,
      0.9922289848327637,
      0.9879312515258789,
      0.9852432012557983,
      0.9870395660400391,
      0.988089382648468,
      0.9891173243522644,
      0.988644003868103,
      0.9890152812004089,
      0.9901063442230225,
      0.9901190400123596,
      0.9899413585662842,
      0.9891089200973511,
      0.9878507852554321,
      0.9884291887283325,
      0.9877990484237671,
      0.9858452081680298,
      0.9843287467956543,
      0.9816073179244995,
      0.9778534173965454,
      0.9679616689682007,
      0.9815052151679993,
      0.9817141890525818,
      0.9869951605796814,
      0.988720178604126,
      0.9870049953460693,
      0.9875243306159973,
      0.9905972480773926,
      0.9878202080726624,
      0.9864797592163086,
      0.9891831874847412,
      0.991214394569397,
      0.9883451461791992,
      0.9894599318504333,
      0.9915655851364136,
      0.9915086627006531,
      0.9898354411125183,
      0.9917447566986084,
      0.995185911655426,
      0.9932003617286682,
      0.9934417009353638,
      0.9972773194313049,
      0.9977290630340576,
      0.9971646666526794,
      0.9978761076927185,
      0.9977894425392151,
      0.9971544146537781,
      0.997069776058197,
      0.9968588948249817,
      0.9961265325546265,
      0.9952871203422546,
      0.9943259954452515,
      0.9936296939849854,
      0.9925795197486877,
      0.9866173267364502,
      0.9991289377212524,
      0.9998366832733154,
      0.9998424649238586,
      0.9998579621315002,
      0.9997691512107849,
      0.9986729025840759,
      0.9988892078399658,
      0.9984819293022156,
      0.9985504746437073,
      0.9969511032104492,
      0.9981211423873901,
      0.9993075132369995,
      0.9977489113807678,
      0.9979261755943298,
      0.9943909645080566,
      0.9954798817634583,
      0.9983235001564026,
      0.9992642998695374,
      0.9993852972984314,
      0.9995275735855103,
      0.9989238381385803,
      0.9992271065711975,
      0.9985979795455933,
      0.9991921782493591,
      0.9990920424461365,
      0.9997674822807312,
      0.9997393488883972,
      0.9998739957809448,
      0.9999457001686096,
      0.9999669194221497,
      0.9999706149101257,
      0.9999822974205017,
      0.9999710321426392,
      0.9999710917472839,
      0.9999626874923706,
      0.9999569058418274,
      0.9999018907546997,
      0.9998169541358948,
      0.9998835921287537,
      0.9998946785926819,
      0.9999558925628662,
      0.9998680949211121,
      0.9999244809150696,
      0.9999032020568848,
      0.9998319745063782,
      0.9999058246612549,
      0.999943733215332,
      0.9999422430992126,
      0.9999421238899231,
      0.9997528791427612,
      0.9993681907653809,
      0.9976438283920288,
      0.9971233010292053,
      0.9968394041061401,
      0.9949910044670105,
      0.9976014494895935,
      0.9986314177513123,
      0.9973340630531311,
      0.9988398551940918,
      0.9979056119918823,
      0.9987322688102722,
      0.9983976483345032,
      0.9992178082466125,
      0.9994463324546814,
      0.9998415112495422,
      0.9997935891151428,
      0.9998858571052551,
      0.9996641874313354,
      0.9998109936714172,
      0.9999335408210754,
      0.9999492764472961,
      0.999934732913971,
      0.9999562501907349,
      0.9999762177467346,
      0.9999545216560364,
      0.9999524354934692,
      0.9999567270278931,
      0.9999738931655884,
      0.9999523758888245,
      0.999940812587738,
      0.999956488609314,
      0.9999406933784485,
      0.9999614953994751,
      0.9998813271522522,
      0.9998224973678589,
      0.9998190999031067,
      0.9998708963394165,
      0.9999163150787354,
      0.9997880458831787,
      0.9997794032096863,
      0.9992098808288574,
      0.9997873306274414,
      0.9998328685760498,
      0.9999394416809082,
      0.9999688863754272,
      0.9999450445175171,
      0.9999424815177917,
      0.9999036192893982,
      0.9997096061706543,
      0.9995390772819519,
      0.9986881017684937
    ],
    [
      0.9695128798484802,
      0.9773156642913818,
      0.9836920499801636,
      0.9883827567100525,
      0.9908992052078247,
      0.9891786575317383,
      0.9913892149925232,
      0.9942919611930847,
      0.9950119853019714,
      0.9939350485801697,
      0.9951786994934082,
      0.9963023066520691,
      0.995465099811554,
      0.9948660731315613,
      0.9952644109725952,
      0.9967219233512878,
      0.9960479736328125,
      0.993026852607727,
      0.9907891750335693,
      0.9926537871360779,
      0.9918972849845886,
      0.9926769137382507,
      0.992628276348114,
      0.9926939010620117,
      0.9933724403381348,
      0.9937881231307983,
      0.9940915703773499,
      0.9932922124862671,
      0.9921691417694092,
      0.9929149150848389,
      0.9921566247940063,
      0.9900884628295898,
      0.989797055721283,
      0.9880343079566956,
      0.984950840473175,
      0.9766409993171692,
      0.986606776714325,
      0.98778235912323,
      0.991248607635498,
      0.9928441047668457,
      0.992125391960144,
      0.9918858408927917,
      0.9943104386329651,
      0.9928510785102844,
      0.9913471937179565,
      0.9931809902191162,
      0.9947724938392639,
      0.993086576461792,
      0.9932551383972168,
      0.9945645928382874,
      0.9947221875190735,
      0.9933295845985413,
      0.9943151473999023,
      0.9967081546783447,
      0.9955609440803528,
      0.9956368803977966,
      0.9979546070098877,
      0.9982188940048218,
      0.9978737831115723,
      0.9982419610023499,
      0.9980683326721191,
      0.9974427223205566,
      0.9973796606063843,
      0.9970774054527283,
      0.9963498115539551,
      0.9955968856811523,
      0.9946908354759216,
      0.9940244555473328,
      0.9930329322814941,
      0.9874133467674255,
      0.9991305470466614,
      0.9998396039009094,
      0.999857485294342,
      0.9998772740364075,
      0.9998342394828796,
      0.9991480112075806,
      0.9994185566902161,
      0.999015212059021,
      0.9991359710693359,
      0.9979855418205261,
      0.9988240599632263,
      0.9996426105499268,
      0.9988417625427246,
      0.9991823434829712,
      0.9970664381980896,
      0.9980330467224121,
      0.9992373585700989,
      0.999673068523407,
      0.9996950626373291,
      0.9996759295463562,
      0.9992838501930237,
      0.9995145201683044,
      0.9991250038146973,
      0.9995244741439819,
      0.9994434714317322,
      0.9998300671577454,
      0.9997602105140686,
      0.999876081943512,
      0.9999483227729797,
      0.9999686479568481,
      0.9999706745147705,
      0.9999825358390808,
      0.9999712109565735,
      0.9999716281890869,
      0.9999629855155945,
      0.9999572038650513,
      0.9999021887779236,
      0.9998160600662231,
      0.9998825788497925,
      0.999894380569458,
      0.9999565482139587,
      0.9998696446418762,
      0.9999255537986755,
      0.9999062418937683,
      0.9998378753662109,
      0.9999139308929443,
      0.9999487400054932,
      0.9999491572380066,
      0.999955415725708,
      0.9998417496681213,
      0.999596357345581,
      0.9985011219978333,
      0.9981666207313538,
      0.9978824853897095,
      0.9960224032402039,
      0.9980707168579102,
      0.9989088773727417,
      0.998211681842804,
      0.9992488026618958,
      0.9988223314285278,
      0.9992465376853943,
      0.9990411400794983,
      0.9994902014732361,
      0.9996243119239807,
      0.999885082244873,
      0.9998701810836792,
      0.9999228715896606,
      0.9997799396514893,
      0.9998593330383301,
      0.9999397993087769,
      0.9999498724937439,
      0.9999347925186157,
      0.9999561309814453,
      0.999976396560669,
      0.9999549984931946,
      0.9999532103538513,
      0.9999592304229736,
      0.9999760985374451,
      0.9999580979347229,
      0.9999523162841797,
      0.9999610185623169,
      0.9999493956565857,
      0.9999637603759766,
      0.9998875856399536,
      0.9998224377632141,
      0.9998214840888977,
      0.9998743534088135,
      0.999923586845398,
      0.9998540282249451,
      0.9998452067375183,
      0.9995688796043396,
      0.9998533725738525,
      0.9998908638954163,
      0.9999461770057678,
      0.9999721050262451,
      0.9999470114707947,
      0.9999465942382812,
      0.9999040365219116,
      0.9997081756591797,
      0.9995371103286743,
      0.9986851811408997
    ],
    [
      0.9771458506584167,
      0.9845298528671265,
      0.9879339933395386,
      0.9919323921203613,
      0.9938996434211731,
      0.9916801452636719,
      0.9934212565422058,
      0.996032178401947,
      0.9967395067214966,
      0.9955263137817383,
      0.9968357682228088,
      0.9978033304214478,
      0.9975670576095581,
      0.9971850514411926,
      0.9972316026687622,
      0.9981858730316162,
      0.9978993535041809,
      0.9959806203842163,
      0.9944222569465637,
      0.995759904384613,
      0.9952492713928223,
      0.995158851146698,
      0.9947680234909058,
      0.9954865574836731,
      0.996250569820404,
      0.9964019060134888,
      0.9965003728866577,
      0.9958656430244446,
      0.9953664541244507,
      0.9958102703094482,
      0.9951062798500061,
      0.9930003881454468,
      0.9937745928764343,
      0.9924852848052979,
      0.9900379776954651,
      0.9826385378837585,
      0.9897244572639465,
      0.9914214015007019,
      0.9938045740127563,
      0.9951686859130859,
      0.9949691295623779,
      0.9948035478591919,
      0.9963807463645935,
      0.9956353902816772,
      0.9945428371429443,
      0.9960722923278809,
      0.9969642162322998,
      0.9959933757781982,
      0.9959110021591187,
      0.9966089725494385,
      0.996613085269928,
      0.9957834482192993,
      0.996012806892395,
      0.9976555705070496,
      0.9968499541282654,
      0.9968453049659729,
      0.9983142018318176,
      0.9984846711158752,
      0.9982203841209412,
      0.9984272122383118,
      0.9982143640518188,
      0.9976174235343933,
      0.9975674748420715,
      0.9972067475318909,
      0.9964907169342041,
      0.9957940578460693,
      0.9949389696121216,
      0.9942756295204163,
      0.9933186769485474,
      0.9879101514816284,
      0.9991348385810852,
      0.9998422265052795,
      0.9998683333396912,
      0.9998887777328491,
      0.9998706579208374,
      0.999468982219696,
      0.9996637105941772,
      0.9993334412574768,
      0.9994317293167114,
      0.9985330104827881,
      0.9992116689682007,
      0.9997811317443848,
      0.9994215965270996,
      0.9995888471603394,
      0.9985766410827637,
      0.9990565776824951,
      0.9995961785316467,
      0.9998262524604797,
      0.9998260140419006,
      0.9997552633285522,
      0.9995143413543701,
      0.9996752738952637,
      0.9994149804115295,
      0.9997280836105347,
      0.9996305704116821,
      0.9998694658279419,
      0.9997736811637878,
      0.9998770952224731,
      0.9999501705169678,
      0.9999697208404541,
      0.9999704360961914,
      0.9999829530715942,
      0.999971330165863,
      0.9999719858169556,
      0.9999632239341736,
      0.9999570846557617,
      0.9999015927314758,
      0.9998146295547485,
      0.999881386756897,
      0.9998935461044312,
      0.9999566078186035,
      0.9998690485954285,
      0.999926745891571,
      0.9999077916145325,
      0.9998412728309631,
      0.9999191164970398,
      0.9999516606330872,
      0.9999537467956543,
      0.9999635815620422,
      0.9998902678489685,
      0.9997124075889587,
      0.9990653991699219,
      0.9987426996231079,
      0.9985400438308716,
      0.9972436428070068,
      0.9984243512153625,
      0.9990772604942322,
      0.9987112283706665,
      0.9994776248931885,
      0.9993170499801636,
      0.9995099902153015,
      0.9994239211082458,
      0.9996682405471802,
      0.9997348785400391,
      0.9999098181724548,
      0.9999083280563354,
      0.9999419450759888,
      0.9998360872268677,
      0.9998893737792969,
      0.9999437928199768,
      0.9999498724937439,
      0.9999345541000366,
      0.9999560117721558,
      0.9999763369560242,
      0.999954879283905,
      0.9999533891677856,
      0.9999606013298035,
      0.9999774694442749,
      0.9999619126319885,
      0.9999595284461975,
      0.9999644160270691,
      0.9999557733535767,
      0.9999653697013855,
      0.9998922944068909,
      0.9998205304145813,
      0.9998223185539246,
      0.9998756647109985,
      0.9999284148216248,
      0.9998916387557983,
      0.9998871684074402,
      0.9997393488883972,
      0.9998856782913208,
      0.999919056892395,
      0.999950110912323,
      0.9999738335609436,
      0.9999479055404663,
      0.9999489784240723,
      0.9999035000801086,
      0.9997062683105469,
      0.9995346665382385,
      0.9986814260482788
    ]
  ],
  "rfd_device": "NVIDIA A30",
  "rfd_time": 46,
  "rfd_con_ref_pdb_idx": [],
  "rfd_con_hal_pdb_idx": [],
  "rfd_con_ref_idx0": [],
  "rfd_con_hal_idx0": [],
  "rfd_complex_con_ref_pdb_idx": "[('X', 282), ('X', 283), ('X', 284), ('X', 285), ('X', 286), ('X', 287), ('X', 288), ('X', 289), ('X', 290), ('X', 291), ('X', 292), ('X', 293), ('X', 294), ('X', 295), ('X', 296), ('X', 297), ('X', 298), ('X', 299), ('X', 300), ('X', 301), ('X', 302), ('X', 303), ('X', 304), ('X', 305), ('X', 306), ('X', 307), ('X', 308), ('X', 309), ('X', 310), ('X', 311), ('X', 312), ('X', 313), ('X', 314), ('X', 315), ('X', 316), ('X', 317), ('X', 318), ('X', 319), ('X', 320), ('X', 321), ('X', 322), ('X', 323), ('X', 324), ('X', 325), ('X', 326), ('X', 327), ('X', 328), ('X', 329), ('X', 330), ('X', 331), ('X', 332), ('X', 333), ('X', 334), ('X', 335), ('X', 336), ('X', 337), ('X', 338), ('X', 339), ('X', 340), ('X', 341), ('X', 342), ('X', 343), ('X', 344), ('X', 345), ('X', 346), ('X', 347), ('X', 348), ('X', 349), ('X', 350), ('X', 351), ('X', 352), ('X', 353), ('X', 354), ('X', 355), ('X', 356), ('X', 357), ('X', 358), ('X', 359), ('X', 360), ('X', 361), ('X', 362), ('X', 363), ('X', 364), ('X', 365), ('X', 366), ('X', 367), ('X', 368), ('X', 369), ('X', 370), ('X', 371), ('X', 372), ('X', 373), ('X', 374), ('X', 375), ('X', 376), ('X', 377), ('X', 378), ('X', 379), ('X', 380), ('X', 381), ('X', 382)]",
  "rfd_complex_con_hal_pdb_idx": "[('B', 71), ('B', 72), ('B', 73), ('B', 74), ('B', 75), ('B', 76), ('B', 77), ('B', 78), ('B', 79), ('B', 80), ('B', 81), ('B', 82), ('B', 83), ('B', 84), ('B', 85), ('B', 86), ('B', 87), ('B', 88), ('B', 89), ('B', 90), ('B', 91), ('B', 92), ('B', 93), ('B', 94), ('B', 95), ('B', 96), ('B', 97), ('B', 98), ('B', 99), ('B', 100), ('B', 101), ('B', 102), ('B', 103), ('B', 104), ('B', 105), ('B', 106), ('B', 107), ('B', 108), ('B', 109), ('B', 110), ('B', 111), ('B', 112), ('B', 113), ('B', 114), ('B', 115), ('B', 116), ('B', 117), ('B', 118), ('B', 119), ('B', 120), ('B', 121), ('B', 122), ('B', 123), ('B', 124), ('B', 125), ('B', 126), ('B', 127), ('B', 128), ('B', 129), ('B', 130), ('B', 131), ('B', 132), ('B', 133), ('B', 134), ('B', 135), ('B', 136), ('B', 137), ('B', 138), ('B', 139), ('B', 140), ('B', 141), ('B', 142), ('B', 143), ('B', 144), ('B', 145), ('B', 146), ('B', 147), ('B', 148), ('B', 149), ('B', 150), ('B', 151), ('B', 152), ('B', 153), ('B', 154), ('B', 155), ('B', 156), ('B', 157), ('B', 158), ('B', 159), ('B', 160), ('B', 161), ('B', 162), ('B', 163), ('B', 164), ('B', 165), ('B', 166), ('B', 167), ('B', 168), ('B', 169), ('B', 170), ('B', 171)]",
  "rfd_receptor_con_ref_pdb_idx": "[('X', 282), ('X', 283), ('X', 284), ('X', 285), ('X', 286), ('X', 287), ('X', 288), ('X', 289), ('X', 290), ('X', 291), ('X', 292), ('X', 293), ('X', 294), ('X', 295), ('X', 296), ('X', 297), ('X', 298), ('X', 299), ('X', 300), ('X', 301), ('X', 302), ('X', 303), ('X', 304), ('X', 305), ('X', 306), ('X', 307), ('X', 308), ('X', 309), ('X', 310), ('X', 311), ('X', 312), ('X', 313), ('X', 314), ('X', 315), ('X', 316), ('X', 317), ('X', 318), ('X', 319), ('X', 320), ('X', 321), ('X', 322), ('X', 323), ('X', 324), ('X', 325), ('X', 326), ('X', 327), ('X', 328), ('X', 329), ('X', 330), ('X', 331), ('X', 332), ('X', 333), ('X', 334), ('X', 335), ('X', 336), ('X', 337), ('X', 338), ('X', 339), ('X', 340), ('X', 341), ('X', 342), ('X', 343), ('X', 344), ('X', 345), ('X', 346), ('X', 347), ('X', 348), ('X', 349), ('X', 350), ('X', 351), ('X', 352), ('X', 353), ('X', 354), ('X', 355), ('X', 356), ('X', 357), ('X', 358), ('X', 359), ('X', 360), ('X', 361), ('X', 362), ('X', 363), ('X', 364), ('X', 365), ('X', 366), ('X', 367), ('X', 368), ('X', 369), ('X', 370), ('X', 371), ('X', 372), ('X', 373), ('X', 374), ('X', 375), ('X', 376), ('X', 377), ('X', 378), ('X', 379), ('X', 380), ('X', 381), ('X', 382)]",
  "rfd_receptor_con_hal_pdb_idx": "[('B', 71), ('B', 72), ('B', 73), ('B', 74), ('B', 75), ('B', 76), ('B', 77), ('B', 78), ('B', 79), ('B', 80), ('B', 81), ('B', 82), ('B', 83), ('B', 84), ('B', 85), ('B', 86), ('B', 87), ('B', 88), ('B', 89), ('B', 90), ('B', 91), ('B', 92), ('B', 93), ('B', 94), ('B', 95), ('B', 96), ('B', 97), ('B', 98), ('B', 99), ('B', 100), ('B', 101), ('B', 102), ('B', 103), ('B', 104), ('B', 105), ('B', 106), ('B', 107), ('B', 108), ('B', 109), ('B', 110), ('B', 111), ('B', 112), ('B', 113), ('B', 114), ('B', 115), ('B', 116), ('B', 117), ('B', 118), ('B', 119), ('B', 120), ('B', 121), ('B', 122), ('B', 123), ('B', 124), ('B', 125), ('B', 126), ('B', 127), ('B', 128), ('B', 129), ('B', 130), ('B', 131), ('B', 132), ('B', 133), ('B', 134), ('B', 135), ('B', 136), ('B', 137), ('B', 138), ('B', 139), ('B', 140), ('B', 141), ('B', 142), ('B', 143), ('B', 144), ('B', 145), ('B', 146), ('B', 147), ('B', 148), ('B', 149), ('B', 150), ('B', 151), ('B', 152), ('B', 153), ('B', 154), ('B', 155), ('B', 156), ('B', 157), ('B', 158), ('B', 159), ('B', 160), ('B', 161), ('B', 162), ('B', 163), ('B', 164), ('B', 165), ('B', 166), ('B', 167), ('B', 168), ('B', 169), ('B', 170), ('B', 171)]",
  "rfd_complex_con_ref_idx0": [
    0,
    1,
    2,
    3,
    4,
    5,
    6,
    7,
    8,
    9,
    10,
    11,
    12,
    13,
    14,
    15,
    16,
    17,
    18,
    19,
    20,
    21,
    22,
    23,
    24,
    25,
    26,
    27,
    28,
    29,
    30,
    31,
    32,
    33,
    34,
    35,
    36,
    37,
    38,
    39,
    40,
    41,
    42,
    43,
    44,
    45,
    46,
    47,
    48,
    49,
    50,
    51,
    52,
    53,
    54,
    55,
    56,
    57,
    58,
    59,
    60,
    61,
    62,
    63,
    64,
    65,
    66,
    67,
    68,
    69,
    70,
    71,
    72,
    73,
    74,
    75,
    76,
    77,
    78,
    79,
    80,
    81,
    82,
    83,
    84,
    85,
    86,
    87,
    88,
    89,
    90,
    91,
    92,
    93,
    94,
    95,
    96,
    97,
    98,
    99,
    100
  ],
  "rfd_complex_con_hal_idx0": [
    70,
    71,
    72,
    73,
    74,
    75,
    76,
    77,
    78,
    79,
    80,
    81,
    82,
    83,
    84,
    85,
    86,
    87,
    88,
    89,
    90,
    91,
    92,
    93,
    94,
    95,
    96,
    97,
    98,
    99,
    100,
    101,
    102,
    103,
    104,
    105,
    106,
    107,
    108,
    109,
    110,
    111,
    112,
    113,
    114,
    115,
    116,
    117,
    118,
    119,
    120,
    121,
    122,
    123,
    124,
    125,
    126,
    127,
    128,
    129,
    130,
    131,
    132,
    133,
    134,
    135,
    136,
    137,
    138,
    139,
    140,
    141,
    142,
    143,
    144,
    145,
    146,
    147,
    148,
    149,
    150,
    151,
    152,
    153,
    154,
    155,
    156,
    157,
    158,
    159,
    160,
    161,
    162,
    163,
    164,
    165,
    166,
    167,
    168,
    169,
    170
  ],
  "rfd_receptor_con_ref_idx0": [
    0,
    1,
    2,
    3,
    4,
    5,
    6,
    7,
    8,
    9,
    10,
    11,
    12,
    13,
    14,
    15,
    16,
    17,
    18,
    19,
    20,
    21,
    22,
    23,
    24,
    25,
    26,
    27,
    28,
    29,
    30,
    31,
    32,
    33,
    34,
    35,
    36,
    37,
    38,
    39,
    40,
    41,
    42,
    43,
    44,
    45,
    46,
    47,
    48,
    49,
    50,
    51,
    52,
    53,
    54,
    55,
    56,
    57,
    58,
    59,
    60,
    61,
    62,
    63,
    64,
    65,
    66,
    67,
    68,
    69,
    70,
    71,
    72,
    73,
    74,
    75,
    76,
    77,
    78,
    79,
    80,
    81,
    82,
    83,
    84,
    85,
    86,
    87,
    88,
    89,
    90,
    91,
    92,
    93,
    94,
    95,
    96,
    97,
    98,
    99,
    100
  ],
  "rfd_receptor_con_hal_idx0": [
    0,
    1,
    2,
    3,
    4,
    5,
    6,
    7,
    8,
    9,
    10,
    11,
    12,
    13,
    14,
    15,
    16,
    17,
    18,
    19,
    20,
    21,
    22,
    23,
    24,
    25,
    26,
    27,
    28,
    29,
    30,
    31,
    32,
    33,
    34,
    35,
    36,
    37,
    38,
    39,
    40,
    41,
    42,
    43,
    44,
    45,
    46,
    47,
    48,
    49,
    50,
    51,
    52,
    53,
    54,
    55,
    56,
    57,
    58,
    59,
    60,
    61,
    62,
    63,
    64,
    65,
    66,
    67,
    68,
    69,
    70,
    71,
    72,
    73,
    74,
    75,
    76,
    77,
    78,
    79,
    80,
    81,
    82,
    83,
    84,
    85,
    86,
    87,
    88,
    89,
    90,
    91,
    92,
    93,
    94,
    95,
    96,
    97,
    98,
    99,
    100
  ],
  "rfd_inpaint_str": [
    false,
    false,
    false,
    false,
    false,
    false,
    false,
    false,
    false,
    false,
    false,
    false,
    false,
    false,
    false,
    false,
    false,
    false,
    false,
    false,
    false,
    false,
    false,
    false,
    false,
    false,
    false,
    false,
    false,
    false,
    false,
    false,
    false,
    false,
    false,
    false,
    false,
    false,
    false,
    false,
    false,
    false,
    false,
    false,
    false,
    false,
    false,
    false,
    false,
    false,
    false,
    false,
    false,
    false,
    false,
    false,
    false,
    false,
    false,
    false,
    false,
    false,
    false,
    false,
    false,
    false,
    false,
    false,
    false,
    false,
    true,
    true,
    true,
    true,
    true,
    true,
    true,
    true,
    true,
    true,
    true,
    true,
    true,
    true,
    true,
    true,
    true,
    true,
    true,
    true,
    true,
    true,
    true,
    true,
    true,
    true,
    true,
    true,
    true,
    true,
    true,
    true,
    true,
    true,
    true,
    true,
    true,
    true,
    true,
    true,
    true,
    true,
    true,
    true,
    true,
    true,
    true,
    true,
    true,
    true,
    true,
    true,
    true,
    true,
    true,
    true,
    true,
    true,
    true,
    true,
    true,
    true,
    true,
    true,
    true,
    true,
    true,
    true,
    true,
    true,
    true,
    true,
    true,
    true,
    true,
    true,
    true,
    true,
    true,
    true,
    true,
    true,
    true,
    true,
    true,
    true,
    true,
    true,
    true,
    true,
    true,
    true,
    true,
    true,
    true,
    true,
    true,
    true,
    true,
    true,
    true
  ],
  "rfd_inpaint_seq": [
    false,
    false,
    false,
    false,
    false,
    false,
    false,
    false,
    false,
    false,
    false,
    false,
    false,
    false,
    false,
    false,
    false,
    false,
    false,
    false,
    false,
    false,
    false,
    false,
    false,
    false,
    false,
    false,
    false,
    false,
    false,
    false,
    false,
    false,
    false,
    false,
    false,
    false,
    false,
    false,
    false,
    false,
    false,
    false,
    false,
    false,
    false,
    false,
    false,
    false,
    false,
    false,
    false,
    false,
    false,
    false,
    false,
    false,
    false,
    false,
    false,
    false,
    false,
    false,
    false,
    false,
    false,
    false,
    false,
    false,
    true,
    true,
    true,
    true,
    true,
    true,
    true,
    true,
    true,
    true,
    true,
    true,
    true,
    true,
    true,
    true,
    true,
    true,
    true,
    true,
    true,
    true,
    true,
    true,
    true,
    true,
    true,
    true,
    true,
    true,
    true,
    true,
    true,
    true,
    true,
    true,
    true,
    true,
    true,
    true,
    true,
    true,
    true,
    true,
    true,
    true,
    true,
    true,
    true,
    true,
    true,
    true,
    true,
    true,
    true,
    true,
    true,
    true,
    true,
    true,
    true,
    true,
    true,
    true,
    true,
    true,
    true,
    true,
    true,
    true,
    true,
    true,
    true,
    true,
    true,
    true,
    true,
    true,
    true,
    true,
    true,
    true,
    true,
    true,
    true,
    true,
    true,
    true,
    true,
    true,
    true,
    true,
    true,
    true,
    true,
    true,
    true,
    true,
    true,
    true,
    true
  ],
  "rfd_sampled_mask": [
    "X282-382/0",
    "70-70"
  ],
  "rfd_mask_1d": [
    false,
    false,
    false,
    false,
    false,
    false,
    false,
    false,
    false,
    false,
    false,
    false,
    false,
    false,
    false,
    false,
    false,
    false,
    false,
    false,
    false,
    false,
    false,
    false,
    false,
    false,
    false,
    false,
    false,
    false,
    false,
    false,
    false,
    false,
    false,
    false,
    false,
    false,
    false,
    false,
    false,
    false,
    false,
    false,
    false,
    false,
    false,
    false,
    false,
    false,
    false,
    false,
    false,
    false,
    false,
    false,
    false,
    false,
    false,
    false,
    false,
    false,
    false,
    false,
    false,
    false,
    false,
    false,
    false,
    false,
    true,
    true,
    true,
    true,
    true,
    true,
    true,
    true,
    true,
    true,
    true,
    true,
    true,
    true,
    true,
    true,
    true,
    true,
    true,
    true,
    true,
    true,
    true,
    true,
    true,
    true,
    true,
    true,
    true,
    true,
    true,
    true,
    true,
    true,
    true,
    true,
    true,
    true,
    true,
    true,
    true,
    true,
    true,
    true,
    true,
    true,
    true,
    true,
    true,
    true,
    true,
    true,
    true,
    true,
    true,
    true,
    true,
    true,
    true,
    true,
    true,
    true,
    true,
    true,
    true,
    true,
    true,
    true,
    true,
    true,
    true,
    true,
    true,
    true,
    true,
    true,
    true,
    true,
    true,
    true,
    true,
    true,
    true,
    true,
    true,
    true,
    true,
    true,
    true,
    true,
    true,
    true,
    true,
    true,
    true,
    true,
    true,
    true,
    true,
    true,
    true
  ]
}
```
