## Supplementary File 1 for "ProteinDJ: a high-performance and modular protein design pipeline": fold_27.json

```
{
  "fold_id": 27,
  "rfd_config": {
    "inference": {
      "input_pdb": "1www_trka.pdb",
      "num_designs": 25,
      "design_startnum": 25,
      "ckpt_override_path": null,
      "symmetry": null,
      "recenter": true,
      "radius": 10.0,
      "model_only_neighbors": false,
      "output_prefix": "./rfd_results/fold",
      "write_trajectory": false,
      "scaffold_guided": false,
      "model_runner": "SelfConditioning",
      "cautious": true,
      "align_motif": true,
      "symmetric_self_cond": true,
      "final_step": 1,
      "deterministic": false,
      "trb_save_ckpt_path": "/app/RFdiffusion/models/Complex_base_ckpt.pt",
      "schedule_directory_path": "/app/RFdiffusion/schedules",
      "model_directory_path": "/app/RFdiffusion/models"
    },
    "contigmap": {
      "contigs": [
        "X282-382/0 50-100"
      ],
      "inpaint_seq": null,
      "inpaint_str": null,
      "inpaint_str_helix": null,
      "inpaint_str_strand": null,
      "inpaint_str_loop": null,
      "provide_seq": null,
      "length": null
    },
    "model": {
      "n_extra_block": 4,
      "n_main_block": 32,
      "n_ref_block": 4,
      "d_msa": 256,
      "d_msa_full": 64,
      "d_pair": 128,
      "d_templ": 64,
      "n_head_msa": 8,
      "n_head_pair": 4,
      "n_head_templ": 4,
      "d_hidden": 32,
      "d_hidden_templ": 32,
      "p_drop": 0.15,
      "SE3_param_full": {
        "num_layers": 1,
        "num_channels": 32,
        "num_degrees": 2,
        "n_heads": 4,
        "div": 4,
        "l0_in_features": 8,
        "l0_out_features": 8,
        "l1_in_features": 3,
        "l1_out_features": 2,
        "num_edge_features": 32
      },
      "SE3_param_topk": {
        "num_layers": 1,
        "num_channels": 32,
        "num_degrees": 2,
        "n_heads": 4,
        "div": 4,
        "l0_in_features": 64,
        "l0_out_features": 64,
        "l1_in_features": 3,
        "l1_out_features": 2,
        "num_edge_features": 64
      },
      "freeze_track_motif": false,
      "use_motif_timestep": true
    },
    "diffuser": {
      "T": 50,
      "b_0": 0.01,
      "b_T": 0.07,
      "schedule_type": "linear",
      "so3_type": "igso3",
      "crd_scale": 0.25,
      "partial_T": null,
      "so3_schedule_type": "linear",
      "min_b": 1.5,
      "max_b": 2.5,
      "min_sigma": 0.02,
      "max_sigma": 1.5
    },
    "denoiser": {
      "noise_scale_ca": 0,
      "final_noise_scale_ca": 1,
      "ca_noise_schedule_type": "constant",
      "noise_scale_frame": 0,
      "final_noise_scale_frame": 1,
      "frame_noise_schedule_type": "constant"
    },
    "ppi": {
      "hotspot_res": [
        "X294",
        "X296",
        "X333"
      ]
    },
    "potentials": {
      "guiding_potentials": null,
      "guide_scale": 10,
      "guide_decay": "constant",
      "olig_inter_all": null,
      "olig_intra_all": null,
      "olig_custom_contact": null,
      "substrate": null
    },
    "contig_settings": {
      "ref_idx": null,
      "hal_idx": null,
      "idx_rf": null,
      "inpaint_seq_tensor": null
    },
    "preprocess": {
      "sidechain_input": false,
      "motif_sidechain_input": true,
      "d_t1d": 24,
      "d_t2d": 44,
      "prob_self_cond": 0.5,
      "str_self_cond": true,
      "predict_previous": false
    },
    "logging": {
      "inputs": false
    },
    "scaffoldguided": {
      "scaffoldguided": false,
      "target_pdb": false,
      "target_path": null,
      "scaffold_list": null,
      "scaffold_dir": null,
      "sampled_insertion": 0,
      "sampled_N": 0,
      "sampled_C": 0,
      "ss_mask": 0,
      "systematic": false,
      "target_ss": null,
      "target_adj": null,
      "mask_loops": true,
      "contig_crop": null
    }
  },
  "rfd_plddt": [
    [
      0.13278409838676453,
      0.13122814893722534,
      0.11746044456958771,
      0.10909552872180939,
      0.10132946074008942,
      0.09118430316448212,
      0.08648227155208588,
      0.08259409666061401,
      0.07828450202941895,
      0.07903386652469635,
      0.07565996050834656,
      0.07325160503387451,
      0.07138262689113617,
      0.0724388062953949,
      0.06908699870109558,
      0.06769569218158722,
      0.07496486604213715,
      0.07125274091959,
      0.07307001948356628,
      0.07002236694097519,
      0.07464426755905151,
      0.07163462042808533,
      0.06936243921518326,
      0.06713397055864334,
      0.065944142639637,
      0.06473177671432495,
      0.06545913219451904,
      0.06693380326032639,
      0.06741195917129517,
      0.06839823722839355,
      0.06506204605102539,
      0.06988482177257538,
      0.07003749161958694,
      0.07061004638671875,
      0.07364627718925476,
      0.07020364701747894,
      0.07401067018508911,
      0.07328551262617111,
      0.07910948246717453,
      0.07574837654829025,
      0.07576382905244827,
      0.07866354286670685,
      0.07659037411212921,
      0.0753961056470871,
      0.07513256371021271,
      0.07601135969161987,
      0.07728029042482376,
      0.07963208854198456,
      0.07758307456970215,
      0.07907246798276901,
      0.08065257966518402,
      0.0801200419664383,
      0.08064834773540497,
      0.08357075601816177,
      0.0817982628941536,
      0.0817713737487793,
      0.08436892926692963,
      0.08453369140625,
      0.084494948387146,
      0.08344335854053497,
      0.08831286430358887,
      0.08873534947633743,
      0.08973655104637146,
      0.09516392648220062,
      0.10141559690237045,
      0.09505700320005417,
      0.09285534173250198,
      0.09734684973955154,
      0.09841657429933548,
      0.09955479204654694,
      0.10627194494009018,
      0.1150507777929306,
      0.12717705965042114,
      0.13630631566047668,
      0.14021387696266174,
      0.15134240686893463,
      0.15804290771484375,
      0.17270006239414215,
      0.9718329310417175,
      0.9773290157318115,
      0.9829542636871338,
      0.986057698726654,
      0.9805648326873779,
      0.9758274555206299,
      0.9762365221977234,
      0.9559288620948792,
      0.9426532983779907,
      0.8897811770439148,
      0.8795786499977112,
      0.8908790349960327,
      0.8545379638671875,
      0.8611208200454712,
      0.8182675838470459,
      0.826045036315918,
      0.8618600964546204,
      0.8737495541572571,
      0.9037727117538452,
      0.9271940588951111,
      0.9017219543457031,
      0.9311606287956238,
      0.9256970882415771,
      0.9653213620185852,
      0.9694066643714905,
      0.979006290435791,
      0.9768802523612976,
      0.9753383994102478,
      0.9774087071418762,
      0.9795289635658264,
      0.98370361328125,
      0.9904617667198181,
      0.9917837977409363,
      0.9957671761512756,
      0.9941245913505554,
      0.9954438805580139,
      0.9939468502998352,
      0.9881523847579956,
      0.9854652881622314,
      0.9871801733970642,
      0.9885054230690002,
      0.9710795283317566,
      0.9665998220443726,
      0.9433624148368835,
      0.908716082572937,
      0.9298553466796875,
      0.9665334224700928,
      0.9535194635391235,
      0.9506435394287109,
      0.9119091033935547,
      0.8972716331481934,
      0.8405044078826904,
      0.826322615146637,
      0.8351073265075684,
      0.7808591723442078,
      0.7872368097305298,
      0.8868653178215027,
      0.9088425636291504,
      0.9449588060379028,
      0.9258711934089661,
      0.9094778299331665,
      0.8831709027290344,
      0.9024613499641418,
      0.923014760017395,
      0.9668128490447998,
      0.9303568005561829,
      0.9384520649909973,
      0.8986821174621582,
      0.8966513872146606,
      0.944710910320282,
      0.9408133029937744,
      0.9450198411941528,
      0.9792714715003967,
      0.9857642650604248,
      0.9855653047561646,
      0.9916824698448181,
      0.9936422109603882,
      0.9970783591270447,
      0.9962381720542908,
      0.9959079027175903,
      0.9947994947433472,
      0.9907877445220947,
      0.9862218499183655,
      0.9731767773628235,
      0.9707626104354858,
      0.974194347858429,
      0.9827002882957458,
      0.9865327477455139,
      0.9878719449043274,
      0.9917068481445312,
      0.9887210130691528,
      0.9904405474662781,
      0.9844547510147095,
      0.9857423305511475,
      0.97856205701828,
      0.961777925491333,
      0.9442695379257202,
      0.9159377813339233,
      0.9048739671707153,
      0.9026721119880676,
      0.9183639287948608
    ],
    [
      0.10682909190654755,
      0.11256738007068634,
      0.11339471489191055,
      0.10648656636476517,
      0.10433463752269745,
      0.10277778655290604,
      0.0976441502571106,
      0.09571124613285065,
      0.09161736071109772,
      0.0869113951921463,
      0.0839075893163681,
      0.08232630789279938,
      0.07892393320798874,
      0.07856807112693787,
      0.07574360817670822,
      0.07495217025279999,
      0.07433782517910004,
      0.07391827553510666,
      0.07208609580993652,
      0.07149200141429901,
      0.07116741687059402,
      0.07102151215076447,
      0.07250504195690155,
      0.0731043741106987,
      0.07435871660709381,
      0.07505446672439575,
      0.07399976253509521,
      0.07568345963954926,
      0.07456479966640472,
      0.07082557678222656,
      0.0739528015255928,
      0.07552756369113922,
      0.07582759857177734,
      0.07464418560266495,
      0.07717164605855942,
      0.07625490427017212,
      0.07834059745073318,
      0.07737990468740463,
      0.07630178332328796,
      0.07587974518537521,
      0.07448124140501022,
      0.07067488133907318,
      0.06946928054094315,
      0.06804973632097244,
      0.06940652430057526,
      0.0718911662697792,
      0.07415761053562164,
      0.07670165598392487,
      0.07597611099481583,
      0.07780614495277405,
      0.0786861851811409,
      0.08180610835552216,
      0.08491046726703644,
      0.08865684270858765,
      0.0945155993103981,
      0.10502982139587402,
      0.11378224194049835,
      0.1211668848991394,
      0.12893393635749817,
      0.14748314023017883,
      0.1675247848033905,
      0.1899540275335312,
      0.21966764330863953,
      0.2494140863418579,
      0.2543146014213562,
      0.2798343002796173,
      0.2883337736129761,
      0.28492864966392517,
      0.2780904769897461,
      0.27319082617759705,
      0.24765253067016602,
      0.23796029388904572,
      0.22822147607803345,
      0.21673966944217682,
      0.1927681267261505,
      0.18608011305332184,
      0.18338635563850403,
      0.17221052944660187,
      0.9791526198387146,
      0.9852442741394043,
      0.9885313510894775,
      0.9898607134819031,
      0.9834961891174316,
      0.9760445952415466,
      0.9732370376586914,
      0.9551373720169067,
      0.9456890821456909,
      0.8973573446273804,
      0.888649582862854,
      0.8949912786483765,
      0.8477258086204529,
      0.8593144416809082,
      0.8127118945121765,
      0.7332760095596313,
      0.8654667139053345,
      0.8772265911102295,
      0.9012724161148071,
      0.9259812831878662,
      0.9001480340957642,
      0.9323055148124695,
      0.9306784868240356,
      0.9663555026054382,
      0.9712010622024536,
      0.9826198220252991,
      0.9844168424606323,
      0.9872106313705444,
      0.9897045493125916,
      0.990288257598877,
      0.9921494126319885,
      0.9933273196220398,
      0.991487979888916,
      0.9928548336029053,
      0.9866299629211426,
      0.9860722422599792,
      0.9844706058502197,
      0.9798139333724976,
      0.9705167412757874,
      0.974942684173584,
      0.9703830480575562,
      0.9364397525787354,
      0.9360988140106201,
      0.8687788248062134,
      0.8354920148849487,
      0.8679839968681335,
      0.9232744574546814,
      0.9233198165893555,
      0.9425510168075562,
      0.9034281969070435,
      0.8888084888458252,
      0.8081373572349548,
      0.8085358142852783,
      0.8500168323516846,
      0.7792333960533142,
      0.8255641460418701,
      0.9143306016921997,
      0.9247625470161438,
      0.9555667042732239,
      0.9378318786621094,
      0.9243564009666443,
      0.8794777989387512,
      0.8855487108230591,
      0.9123854041099548,
      0.9541717767715454,
      0.9191799163818359,
      0.9185810685157776,
      0.873663067817688,
      0.860280454158783,
      0.8920374512672424,
      0.8668497800827026,
      0.872105598449707,
      0.9281736612319946,
      0.9550879001617432,
      0.9686307311058044,
      0.9822476506233215,
      0.9900422096252441,
      0.9954313635826111,
      0.9947831630706787,
      0.9953850507736206,
      0.9952201843261719,
      0.9933642148971558,
      0.9917060136795044,
      0.9838392734527588,
      0.9841012954711914,
      0.9834859371185303,
      0.9883393049240112,
      0.9901325106620789,
      0.989304780960083,
      0.9907346367835999,
      0.9864341616630554,
      0.9883733987808228,
      0.9843880534172058,
      0.9854469299316406,
      0.9786421656608582,
      0.9596813321113586,
      0.9273898005485535,
      0.8881128430366516,
      0.871027946472168,
      0.8250452876091003,
      0.8510063290596008
    ],
    [
      0.12885788083076477,
      0.13600987195968628,
      0.13629324734210968,
      0.1250106692314148,
      0.11973264068365097,
      0.11935444176197052,
      0.12006187438964844,
      0.12004905939102173,
      0.11619367450475693,
      0.11431995779275894,
      0.11250718683004379,
      0.11077091842889786,
      0.1071152612566948,
      0.1021428033709526,
      0.09717586636543274,
      0.09396180510520935,
      0.09107976406812668,
      0.08531550318002701,
      0.0813160389661789,
      0.08147554099559784,
      0.07866232842206955,
      0.0776941254734993,
      0.0796942263841629,
      0.0811481699347496,
      0.0803299993276596,
      0.08098027110099792,
      0.08056699484586716,
      0.07944384217262268,
      0.07934883236885071,
      0.08033735305070877,
      0.08073724061250687,
      0.08401070535182953,
      0.08592496067285538,
      0.09006121009588242,
      0.09807522594928741,
      0.09235335886478424,
      0.0931834727525711,
      0.10298259556293488,
      0.10480298101902008,
      0.10509102791547775,
      0.10766147077083588,
      0.11059480905532837,
      0.10873870551586151,
      0.1082785427570343,
      0.10921642184257507,
      0.12185083329677582,
      0.1295972317457199,
      0.13983169198036194,
      0.14761096239089966,
      0.15648046135902405,
      0.16430772840976715,
      0.17437194287776947,
      0.19344407320022583,
      0.20125222206115723,
      0.21459272503852844,
      0.2533058822154999,
      0.28333961963653564,
      0.2891184985637665,
      0.33453357219696045,
      0.405646950006485,
      0.41220811009407043,
      0.4156772196292877,
      0.4452255070209503,
      0.44866669178009033,
      0.4270472228527069,
      0.42844444513320923,
      0.4186066687107086,
      0.3948068618774414,
      0.37585368752479553,
      0.3721386790275574,
      0.3670526146888733,
      0.353511244058609,
      0.3460617959499359,
      0.3617093563079834,
      0.34865108132362366,
      0.3238861560821533,
      0.34061765670776367,
      0.34571871161460876,
      0.9840099215507507,
      0.9906060099601746,
      0.992630124092102,
      0.9937190413475037,
      0.9885554313659668,
      0.9781736135482788,
      0.9744775295257568,
      0.9510128498077393,
      0.9382606148719788,
      0.8930158615112305,
      0.8807825446128845,
      0.8955905437469482,
      0.8275623917579651,
      0.8281739354133606,
      0.7623259425163269,
      0.7276743054389954,
      0.8325151205062866,
      0.8592133522033691,
      0.8891037106513977,
      0.9229657649993896,
      0.8945142030715942,
      0.9175078868865967,
      0.9204687476158142,
      0.9609313011169434,
      0.9697120189666748,
      0.9867422580718994,
      0.9894096255302429,
      0.9911224842071533,
      0.9911147356033325,
      0.9928272366523743,
      0.9941405057907104,
      0.9955903887748718,
      0.9957329034805298,
      0.9965389370918274,
      0.9948934316635132,
      0.9946922659873962,
      0.9934350848197937,
      0.9896116256713867,
      0.9873736500740051,
      0.9885616302490234,
      0.9853151440620422,
      0.9667072296142578,
      0.9562942981719971,
      0.9075642824172974,
      0.8585525155067444,
      0.884852945804596,
      0.9383617639541626,
      0.9336434602737427,
      0.9426262974739075,
      0.893335223197937,
      0.8731126189231873,
      0.7758156061172485,
      0.7706025838851929,
      0.8317213654518127,
      0.783291220664978,
      0.7947427034378052,
      0.9006994962692261,
      0.9124703407287598,
      0.9510859251022339,
      0.9269657135009766,
      0.9122015833854675,
      0.8716531991958618,
      0.8803129196166992,
      0.9051559567451477,
      0.9482390284538269,
      0.9095215201377869,
      0.919440746307373,
      0.8751808404922485,
      0.8809860944747925,
      0.927474856376648,
      0.9204287528991699,
      0.9415818452835083,
      0.9697079658508301,
      0.9791204333305359,
      0.9849615693092346,
      0.991885781288147,
      0.9947733283042908,
      0.9969111084938049,
      0.9966704249382019,
      0.9967396855354309,
      0.9973733425140381,
      0.9958745837211609,
      0.9950719475746155,
      0.9903565049171448,
      0.9907224774360657,
      0.9905599355697632,
      0.9932588338851929,
      0.994369626045227,
      0.9929038882255554,
      0.9935627579689026,
      0.9890635013580322,
      0.9916158318519592,
      0.9859417676925659,
      0.9894683361053467,
      0.9845394492149353,
      0.9739934206008911,
      0.9523991942405701,
      0.9360443353652954,
      0.9334153532981873,
      0.9071254730224609,
      0.9094063639640808
    ],
    [
      0.11828505992889404,
      0.13392440974712372,
      0.1457696259021759,
      0.1463075429201126,
      0.15008370578289032,
      0.15607482194900513,
      0.1579948216676712,
      0.16413989663124084,
      0.1698257327079773,
      0.16718316078186035,
      0.16996800899505615,
      0.17705664038658142,
      0.17757728695869446,
      0.1709093451499939,
      0.1700684279203415,
      0.16771166026592255,
      0.15898306667804718,
      0.15322527289390564,
      0.14990675449371338,
      0.14422638714313507,
      0.1363598108291626,
      0.12772339582443237,
      0.12591694295406342,
      0.12000591307878494,
      0.11589719355106354,
      0.1124938577413559,
      0.11139194667339325,
      0.11030549556016922,
      0.11125227063894272,
      0.11927452683448792,
      0.11995270848274231,
      0.12727978825569153,
      0.12670345604419708,
      0.12897972762584686,
      0.14284652471542358,
      0.14186948537826538,
      0.14675003290176392,
      0.16062013804912567,
      0.16181086003780365,
      0.17339567840099335,
      0.18758246302604675,
      0.19365358352661133,
      0.18645527958869934,
      0.19022297859191895,
      0.20739081501960754,
      0.20900805294513702,
      0.20411686599254608,
      0.22234678268432617,
      0.25666844844818115,
      0.26417508721351624,
      0.25385209918022156,
      0.29424095153808594,
      0.32858067750930786,
      0.3149312436580658,
      0.3327222168445587,
      0.3906837999820709,
      0.40594199299812317,
      0.3987883925437927,
      0.4253341555595398,
      0.4597916901111603,
      0.4552869498729706,
      0.44164809584617615,
      0.46021443605422974,
      0.4536275267601013,
      0.43089616298675537,
      0.4362042248249054,
      0.4361923635005951,
      0.42650336027145386,
      0.4108353555202484,
      0.4182921350002289,
      0.41565993428230286,
      0.39727476239204407,
      0.3882748484611511,
      0.39850854873657227,
      0.38238826394081116,
      0.34922289848327637,
      0.3601381480693817,
      0.3756713569164276,
      0.9869903326034546,
      0.9928373098373413,
      0.9944548606872559,
      0.9953363537788391,
      0.9910605549812317,
      0.979107141494751,
      0.9733242988586426,
      0.9476323127746582,
      0.9314348697662354,
      0.8822848796844482,
      0.8691682815551758,
      0.8870878219604492,
      0.8183706998825073,
      0.8166059255599976,
      0.7472120523452759,
      0.7161539196968079,
      0.8186706304550171,
      0.854418933391571,
      0.889595627784729,
      0.9158148765563965,
      0.8947488069534302,
      0.913342297077179,
      0.920962929725647,
      0.9615236520767212,
      0.9719010591506958,
      0.9892560243606567,
      0.9915501475334167,
      0.993165910243988,
      0.9931614995002747,
      0.9947657585144043,
      0.9955795407295227,
      0.9964116215705872,
      0.9968351721763611,
      0.9975627064704895,
      0.9970144629478455,
      0.9967516660690308,
      0.9959321618080139,
      0.9932699799537659,
      0.991382896900177,
      0.9923311471939087,
      0.9906502962112427,
      0.975032389163971,
      0.9630733132362366,
      0.9206780195236206,
      0.8622040748596191,
      0.890119194984436,
      0.943335771560669,
      0.9386645555496216,
      0.9460650682449341,
      0.8987411856651306,
      0.8799451589584351,
      0.7914886474609375,
      0.7798464298248291,
      0.8396052718162537,
      0.791377604007721,
      0.8032286167144775,
      0.905336856842041,
      0.9168376922607422,
      0.9531840682029724,
      0.9300281405448914,
      0.9141709208488464,
      0.8758977055549622,
      0.8870934247970581,
      0.910297691822052,
      0.9489753246307373,
      0.9147889018058777,
      0.9206730723381042,
      0.8740763664245605,
      0.877898097038269,
      0.9291782379150391,
      0.9263037443161011,
      0.9465268850326538,
      0.975166380405426,
      0.9832577705383301,
      0.9865455031394958,
      0.9928370714187622,
      0.9949864149093628,
      0.9972904324531555,
      0.9971358776092529,
      0.9970930814743042,
      0.9979707598686218,
      0.9968562126159668,
      0.9967783689498901,
      0.9932827353477478,
      0.9936878085136414,
      0.9932778477668762,
      0.9956496357917786,
      0.9960927367210388,
      0.9943775534629822,
      0.9944589734077454,
      0.9888660907745361,
      0.9907991886138916,
      0.983222246170044,
      0.9872900247573853,
      0.9796556830406189,
      0.9692294597625732,
      0.9468317031860352,
      0.9324794411659241,
      0.9334122538566589,
      0.9169737696647644,
      0.9201441407203674
    ],
    [
      0.15173785388469696,
      0.16586899757385254,
      0.16608193516731262,
      0.16354216635227203,
      0.16708828508853912,
      0.16175051033496857,
      0.15236526727676392,
      0.14975082874298096,
      0.14977604150772095,
      0.14236903190612793,
      0.12960021197795868,
      0.12629254162311554,
      0.12408565729856491,
      0.1155392974615097,
      0.11235924810171127,
      0.10855329036712646,
      0.10311231017112732,
      0.1003916934132576,
      0.10054084658622742,
      0.0988282859325409,
      0.0942520871758461,
      0.0915692150592804,
      0.09042836725711823,
      0.08904387056827545,
      0.08385591953992844,
      0.08230005949735641,
      0.08233851939439774,
      0.08360961824655533,
      0.08106057345867157,
      0.08151374012231827,
      0.08456127345561981,
      0.0881451666355133,
      0.0914006233215332,
      0.08926451206207275,
      0.08791545778512955,
      0.08785109221935272,
      0.09014751017093658,
      0.0905984491109848,
      0.09197337925434113,
      0.09080959111452103,
      0.09266950190067291,
      0.0981828048825264,
      0.10351923108100891,
      0.10462651401758194,
      0.10129080712795258,
      0.11188797652721405,
      0.11050698161125183,
      0.10819758474826813,
      0.11914373934268951,
      0.12444773316383362,
      0.12967365980148315,
      0.13705959916114807,
      0.14937904477119446,
      0.1538301706314087,
      0.15943019092082977,
      0.17801108956336975,
      0.2001875340938568,
      0.21813766658306122,
      0.23643973469734192,
      0.2848643660545349,
      0.31920742988586426,
      0.34232062101364136,
      0.4195576608181,
      0.44577756524086,
      0.43477365374565125,
      0.4348525404930115,
      0.42458486557006836,
      0.4032893180847168,
      0.38465315103530884,
      0.38681766390800476,
      0.375965416431427,
      0.35954344272613525,
      0.3467637896537781,
      0.3599337339401245,
      0.3391495943069458,
      0.311855673789978,
      0.3220707178115845,
      0.3427031636238098,
      0.985664427280426,
      0.9916099309921265,
      0.9937275648117065,
      0.9946946501731873,
      0.9906601309776306,
      0.9801633358001709,
      0.9759424328804016,
      0.9527431726455688,
      0.938774585723877,
      0.8879166841506958,
      0.8697150945663452,
      0.8844089508056641,
      0.8131236433982849,
      0.8184790015220642,
      0.7645846605300903,
      0.7358400225639343,
      0.8346939086914062,
      0.8544092178344727,
      0.8815353512763977,
      0.9186989068984985,
      0.891574501991272,
      0.921635091304779,
      0.921779453754425,
      0.9650099873542786,
      0.9737343788146973,
      0.9885549545288086,
      0.9902706742286682,
      0.9916220307350159,
      0.9918832182884216,
      0.9935582876205444,
      0.9944597482681274,
      0.9958263635635376,
      0.9961367249488831,
      0.9971226453781128,
      0.9961499571800232,
      0.9957782030105591,
      0.9949613213539124,
      0.9918586015701294,
      0.9895222187042236,
      0.9902917742729187,
      0.987127423286438,
      0.9667845964431763,
      0.9552809000015259,
      0.9028040170669556,
      0.8458564877510071,
      0.8776796460151672,
      0.9336535930633545,
      0.9284496307373047,
      0.9421017169952393,
      0.8917747735977173,
      0.8711466193199158,
      0.7813801169395447,
      0.7723649740219116,
      0.8295340538024902,
      0.7719166874885559,
      0.8047501444816589,
      0.9083197116851807,
      0.9190312623977661,
      0.954136312007904,
      0.9302898645401001,
      0.9115098714828491,
      0.8687442541122437,
      0.8793153762817383,
      0.9029253125190735,
      0.9495081305503845,
      0.9062759280204773,
      0.916191816329956,
      0.8714940547943115,
      0.8776004314422607,
      0.9211196899414062,
      0.9162437915802002,
      0.9365144968032837,
      0.9695667624473572,
      0.9789629578590393,
      0.9847015142440796,
      0.9919231534004211,
      0.9949467182159424,
      0.9972942471504211,
      0.9970734119415283,
      0.9970157146453857,
      0.9977562427520752,
      0.9964513182640076,
      0.9958153963088989,
      0.9913327097892761,
      0.9919136166572571,
      0.9918907880783081,
      0.9944411516189575,
      0.9953663349151611,
      0.994087278842926,
      0.9944912791252136,
      0.9895382523536682,
      0.991083025932312,
      0.9846757054328918,
      0.9876489043235779,
      0.9800838232040405,
      0.9668864011764526,
      0.9435913562774658,
      0.9229395389556885,
      0.9239611625671387,
      0.9028467535972595,
      0.9065452814102173
    ],
    [
      0.154240682721138,
      0.16913284361362457,
      0.1704186201095581,
      0.16680097579956055,
      0.17329584062099457,
      0.1730767786502838,
      0.1742303967475891,
      0.17511314153671265,
      0.18060828745365143,
      0.17532700300216675,
      0.1698381006717682,
      0.16713236272335052,
      0.16479989886283875,
      0.15567004680633545,
      0.14823821187019348,
      0.14471882581710815,
      0.13842350244522095,
      0.13136452436447144,
      0.12451840937137604,
      0.12300361692905426,
      0.11596221476793289,
      0.10667496919631958,
      0.10624337941408157,
      0.1003616526722908,
      0.09546002745628357,
      0.08993896096944809,
      0.08758457005023956,
      0.08637626469135284,
      0.08898335695266724,
      0.08946220576763153,
      0.09225799143314362,
      0.0929388701915741,
      0.09858155995607376,
      0.10601550340652466,
      0.12474741041660309,
      0.12297575920820236,
      0.1160735934972763,
      0.12149784713983536,
      0.1285397708415985,
      0.12871584296226501,
      0.12344162166118622,
      0.12955111265182495,
      0.1369985044002533,
      0.1404251754283905,
      0.14962023496627808,
      0.15249338746070862,
      0.1602117270231247,
      0.1743183135986328,
      0.20113766193389893,
      0.20882858335971832,
      0.20027107000350952,
      0.21319226920604706,
      0.2422669231891632,
      0.23677267134189606,
      0.24242500960826874,
      0.27095910906791687,
      0.30077388882637024,
      0.3111463785171509,
      0.3414136469364166,
      0.410866916179657,
      0.4434026777744293,
      0.4293007254600525,
      0.46821147203445435,
      0.48347657918930054,
      0.4519621431827545,
      0.43949660658836365,
      0.43649232387542725,
      0.4235139489173889,
      0.40186807513237,
      0.4073295593261719,
      0.40510299801826477,
      0.387642502784729,
      0.36544129252433777,
      0.3781612515449524,
      0.36489444971084595,
      0.3305990993976593,
      0.34128716588020325,
      0.36316442489624023,
      0.9874763488769531,
      0.9928945899009705,
      0.9947414994239807,
      0.9956454038619995,
      0.9920233488082886,
      0.9813036918640137,
      0.9774495363235474,
      0.9540770053863525,
      0.9402718544006348,
      0.8915354013442993,
      0.8729537725448608,
      0.8878762125968933,
      0.8120744228363037,
      0.810498833656311,
      0.7411121129989624,
      0.7169987559318542,
      0.8194825649261475,
      0.8512817025184631,
      0.8882119655609131,
      0.9227753281593323,
      0.8987596035003662,
      0.9253191947937012,
      0.9283735752105713,
      0.9671604037284851,
      0.9764840602874756,
      0.9904552102088928,
      0.9919241070747375,
      0.9929395318031311,
      0.9931421875953674,
      0.9945731163024902,
      0.9949626922607422,
      0.9960986375808716,
      0.9960704445838928,
      0.9971022009849548,
      0.9960075616836548,
      0.9957462549209595,
      0.9949244856834412,
      0.991606593132019,
      0.989154577255249,
      0.9898208379745483,
      0.9869140982627869,
      0.967823326587677,
      0.9578748345375061,
      0.9065872430801392,
      0.8476549386978149,
      0.8780605792999268,
      0.9382530450820923,
      0.9359217286109924,
      0.9485872983932495,
      0.9018667936325073,
      0.8872302770614624,
      0.8004355430603027,
      0.7868729829788208,
      0.8438020944595337,
      0.7881057858467102,
      0.8129737377166748,
      0.9144243597984314,
      0.9245321750640869,
      0.9573261141777039,
      0.9358584880828857,
      0.9196365475654602,
      0.880901575088501,
      0.89179927110672,
      0.9137370586395264,
      0.9539422988891602,
      0.9143252968788147,
      0.91864013671875,
      0.8704988956451416,
      0.8746435642242432,
      0.923670768737793,
      0.9171242117881775,
      0.9369461536407471,
      0.9694491028785706,
      0.9795612096786499,
      0.9849369525909424,
      0.9922246932983398,
      0.9951301217079163,
      0.9973820447921753,
      0.9971227645874023,
      0.997188150882721,
      0.9978258609771729,
      0.9967872500419617,
      0.9965167045593262,
      0.9926390647888184,
      0.9932701587677002,
      0.9931994080543518,
      0.9952284693717957,
      0.9959093928337097,
      0.9946675300598145,
      0.9946786761283875,
      0.9897550940513611,
      0.9911737442016602,
      0.9850552678108215,
      0.9879696369171143,
      0.9808323383331299,
      0.9675619006156921,
      0.9442504644393921,
      0.9233271479606628,
      0.9247304797172546,
      0.9045503735542297,
      0.9086676836013794
    ],
    [
      0.12910085916519165,
      0.15126295387744904,
      0.15790726244449615,
      0.1619994193315506,
      0.17259401082992554,
      0.18608875572681427,
      0.19071072340011597,
      0.19427797198295593,
      0.1975843757390976,
      0.19554555416107178,
      0.20034773647785187,
      0.19576455652713776,
      0.19137275218963623,
      0.18793931603431702,
      0.18161442875862122,
      0.1711585372686386,
      0.1619344800710678,
      0.15502947568893433,
      0.14750270545482635,
      0.14039120078086853,
      0.13496476411819458,
      0.12667058408260345,
      0.11997528374195099,
      0.11642555147409439,
      0.1106717586517334,
      0.10508541017770767,
      0.09998416900634766,
      0.09747308492660522,
      0.09389971196651459,
      0.090506412088871,
      0.09019853919744492,
      0.09061683714389801,
      0.09116527438163757,
      0.09263496845960617,
      0.09621820598840714,
      0.10129751265048981,
      0.10011430084705353,
      0.10640332847833633,
      0.10697416961193085,
      0.10406702756881714,
      0.10480504482984543,
      0.11239048838615417,
      0.11423545330762863,
      0.11360502988100052,
      0.1122923344373703,
      0.12233859300613403,
      0.1306648701429367,
      0.13942180573940277,
      0.14862701296806335,
      0.155499666929245,
      0.16217216849327087,
      0.18380984663963318,
      0.2046494483947754,
      0.21076752245426178,
      0.20841121673583984,
      0.2507151961326599,
      0.2803646922111511,
      0.27764269709587097,
      0.3116096556186676,
      0.3839195668697357,
      0.41549867391586304,
      0.4008869528770447,
      0.4498591721057892,
      0.47114458680152893,
      0.4470917880535126,
      0.4343718886375427,
      0.4344305992126465,
      0.4206213653087616,
      0.4027066230773926,
      0.4114144444465637,
      0.4025799036026001,
      0.3969142436981201,
      0.37224283814430237,
      0.38822799921035767,
      0.37984970211982727,
      0.34452441334724426,
      0.35242825746536255,
      0.3739604651927948,
      0.9885290861129761,
      0.9936774373054504,
      0.995408833026886,
      0.9961905479431152,
      0.9926735758781433,
      0.9813480377197266,
      0.9765259623527527,
      0.9524462223052979,
      0.9387412071228027,
      0.8883468508720398,
      0.8697048425674438,
      0.8857146501541138,
      0.8122140169143677,
      0.8132566809654236,
      0.7417455911636353,
      0.7139338254928589,
      0.8234150409698486,
      0.851891279220581,
      0.8861736059188843,
      0.9198745489120483,
      0.895649790763855,
      0.9228200912475586,
      0.9232338666915894,
      0.9654285907745361,
      0.9755849838256836,
      0.9908314347267151,
      0.9923979640007019,
      0.9932271838188171,
      0.9929194450378418,
      0.9946709871292114,
      0.9948840141296387,
      0.9962301254272461,
      0.996472179889679,
      0.9976439476013184,
      0.9971179962158203,
      0.9970347881317139,
      0.9960536360740662,
      0.9932239055633545,
      0.9912441372871399,
      0.9920079112052917,
      0.99053555727005,
      0.9739659428596497,
      0.9626548886299133,
      0.919011116027832,
      0.856677234172821,
      0.8835899233818054,
      0.9429193735122681,
      0.9384284615516663,
      0.9479191303253174,
      0.9025372266769409,
      0.879164457321167,
      0.7861639261245728,
      0.7759883403778076,
      0.8348908424377441,
      0.7816925048828125,
      0.8025694489479065,
      0.907300591468811,
      0.9195777177810669,
      0.954710841178894,
      0.931531548500061,
      0.9133939743041992,
      0.8739836812019348,
      0.8866420984268188,
      0.9115382432937622,
      0.9530714750289917,
      0.9131609797477722,
      0.919285237789154,
      0.8699283599853516,
      0.8724570274353027,
      0.9283727407455444,
      0.9248102307319641,
      0.9459342360496521,
      0.9751549959182739,
      0.9840103387832642,
      0.9873583316802979,
      0.9934766888618469,
      0.9956123232841492,
      0.9976611733436584,
      0.9973996877670288,
      0.9973033666610718,
      0.9979680180549622,
      0.9969121217727661,
      0.9967675805091858,
      0.9935361742973328,
      0.9943532943725586,
      0.994134783744812,
      0.9960121512413025,
      0.9964872598648071,
      0.9951584339141846,
      0.9949308037757874,
      0.9898258447647095,
      0.9911497831344604,
      0.9845396280288696,
      0.9877022504806519,
      0.9807314276695251,
      0.9679534435272217,
      0.9459571242332458,
      0.927681565284729,
      0.9302278161048889,
      0.9142061471939087,
      0.9170921444892883
    ],
    [
      0.1496088206768036,
      0.1874295026063919,
      0.19588005542755127,
      0.18643265962600708,
      0.19789531826972961,
      0.20674479007720947,
      0.2211279720067978,
      0.22854799032211304,
      0.23254626989364624,
      0.23781439661979675,
      0.25474947690963745,
      0.2675172686576843,
      0.26436594128608704,
      0.2802641987800598,
      0.29470911622047424,
      0.3018408715724945,
      0.29511559009552,
      0.3003287613391876,
      0.2924748361110687,
      0.28684452176094055,
      0.28169411420822144,
      0.2642054557800293,
      0.24266186356544495,
      0.2345929592847824,
      0.2223443239927292,
      0.20071420073509216,
      0.1854584515094757,
      0.17754754424095154,
      0.17096102237701416,
      0.15354153513908386,
      0.1373307704925537,
      0.13553021848201752,
      0.12354515492916107,
      0.11553047597408295,
      0.12068839371204376,
      0.12083040177822113,
      0.11286482214927673,
      0.11733639240264893,
      0.12523628771305084,
      0.13917821645736694,
      0.15310296416282654,
      0.1523669958114624,
      0.16285312175750732,
      0.17146001756191254,
      0.20192725956439972,
      0.21195188164710999,
      0.20189711451530457,
      0.2258736789226532,
      0.25950413942337036,
      0.2739795446395874,
      0.2629767060279846,
      0.3078737258911133,
      0.34824320673942566,
      0.3461432456970215,
      0.3574698269367218,
      0.40563449263572693,
      0.4182564616203308,
      0.4125124216079712,
      0.41521868109703064,
      0.43882429599761963,
      0.4494718909263611,
      0.412055641412735,
      0.4331130385398865,
      0.44257262349128723,
      0.41900303959846497,
      0.42308521270751953,
      0.43611228466033936,
      0.4343217611312866,
      0.411142498254776,
      0.4271690845489502,
      0.42561230063438416,
      0.4318188428878784,
      0.40000855922698975,
      0.4173988699913025,
      0.41955578327178955,
      0.38738325238227844,
      0.39807412028312683,
      0.4146224856376648,
      0.9899344444274902,
      0.9945979118347168,
      0.996138334274292,
      0.9968242645263672,
      0.9934371113777161,
      0.9811071157455444,
      0.9743923544883728,
      0.9497842788696289,
      0.9357631206512451,
      0.8853148221969604,
      0.8658562898635864,
      0.888495922088623,
      0.8135363459587097,
      0.8104824423789978,
      0.7264057993888855,
      0.7055808901786804,
      0.8233284950256348,
      0.8592960238456726,
      0.8944847583770752,
      0.9199837446212769,
      0.8991129994392395,
      0.9233886003494263,
      0.9248566627502441,
      0.9644470810890198,
      0.9749435782432556,
      0.9920170903205872,
      0.9938465356826782,
      0.9948030114173889,
      0.9948804378509521,
      0.9963946342468262,
      0.9967559576034546,
      0.9973896145820618,
      0.9975054860115051,
      0.99840247631073,
      0.9980351328849792,
      0.998055636882782,
      0.9970310926437378,
      0.9947530031204224,
      0.9931196570396423,
      0.9940531849861145,
      0.994102954864502,
      0.9821675419807434,
      0.9736294150352478,
      0.9463222026824951,
      0.9054666757583618,
      0.9192895889282227,
      0.9585627317428589,
      0.954511284828186,
      0.9581961631774902,
      0.9146169424057007,
      0.8921293020248413,
      0.808647632598877,
      0.7941960096359253,
      0.8484833240509033,
      0.7975690364837646,
      0.807264506816864,
      0.9074901342391968,
      0.9205271601676941,
      0.9542800188064575,
      0.9343384504318237,
      0.9207444190979004,
      0.8829414248466492,
      0.8939208984375,
      0.9194369316101074,
      0.9578475952148438,
      0.9252642393112183,
      0.9327594637870789,
      0.8864911794662476,
      0.8810744285583496,
      0.9429351687431335,
      0.937487006187439,
      0.9526115655899048,
      0.9807024598121643,
      0.9883865118026733,
      0.9887334108352661,
      0.9940640330314636,
      0.9955354928970337,
      0.9978801012039185,
      0.9976344108581543,
      0.9976101517677307,
      0.998302698135376,
      0.9975742101669312,
      0.9977566003799438,
      0.9953896999359131,
      0.9959444403648376,
      0.9954700469970703,
      0.9970600605010986,
      0.9972357153892517,
      0.9954900145530701,
      0.9948704242706299,
      0.9891106486320496,
      0.9907128810882568,
      0.9831691980361938,
      0.986417293548584,
      0.979640781879425,
      0.9692009687423706,
      0.9491944313049316,
      0.9343093037605286,
      0.9294576644897461,
      0.9189332127571106,
      0.9256449937820435
    ],
    [
      0.17755579948425293,
      0.2353162169456482,
      0.24292849004268646,
      0.25055527687072754,
      0.27790048718452454,
      0.2951277196407318,
      0.30485573410987854,
      0.32350611686706543,
      0.32741302251815796,
      0.3266255259513855,
      0.32675981521606445,
      0.30750033259391785,
      0.2764791250228882,
      0.25661927461624146,
      0.2455628216266632,
      0.21549873054027557,
      0.20612703263759613,
      0.20056316256523132,
      0.18134933710098267,
      0.16352185606956482,
      0.16116651892662048,
      0.1536988615989685,
      0.14906400442123413,
      0.1387372612953186,
      0.12692591547966003,
      0.12423831224441528,
      0.12342977523803711,
      0.11292533576488495,
      0.11738541722297668,
      0.12140285968780518,
      0.1164679229259491,
      0.12025344371795654,
      0.11877577751874924,
      0.11813943088054657,
      0.11816615611314774,
      0.11874649673700333,
      0.11470738798379898,
      0.11944739520549774,
      0.11851982027292252,
      0.11694604158401489,
      0.11370835453271866,
      0.1215030699968338,
      0.12157173454761505,
      0.12274809181690216,
      0.12212099134922028,
      0.12480497360229492,
      0.12340659648180008,
      0.12774771451950073,
      0.12656459212303162,
      0.1335693597793579,
      0.13696953654289246,
      0.14485745131969452,
      0.14136812090873718,
      0.15191058814525604,
      0.16955336928367615,
      0.19073396921157837,
      0.19995224475860596,
      0.20794391632080078,
      0.24280907213687897,
      0.26888108253479004,
      0.27789950370788574,
      0.2866717278957367,
      0.3608836531639099,
      0.39213475584983826,
      0.39241623878479004,
      0.4302983283996582,
      0.44633135199546814,
      0.4249643087387085,
      0.4281880259513855,
      0.4324106276035309,
      0.41993698477745056,
      0.40127766132354736,
      0.3801441192626953,
      0.39246827363967896,
      0.37942612171173096,
      0.3483012020587921,
      0.37106314301490784,
      0.3985263705253601,
      0.9874010682106018,
      0.99286288022995,
      0.9946102499961853,
      0.995155930519104,
      0.9903678297996521,
      0.9752777218818665,
      0.9663369655609131,
      0.9355791807174683,
      0.922077476978302,
      0.8649435043334961,
      0.8443958759307861,
      0.8652202486991882,
      0.7962910532951355,
      0.8099806308746338,
      0.7545366883277893,
      0.7314439415931702,
      0.834685206413269,
      0.8499550223350525,
      0.8709532618522644,
      0.9073629975318909,
      0.872055172920227,
      0.9099230766296387,
      0.9069105386734009,
      0.9557175636291504,
      0.9680455923080444,
      0.9888412356376648,
      0.9915952086448669,
      0.9934430122375488,
      0.9937122464179993,
      0.9954530596733093,
      0.9967037439346313,
      0.9973394870758057,
      0.9976643323898315,
      0.9983664155006409,
      0.9980317950248718,
      0.9980468153953552,
      0.997031569480896,
      0.9947366714477539,
      0.9936234354972839,
      0.9946606755256653,
      0.994833767414093,
      0.9839850068092346,
      0.9737611413002014,
      0.9494398236274719,
      0.9018916487693787,
      0.9169222116470337,
      0.959442138671875,
      0.9532284140586853,
      0.9521043300628662,
      0.8990057110786438,
      0.8710886240005493,
      0.7787634134292603,
      0.7625690698623657,
      0.8238455653190613,
      0.762671709060669,
      0.786811351776123,
      0.8919060230255127,
      0.9056799411773682,
      0.9461690783500671,
      0.9195618629455566,
      0.9022425413131714,
      0.8532190322875977,
      0.8693369030952454,
      0.8978477716445923,
      0.9525283575057983,
      0.911117434501648,
      0.9277963042259216,
      0.8827555775642395,
      0.8809626698493958,
      0.9402292966842651,
      0.9354537129402161,
      0.9525125026702881,
      0.9817489385604858,
      0.9886868596076965,
      0.9880924224853516,
      0.9937756061553955,
      0.9947229623794556,
      0.9973703026771545,
      0.9970898032188416,
      0.9970254898071289,
      0.9979747533798218,
      0.9969271421432495,
      0.9971945285797119,
      0.9943178296089172,
      0.9949085712432861,
      0.9941307902336121,
      0.9960324168205261,
      0.9960999488830566,
      0.9933313131332397,
      0.9929710626602173,
      0.9852401614189148,
      0.9880840182304382,
      0.9783079028129578,
      0.9820551872253418,
      0.9735928773880005,
      0.9627235531806946,
      0.9434124231338501,
      0.9292318224906921,
      0.9256534576416016,
      0.9218776226043701,
      0.9291743040084839
    ],
    [
      0.2764781713485718,
      0.33472418785095215,
      0.33097904920578003,
      0.3336631655693054,
      0.35777556896209717,
      0.36394163966178894,
      0.3701692223548889,
      0.38405197858810425,
      0.38863635063171387,
      0.384154736995697,
      0.3971969783306122,
      0.4052410423755646,
      0.39600256085395813,
      0.41343915462493896,
      0.4281161427497864,
      0.4172176122665405,
      0.40574145317077637,
      0.42150771617889404,
      0.4184871315956116,
      0.40398603677749634,
      0.4075612425804138,
      0.4071015417575836,
      0.39178770780563354,
      0.3836347162723541,
      0.3952025771141052,
      0.38155412673950195,
      0.34632056951522827,
      0.3421071767807007,
      0.33205538988113403,
      0.2971906065940857,
      0.277874231338501,
      0.25463205575942993,
      0.23090685904026031,
      0.2065325379371643,
      0.18605095148086548,
      0.1911657154560089,
      0.1850961446762085,
      0.1739790141582489,
      0.16570857167243958,
      0.17533817887306213,
      0.1818966120481491,
      0.18125297129154205,
      0.1917116641998291,
      0.20847387611865997,
      0.2259792983531952,
      0.24091842770576477,
      0.2431158423423767,
      0.2868059575557709,
      0.33645135164260864,
      0.33769291639328003,
      0.3359454274177551,
      0.39734378457069397,
      0.42243462800979614,
      0.4033292233943939,
      0.4128456711769104,
      0.44637197256088257,
      0.455534964799881,
      0.4396061897277832,
      0.4542967677116394,
      0.46875739097595215,
      0.48238706588745117,
      0.45411065220832825,
      0.4775972366333008,
      0.486760675907135,
      0.4573887884616852,
      0.4636618196964264,
      0.4808441698551178,
      0.47356653213500977,
      0.4526973366737366,
      0.4651032090187073,
      0.47268614172935486,
      0.46444499492645264,
      0.428836464881897,
      0.44027137756347656,
      0.45808348059654236,
      0.4219589829444885,
      0.42881321907043457,
      0.44535282254219055,
      0.9910247325897217,
      0.9956850409507751,
      0.9965398907661438,
      0.9968487620353699,
      0.9922877550125122,
      0.9762184619903564,
      0.9660974740982056,
      0.9380539059638977,
      0.919082522392273,
      0.8761804103851318,
      0.8603731393814087,
      0.8832542896270752,
      0.8122036457061768,
      0.8056461811065674,
      0.7314785718917847,
      0.7059211134910583,
      0.8239479660987854,
      0.8579608201980591,
      0.8836358785629272,
      0.9131563901901245,
      0.8918242454528809,
      0.9093737602233887,
      0.9139257073402405,
      0.9566622376441956,
      0.967617928981781,
      0.9908971786499023,
      0.9942560195922852,
      0.9960269927978516,
      0.9957503080368042,
      0.9973025321960449,
      0.9978436231613159,
      0.9981509447097778,
      0.9982955455780029,
      0.9987944960594177,
      0.9986742734909058,
      0.9987314343452454,
      0.9979532957077026,
      0.9962930679321289,
      0.9954569339752197,
      0.996095597743988,
      0.9967756867408752,
      0.9891738295555115,
      0.9829815030097961,
      0.9702683687210083,
      0.9374503493309021,
      0.9484760761260986,
      0.9739328622817993,
      0.9683032631874084,
      0.9643065333366394,
      0.9157673120498657,
      0.8919861316680908,
      0.812637984752655,
      0.788909912109375,
      0.8433781862258911,
      0.7931721210479736,
      0.7927253246307373,
      0.8939818739891052,
      0.9111318588256836,
      0.9475688934326172,
      0.9264198541641235,
      0.9095537662506104,
      0.8717494010925293,
      0.8845598697662354,
      0.9122226238250732,
      0.9588669538497925,
      0.9254101514816284,
      0.9439404010772705,
      0.9071135520935059,
      0.9033079147338867,
      0.9565325975418091,
      0.9578740000724792,
      0.9674389362335205,
      0.9884343147277832,
      0.9929167628288269,
      0.9910610318183899,
      0.9950435757637024,
      0.9954342842102051,
      0.9976440668106079,
      0.997325599193573,
      0.9973358511924744,
      0.9983356595039368,
      0.997698962688446,
      0.9983989596366882,
      0.9968396425247192,
      0.9974278807640076,
      0.9968041181564331,
      0.9978358745574951,
      0.9973479509353638,
      0.99447101354599,
      0.9931657314300537,
      0.9849603176116943,
      0.9878342151641846,
      0.9784992337226868,
      0.9825019240379333,
      0.9764798283576965,
      0.9697404503822327,
      0.9546799659729004,
      0.9490797519683838,
      0.946484386920929,
      0.9401314854621887,
      0.9447526931762695
    ],
    [
      0.2797195017337799,
      0.32432106137275696,
      0.3137388825416565,
      0.32245495915412903,
      0.3480856120586395,
      0.365934282541275,
      0.3757167160511017,
      0.39101940393447876,
      0.4049411416053772,
      0.409090518951416,
      0.4143368899822235,
      0.41391658782958984,
      0.39942675828933716,
      0.3665422201156616,
      0.36550599336624146,
      0.3349595069885254,
      0.2889172434806824,
      0.27865397930145264,
      0.2560258209705353,
      0.23826469480991364,
      0.20876678824424744,
      0.1996370255947113,
      0.1950029581785202,
      0.17905862629413605,
      0.16844692826271057,
      0.17227432131767273,
      0.1711113005876541,
      0.15517878532409668,
      0.1546158641576767,
      0.15308409929275513,
      0.14586633443832397,
      0.15310795605182648,
      0.1500411033630371,
      0.14100953936576843,
      0.14070412516593933,
      0.1481584906578064,
      0.14245113730430603,
      0.13549111783504486,
      0.14170655608177185,
      0.14414770901203156,
      0.1337597370147705,
      0.14290441572666168,
      0.149783194065094,
      0.13893157243728638,
      0.13580060005187988,
      0.13790366053581238,
      0.14089910686016083,
      0.14838819205760956,
      0.1505568027496338,
      0.14490856230258942,
      0.15059158205986023,
      0.17058990895748138,
      0.1836709976196289,
      0.18072332441806793,
      0.1901196986436844,
      0.21294796466827393,
      0.2133568674325943,
      0.20660614967346191,
      0.24062401056289673,
      0.2735729515552521,
      0.2902517318725586,
      0.2890554666519165,
      0.3580368161201477,
      0.3941603899002075,
      0.4034370183944702,
      0.42805516719818115,
      0.46005693078041077,
      0.44861847162246704,
      0.43930426239967346,
      0.45374029874801636,
      0.44351282715797424,
      0.42438650131225586,
      0.39819714426994324,
      0.3994419276714325,
      0.38767698407173157,
      0.35745489597320557,
      0.3749145269393921,
      0.3953179717063904,
      0.9875425100326538,
      0.9932075142860413,
      0.994333028793335,
      0.994512140750885,
      0.987997829914093,
      0.9710606932640076,
      0.9602997303009033,
      0.9270533919334412,
      0.9140496253967285,
      0.8567054867744446,
      0.8356443643569946,
      0.8613805770874023,
      0.7923398613929749,
      0.8022165894508362,
      0.7395703196525574,
      0.7204492092132568,
      0.8223758935928345,
      0.8505914807319641,
      0.867428183555603,
      0.9037399291992188,
      0.8661922812461853,
      0.9044393301010132,
      0.9008486866950989,
      0.9503986835479736,
      0.9625823497772217,
      0.98701411485672,
      0.9917694926261902,
      0.9941011667251587,
      0.9942684173583984,
      0.9963011741638184,
      0.9975166916847229,
      0.9978823661804199,
      0.9981648921966553,
      0.9986194968223572,
      0.9983663558959961,
      0.9983924031257629,
      0.997421383857727,
      0.9952895045280457,
      0.9946984052658081,
      0.9957089424133301,
      0.9962397813796997,
      0.9879066944122314,
      0.9794155955314636,
      0.9604213237762451,
      0.9153513312339783,
      0.9269129037857056,
      0.9655552506446838,
      0.9591740965843201,
      0.9566632509231567,
      0.9042340517044067,
      0.8682190179824829,
      0.7683600187301636,
      0.7542774677276611,
      0.8183613419532776,
      0.7537067532539368,
      0.7761857509613037,
      0.8832270503044128,
      0.8939647078514099,
      0.940491795539856,
      0.9128459095954895,
      0.8965511918067932,
      0.8477433919906616,
      0.8675531148910522,
      0.8933725357055664,
      0.9533917903900146,
      0.9138627648353577,
      0.9328823089599609,
      0.8880904912948608,
      0.8870863914489746,
      0.944778561592102,
      0.9442867040634155,
      0.9597660899162292,
      0.98552405834198,
      0.9910833835601807,
      0.9893876910209656,
      0.9940531849861145,
      0.9944807887077332,
      0.9970908761024475,
      0.9967288970947266,
      0.9966970086097717,
      0.9978858828544617,
      0.9968385100364685,
      0.9975453019142151,
      0.9951298832893372,
      0.9957550764083862,
      0.9946495294570923,
      0.9960818290710449,
      0.9955002069473267,
      0.9908316135406494,
      0.9903634786605835,
      0.980648934841156,
      0.9849556684494019,
      0.9740993976593018,
      0.9787509441375732,
      0.9719005823135376,
      0.9625768661499023,
      0.9450345039367676,
      0.9366825222969055,
      0.9332717061042786,
      0.9343659281730652,
      0.9402230381965637
    ],
    [
      0.35401982069015503,
      0.3864872455596924,
      0.37584879994392395,
      0.39291054010391235,
      0.40971967577934265,
      0.4122782349586487,
      0.4246843457221985,
      0.4337688088417053,
      0.4521012306213379,
      0.44020360708236694,
      0.4584975838661194,
      0.46257221698760986,
      0.46332573890686035,
      0.4724304676055908,
      0.47986480593681335,
      0.47579386830329895,
      0.4639849364757538,
      0.48434674739837646,
      0.46484437584877014,
      0.4684789478778839,
      0.46219804883003235,
      0.4590732455253601,
      0.44740545749664307,
      0.4329610764980316,
      0.45108383893966675,
      0.4402804672718048,
      0.425276517868042,
      0.3943036198616028,
      0.4022125005722046,
      0.38339707255363464,
      0.33680790662765503,
      0.3266080617904663,
      0.3216562867164612,
      0.2656610310077667,
      0.23560090363025665,
      0.24372102320194244,
      0.24443356692790985,
      0.24680708348751068,
      0.22594919800758362,
      0.2440495491027832,
      0.24737751483917236,
      0.23977237939834595,
      0.2436925172805786,
      0.2576161026954651,
      0.28967562317848206,
      0.29941338300704956,
      0.3149702548980713,
      0.3578031659126282,
      0.39052459597587585,
      0.3938610255718231,
      0.39613017439842224,
      0.44452840089797974,
      0.44849106669425964,
      0.4320964217185974,
      0.43832701444625854,
      0.4648996889591217,
      0.4669801592826843,
      0.46225234866142273,
      0.47275644540786743,
      0.49792397022247314,
      0.5028558373451233,
      0.47324299812316895,
      0.4949280023574829,
      0.516730546951294,
      0.4917324185371399,
      0.4822559356689453,
      0.5068504810333252,
      0.5054292678833008,
      0.4764672517776489,
      0.49460262060165405,
      0.5002998113632202,
      0.49339860677719116,
      0.44721704721450806,
      0.4709071218967438,
      0.4790610671043396,
      0.44372275471687317,
      0.446576327085495,
      0.45308995246887207,
      0.9928378462791443,
      0.9970151782035828,
      0.9973289370536804,
      0.9974767565727234,
      0.9928955435752869,
      0.9743474721908569,
      0.9630838632583618,
      0.9335414171218872,
      0.9118728637695312,
      0.8634692430496216,
      0.8596725463867188,
      0.8774722814559937,
      0.8130652904510498,
      0.806195855140686,
      0.7329598665237427,
      0.7106903791427612,
      0.8235330581665039,
      0.8579230308532715,
      0.878244936466217,
      0.9086130261421204,
      0.8828459978103638,
      0.903643012046814,
      0.9027827382087708,
      0.9508293867111206,
      0.9650849103927612,
      0.9910852313041687,
      0.9952062964439392,
      0.9973978400230408,
      0.9967617988586426,
      0.9982574582099915,
      0.9988590478897095,
      0.9988238215446472,
      0.9990018606185913,
      0.9991437792778015,
      0.9991515874862671,
      0.9991331100463867,
      0.9986525177955627,
      0.9976121783256531,
      0.9972375631332397,
      0.9977132678031921,
      0.9982205629348755,
      0.9933375120162964,
      0.9901750087738037,
      0.9802871942520142,
      0.9540243148803711,
      0.9607505798339844,
      0.9820194244384766,
      0.9757078886032104,
      0.9701822400093079,
      0.9201765060424805,
      0.8935438990592957,
      0.816307544708252,
      0.7937844395637512,
      0.8455599546432495,
      0.7961928844451904,
      0.788064181804657,
      0.8909264206886292,
      0.9073562026023865,
      0.9459195137023926,
      0.9209063649177551,
      0.9021860361099243,
      0.8655838370323181,
      0.880714476108551,
      0.907752513885498,
      0.9602140188217163,
      0.9291138052940369,
      0.9497854709625244,
      0.916824460029602,
      0.9175199866294861,
      0.9628692865371704,
      0.9682259559631348,
      0.9769223928451538,
      0.9935978651046753,
      0.9954311847686768,
      0.9928205013275146,
      0.9959596991539001,
      0.9960607886314392,
      0.9979032278060913,
      0.9975353479385376,
      0.9975081086158752,
      0.9986445307731628,
      0.9982016086578369,
      0.9990468621253967,
      0.9978811144828796,
      0.9985498189926147,
      0.9980404376983643,
      0.9987385869026184,
      0.9983252882957458,
      0.9950544834136963,
      0.9930515289306641,
      0.9831172823905945,
      0.9864593148231506,
      0.975832462310791,
      0.9810536503791809,
      0.9761422872543335,
      0.9711995124816895,
      0.958666980266571,
      0.9575845003128052,
      0.9574847221374512,
      0.9564375877380371,
      0.9587215781211853
    ],
    [
      0.351822167634964,
      0.3930259346961975,
      0.38260409235954285,
      0.3982968032360077,
      0.4065125286579132,
      0.39987194538116455,
      0.39547571539878845,
      0.3976117968559265,
      0.40918129682540894,
      0.41730958223342896,
      0.40190157294273376,
      0.4100266396999359,
      0.4244973659515381,
      0.42272719740867615,
      0.4436725080013275,
      0.45424291491508484,
      0.4355029761791229,
      0.4410134255886078,
      0.4324742555618286,
      0.393022745847702,
      0.345378041267395,
      0.33631911873817444,
      0.3166205883026123,
      0.2710574269294739,
      0.25758108496665955,
      0.2553499937057495,
      0.2262408286333084,
      0.19390691816806793,
      0.20264579355716705,
      0.2161078155040741,
      0.18464118242263794,
      0.1726142019033432,
      0.17855696380138397,
      0.1613004058599472,
      0.13931092619895935,
      0.1539832502603531,
      0.14449506998062134,
      0.13485309481620789,
      0.13787752389907837,
      0.14278241991996765,
      0.13580206036567688,
      0.14316096901893616,
      0.15888464450836182,
      0.15491749346256256,
      0.15968051552772522,
      0.16803374886512756,
      0.1735483705997467,
      0.19560229778289795,
      0.19886501133441925,
      0.19873416423797607,
      0.19458302855491638,
      0.21904242038726807,
      0.25246894359588623,
      0.23521564900875092,
      0.22614747285842896,
      0.28621721267700195,
      0.31737539172172546,
      0.30680471658706665,
      0.335908979177475,
      0.3964381515979767,
      0.4309583902359009,
      0.4267635643482208,
      0.4573403298854828,
      0.4865421950817108,
      0.4823290705680847,
      0.46699339151382446,
      0.4646562933921814,
      0.45297375321388245,
      0.43771570920944214,
      0.43757402896881104,
      0.43531355261802673,
      0.4289633631706238,
      0.4010812044143677,
      0.4075910747051239,
      0.40595686435699463,
      0.3895688056945801,
      0.4002697169780731,
      0.4196226894855499,
      0.9896419644355774,
      0.9948938488960266,
      0.9952793121337891,
      0.9951993227005005,
      0.9881129860877991,
      0.9671381711959839,
      0.9567737579345703,
      0.9273872375488281,
      0.9079554080963135,
      0.8645362854003906,
      0.8442176580429077,
      0.865424633026123,
      0.7907438278198242,
      0.784396767616272,
      0.7213628888130188,
      0.7041176557540894,
      0.8085848689079285,
      0.8435276746749878,
      0.8735657930374146,
      0.9033995866775513,
      0.879295825958252,
      0.9020731449127197,
      0.9003448486328125,
      0.9480407238006592,
      0.958788275718689,
      0.986598551273346,
      0.9930391907691956,
      0.996030330657959,
      0.9955617785453796,
      0.9974562525749207,
      0.9984766840934753,
      0.998549222946167,
      0.9987578392028809,
      0.998956561088562,
      0.9989181160926819,
      0.9988816380500793,
      0.9982727766036987,
      0.9968900680541992,
      0.9963071942329407,
      0.9970054030418396,
      0.9975789785385132,
      0.9912877082824707,
      0.9851281046867371,
      0.9715929627418518,
      0.932194173336029,
      0.9377321600914001,
      0.9708371162414551,
      0.9660831689834595,
      0.9620964527130127,
      0.911400318145752,
      0.8844159841537476,
      0.7916083335876465,
      0.7737435102462769,
      0.8270512223243713,
      0.7710699439048767,
      0.7751484513282776,
      0.8766138553619385,
      0.8953704833984375,
      0.9378068447113037,
      0.9151328802108765,
      0.8981758952140808,
      0.8612730503082275,
      0.8749162554740906,
      0.9052566289901733,
      0.9527677297592163,
      0.9165246486663818,
      0.9364640712738037,
      0.8991319537162781,
      0.903745174407959,
      0.9488745927810669,
      0.952656626701355,
      0.9683001041412354,
      0.9900007247924805,
      0.9933604001998901,
      0.9912704229354858,
      0.9954414367675781,
      0.9955446124076843,
      0.9973440766334534,
      0.997013509273529,
      0.9969106316566467,
      0.9981880187988281,
      0.9974572062492371,
      0.9984782338142395,
      0.9969118237495422,
      0.9975436925888062,
      0.9966604113578796,
      0.9977750778198242,
      0.9967337250709534,
      0.990889310836792,
      0.9900009036064148,
      0.9796872138977051,
      0.9843969941139221,
      0.9727712869644165,
      0.9789431095123291,
      0.9728344678878784,
      0.9663733243942261,
      0.9487600922584534,
      0.9459788799285889,
      0.9499766230583191,
      0.9494212865829468,
      0.9525972008705139
    ],
    [
      0.41235148906707764,
      0.44945141673088074,
      0.4539654552936554,
      0.4907655119895935,
      0.48751911520957947,
      0.47892260551452637,
      0.5019365549087524,
      0.520986020565033,
      0.5184169411659241,
      0.5198997259140015,
      0.546512246131897,
      0.5478478074073792,
      0.5296944379806519,
      0.5338649749755859,
      0.570401132106781,
      0.5632553100585938,
      0.5401501655578613,
      0.5791231393814087,
      0.5720696449279785,
      0.5612401962280273,
      0.5577132701873779,
      0.5758999586105347,
      0.5615756511688232,
      0.54316645860672,
      0.5488580465316772,
      0.5329118371009827,
      0.5168309807777405,
      0.4988637864589691,
      0.5060059428215027,
      0.4707837998867035,
      0.4461662769317627,
      0.4454977214336395,
      0.42985352873802185,
      0.38719046115875244,
      0.3596072494983673,
      0.3544009029865265,
      0.3220522403717041,
      0.31156444549560547,
      0.30970779061317444,
      0.3433494567871094,
      0.35748177766799927,
      0.34540411829948425,
      0.29775333404541016,
      0.3307090103626251,
      0.38573676347732544,
      0.4108268916606903,
      0.4147548973560333,
      0.4630371630191803,
      0.4872927665710449,
      0.4852745831012726,
      0.4863111972808838,
      0.5225023031234741,
      0.5174825191497803,
      0.5030866265296936,
      0.5154455304145813,
      0.5387503504753113,
      0.5330551862716675,
      0.5277608633041382,
      0.5228161811828613,
      0.5458524227142334,
      0.5463178157806396,
      0.5171838998794556,
      0.5289374589920044,
      0.5564252138137817,
      0.5254741907119751,
      0.5105172395706177,
      0.5309586524963379,
      0.5327804684638977,
      0.5119819641113281,
      0.5156944394111633,
      0.5203391313552856,
      0.5135892629623413,
      0.4743897020816803,
      0.47393912076950073,
      0.4824622869491577,
      0.44902700185775757,
      0.4603075087070465,
      0.4537559747695923,
      0.9927734732627869,
      0.9972128868103027,
      0.9967227578163147,
      0.9965867400169373,
      0.9900497198104858,
      0.9675211310386658,
      0.9570110440254211,
      0.9229715466499329,
      0.906566858291626,
      0.8580994606018066,
      0.8586013913154602,
      0.8768433928489685,
      0.8152801990509033,
      0.8074498772621155,
      0.7318825721740723,
      0.717126190662384,
      0.8239552974700928,
      0.8574072122573853,
      0.8761732578277588,
      0.9064976572990417,
      0.876116931438446,
      0.8983525633811951,
      0.8939089775085449,
      0.946919858455658,
      0.9573628306388855,
      0.9871966242790222,
      0.9944868683815002,
      0.997857928276062,
      0.9971228241920471,
      0.9986140131950378,
      0.9992705583572388,
      0.9991274476051331,
      0.999366044998169,
      0.9993886947631836,
      0.9994650483131409,
      0.9994535446166992,
      0.9992519021034241,
      0.998792827129364,
      0.9987128973007202,
      0.9989051222801208,
      0.99907386302948,
      0.9968879818916321,
      0.9953605532646179,
      0.9886253476142883,
      0.9681187272071838,
      0.970953106880188,
      0.987558901309967,
      0.980938732624054,
      0.9750217795372009,
      0.9273956418037415,
      0.9003782868385315,
      0.8132135272026062,
      0.8055377006530762,
      0.8459747433662415,
      0.7912262678146362,
      0.7822782397270203,
      0.8748213052749634,
      0.89869225025177,
      0.9403229355812073,
      0.9081543684005737,
      0.8972735404968262,
      0.861562967300415,
      0.8776764273643494,
      0.905131459236145,
      0.9639028906822205,
      0.9310067892074585,
      0.9579404592514038,
      0.9281566143035889,
      0.9328320026397705,
      0.9709692001342773,
      0.9791339635848999,
      0.9876683354377747,
      0.9972140192985535,
      0.9975513219833374,
      0.9957579374313354,
      0.9975172877311707,
      0.9973805546760559,
      0.9983431696891785,
      0.9980088472366333,
      0.9977849125862122,
      0.9987484812736511,
      0.9983054995536804,
      0.9992438554763794,
      0.9984617233276367,
      0.9989932179450989,
      0.9985744953155518,
      0.9990161061286926,
      0.9983856081962585,
      0.9926548004150391,
      0.9918980002403259,
      0.9822170734405518,
      0.9866769313812256,
      0.9769519567489624,
      0.9840253591537476,
      0.9801012277603149,
      0.9782281517982483,
      0.9681569337844849,
      0.9728859066963196,
      0.9763054847717285,
      0.9786240458488464,
      0.9778507947921753
    ],
    [
      0.4181100130081177,
      0.4586283266544342,
      0.4575154185295105,
      0.500020444393158,
      0.5017392635345459,
      0.4786733090877533,
      0.5114048719406128,
      0.538236141204834,
      0.518832802772522,
      0.5298773050308228,
      0.5491729974746704,
      0.5640487670898438,
      0.5451077222824097,
      0.5426642894744873,
      0.5768664479255676,
      0.569649338722229,
      0.534513533115387,
      0.5551537275314331,
      0.572979748249054,
      0.5492022037506104,
      0.5261664390563965,
      0.5297660827636719,
      0.5339143872261047,
      0.5108404755592346,
      0.485551118850708,
      0.49179962277412415,
      0.476386696100235,
      0.4313846826553345,
      0.44473689794540405,
      0.42532944679260254,
      0.3933636546134949,
      0.3612231910228729,
      0.36626285314559937,
      0.32591933012008667,
      0.28761518001556396,
      0.2686396837234497,
      0.26430535316467285,
      0.2661479115486145,
      0.24715358018875122,
      0.27589094638824463,
      0.2727424204349518,
      0.24892187118530273,
      0.24729663133621216,
      0.2831515073776245,
      0.29987645149230957,
      0.311411589384079,
      0.3284953236579895,
      0.35823363065719604,
      0.3818109333515167,
      0.39539802074432373,
      0.3893834054470062,
      0.4291462302207947,
      0.4356876313686371,
      0.4295809268951416,
      0.4318154454231262,
      0.4544440805912018,
      0.4832835793495178,
      0.4762885868549347,
      0.46639108657836914,
      0.5088717937469482,
      0.5258954763412476,
      0.5066121220588684,
      0.5077943205833435,
      0.5484780669212341,
      0.5341892838478088,
      0.5155408382415771,
      0.5307018160820007,
      0.539348840713501,
      0.5182855129241943,
      0.5066395998001099,
      0.5173972249031067,
      0.5080333948135376,
      0.47500574588775635,
      0.47360384464263916,
      0.47552287578582764,
      0.44942766427993774,
      0.4651479721069336,
      0.4615989029407501,
      0.991628110408783,
      0.9964838027954102,
      0.9955199360847473,
      0.9953989386558533,
      0.9879611134529114,
      0.9640700817108154,
      0.9532105326652527,
      0.9189004898071289,
      0.9034128189086914,
      0.8544154167175293,
      0.8537977933883667,
      0.8745722770690918,
      0.806804895401001,
      0.8005911707878113,
      0.7303189039230347,
      0.709174633026123,
      0.8196333050727844,
      0.8530938029289246,
      0.8729044795036316,
      0.9036985635757446,
      0.8735640048980713,
      0.8966673612594604,
      0.8907349109649658,
      0.9415192604064941,
      0.9540367126464844,
      0.9849884510040283,
      0.993525505065918,
      0.9976196885108948,
      0.9969723224639893,
      0.9985025525093079,
      0.9992197751998901,
      0.9990333318710327,
      0.9993017315864563,
      0.9993117451667786,
      0.9994016885757446,
      0.999366044998169,
      0.9991528987884521,
      0.9986167550086975,
      0.9985234141349792,
      0.9987366795539856,
      0.998869001865387,
      0.9960156083106995,
      0.9931645393371582,
      0.9831979274749756,
      0.9566537737846375,
      0.9606601595878601,
      0.9819168448448181,
      0.9765945076942444,
      0.9712742567062378,
      0.921714723110199,
      0.8942995071411133,
      0.8083891868591309,
      0.7961572408676147,
      0.8408089876174927,
      0.7854243516921997,
      0.7834712266921997,
      0.8708201050758362,
      0.8973701596260071,
      0.9387263059616089,
      0.9043207168579102,
      0.8945546746253967,
      0.858116865158081,
      0.8735721707344055,
      0.9019877910614014,
      0.9598569869995117,
      0.9268864393234253,
      0.9501875042915344,
      0.9133846759796143,
      0.9165606498718262,
      0.964167594909668,
      0.9705016613006592,
      0.981831431388855,
      0.9953150153160095,
      0.9964081645011902,
      0.9946921467781067,
      0.997170090675354,
      0.9971058368682861,
      0.9981508255004883,
      0.997769832611084,
      0.9974610805511475,
      0.998598039150238,
      0.9980945587158203,
      0.9991422891616821,
      0.9982620477676392,
      0.9988209009170532,
      0.9982947707176208,
      0.9988177418708801,
      0.9979633688926697,
      0.9912155270576477,
      0.9904443621635437,
      0.9800978899002075,
      0.9850606322288513,
      0.9745248556137085,
      0.9829548597335815,
      0.978294312953949,
      0.9752112030982971,
      0.9622495770454407,
      0.9644874930381775,
      0.9686046838760376,
      0.9694772958755493,
      0.9693377614021301
    ],
    [
      0.42909812927246094,
      0.4771542549133301,
      0.4729829430580139,
      0.5387563705444336,
      0.5246976613998413,
      0.506292998790741,
      0.5397512912750244,
      0.5781039595603943,
      0.5474299192428589,
      0.5455546975135803,
      0.5811471343040466,
      0.5925272107124329,
      0.5560053586959839,
      0.5598151683807373,
      0.6026322841644287,
      0.5889678001403809,
      0.5679891109466553,
      0.5900994539260864,
      0.6036770343780518,
      0.5917437076568604,
      0.569233238697052,
      0.6071304082870483,
      0.5891541242599487,
      0.5633668899536133,
      0.5864826440811157,
      0.5959147810935974,
      0.5599373579025269,
      0.5339539051055908,
      0.5453131198883057,
      0.4960159957408905,
      0.43830180168151855,
      0.4442442059516907,
      0.4139235019683838,
      0.3731756806373596,
      0.33293235301971436,
      0.33889612555503845,
      0.31150710582733154,
      0.30148279666900635,
      0.3021101653575897,
      0.3295454978942871,
      0.34522879123687744,
      0.3293130695819855,
      0.29170525074005127,
      0.33898746967315674,
      0.390096515417099,
      0.4014650881290436,
      0.42207327485084534,
      0.4784272611141205,
      0.5001899003982544,
      0.4908406436443329,
      0.4957633316516876,
      0.5412790179252625,
      0.5343526601791382,
      0.5074282884597778,
      0.5123973488807678,
      0.5438186526298523,
      0.545314371585846,
      0.5393179059028625,
      0.5345218181610107,
      0.5579118728637695,
      0.5677900314331055,
      0.5461357235908508,
      0.5561301112174988,
      0.5805071592330933,
      0.5620986223220825,
      0.5639960169792175,
      0.5788623094558716,
      0.5773319602012634,
      0.5721670389175415,
      0.5706984996795654,
      0.5724034309387207,
      0.5737513303756714,
      0.5360809564590454,
      0.5330784916877747,
      0.5297220945358276,
      0.49964627623558044,
      0.49985742568969727,
      0.4940564036369324,
      0.992703378200531,
      0.9971147179603577,
      0.9959251284599304,
      0.9955754280090332,
      0.9883129596710205,
      0.9638432860374451,
      0.9506979584693909,
      0.9173974990844727,
      0.9066467881202698,
      0.85975581407547,
      0.859708845615387,
      0.8810051679611206,
      0.8212085962295532,
      0.8139410018920898,
      0.7444868087768555,
      0.7267324924468994,
      0.8310847878456116,
      0.8669775724411011,
      0.879227876663208,
      0.9082143306732178,
      0.8758398294448853,
      0.8990199565887451,
      0.890354335308075,
      0.9400128722190857,
      0.9527518153190613,
      0.9853852391242981,
      0.9939649701118469,
      0.9980601668357849,
      0.997307300567627,
      0.9987039566040039,
      0.9993796944618225,
      0.9991874694824219,
      0.9994555115699768,
      0.9994356036186218,
      0.999547004699707,
      0.9995352029800415,
      0.9993932843208313,
      0.9990853071212769,
      0.9991114735603333,
      0.9992469549179077,
      0.9992883801460266,
      0.9978002905845642,
      0.9963170289993286,
      0.9905887246131897,
      0.9703205227851868,
      0.9725885987281799,
      0.9883121252059937,
      0.9817620515823364,
      0.9759423136711121,
      0.9276318550109863,
      0.8976150155067444,
      0.8115608096122742,
      0.8018940687179565,
      0.8420351147651672,
      0.7875987887382507,
      0.7911234498023987,
      0.8740888833999634,
      0.8960479497909546,
      0.9393641948699951,
      0.9019434452056885,
      0.8944249749183655,
      0.8614344596862793,
      0.8783435821533203,
      0.9030097723007202,
      0.9636366963386536,
      0.930192232131958,
      0.9582219123840332,
      0.9303156137466431,
      0.93932044506073,
      0.9748837947845459,
      0.9836708307266235,
      0.9916456341743469,
      0.998222827911377,
      0.9981819987297058,
      0.9969890713691711,
      0.9981541037559509,
      0.9978432059288025,
      0.9984686374664307,
      0.9980124235153198,
      0.9976855516433716,
      0.998733401298523,
      0.9982912540435791,
      0.999308168888092,
      0.9986675977706909,
      0.9990569353103638,
      0.9987618327140808,
      0.9990955591201782,
      0.9984126687049866,
      0.9917883276939392,
      0.9908509850502014,
      0.9803510904312134,
      0.9860612154006958,
      0.9762583374977112,
      0.9864768981933594,
      0.9839587807655334,
      0.9827205538749695,
      0.973665177822113,
      0.9794536828994751,
      0.985223114490509,
      0.9871090650558472,
      0.9861111640930176
    ],
    [
      0.4967080354690552,
      0.5462136268615723,
      0.5715024471282959,
      0.6653045415878296,
      0.6435604691505432,
      0.5886267423629761,
      0.6477032899856567,
      0.6984137296676636,
      0.6379641890525818,
      0.6081067323684692,
      0.6960917711257935,
      0.690375030040741,
      0.6220664978027344,
      0.6591454744338989,
      0.7333105802536011,
      0.6686565279960632,
      0.6263670921325684,
      0.6946091055870056,
      0.7230239510536194,
      0.6515327095985413,
      0.6619061231613159,
      0.7370067238807678,
      0.6985130310058594,
      0.6524307131767273,
      0.7007077932357788,
      0.7148928046226501,
      0.6492486596107483,
      0.6249454021453857,
      0.6685892343521118,
      0.5962160229682922,
      0.5188413262367249,
      0.5219876170158386,
      0.4817919135093689,
      0.4245263338088989,
      0.3718891143798828,
      0.403300940990448,
      0.4064549505710602,
      0.39845237135887146,
      0.37308838963508606,
      0.40163761377334595,
      0.4286661744117737,
      0.41973498463630676,
      0.3917112946510315,
      0.47458040714263916,
      0.5719526410102844,
      0.5486623644828796,
      0.5318650603294373,
      0.6388062238693237,
      0.6739256978034973,
      0.6192412376403809,
      0.647661566734314,
      0.707693874835968,
      0.6618961095809937,
      0.6216936707496643,
      0.6750842332839966,
      0.6888549327850342,
      0.6404755115509033,
      0.6461514234542847,
      0.6840569972991943,
      0.6578922271728516,
      0.6285390257835388,
      0.650789201259613,
      0.6589633226394653,
      0.6503000855445862,
      0.6542118787765503,
      0.6697589159011841,
      0.6764436364173889,
      0.6645480990409851,
      0.6767549514770508,
      0.6841601133346558,
      0.665045976638794,
      0.67219477891922,
      0.6475183963775635,
      0.6302264928817749,
      0.633276641368866,
      0.6125295162200928,
      0.5962784290313721,
      0.5727198123931885,
      0.9937524199485779,
      0.9976183772087097,
      0.9960923194885254,
      0.9952834844589233,
      0.9876298904418945,
      0.9600874185562134,
      0.9497739672660828,
      0.9225813150405884,
      0.9194899797439575,
      0.880091667175293,
      0.8853030800819397,
      0.9085341691970825,
      0.8528850078582764,
      0.8571916818618774,
      0.7778747081756592,
      0.7622709274291992,
      0.8663001656532288,
      0.8983797430992126,
      0.9052945375442505,
      0.928101658821106,
      0.8916854858398438,
      0.9106032848358154,
      0.8988638520240784,
      0.9389360547065735,
      0.9484022855758667,
      0.9848371744155884,
      0.9942395687103271,
      0.9983932375907898,
      0.9976011514663696,
      0.9988666772842407,
      0.9995013475418091,
      0.9993957281112671,
      0.999639630317688,
      0.9996137022972107,
      0.9997380971908569,
      0.999750018119812,
      0.9996835589408875,
      0.9995568990707397,
      0.9996407628059387,
      0.999679446220398,
      0.9996781349182129,
      0.9992060661315918,
      0.9986323714256287,
      0.9968288540840149,
      0.9851331114768982,
      0.9849770069122314,
      0.9938480854034424,
      0.988736629486084,
      0.9807840585708618,
      0.9371176958084106,
      0.9125617742538452,
      0.8294469118118286,
      0.813014566898346,
      0.8473748564720154,
      0.785965621471405,
      0.8051809668540955,
      0.8789353370666504,
      0.8836493492126465,
      0.9392298460006714,
      0.9045161008834839,
      0.9031816720962524,
      0.8718117475509644,
      0.8945637345314026,
      0.919823169708252,
      0.9697522521018982,
      0.9447519183158875,
      0.9739599823951721,
      0.9540677666664124,
      0.966673731803894,
      0.9925108551979065,
      0.9972836971282959,
      0.9985781908035278,
      0.9996094703674316,
      0.9993925094604492,
      0.9989272356033325,
      0.9991835355758667,
      0.9990403652191162,
      0.9990969896316528,
      0.9985586404800415,
      0.9977502822875977,
      0.99893718957901,
      0.9985082745552063,
      0.999415397644043,
      0.9989872574806213,
      0.9993690252304077,
      0.9990846514701843,
      0.9993091821670532,
      0.998680055141449,
      0.9923062324523926,
      0.9913413524627686,
      0.9797078967094421,
      0.988934338092804,
      0.9822362661361694,
      0.9945257902145386,
      0.9951758980751038,
      0.9954929351806641,
      0.9932749271392822,
      0.9951912760734558,
      0.9970885515213013,
      0.9977992177009583,
      0.9969863295555115
    ],
    [
      0.5480477809906006,
      0.5961827635765076,
      0.641361653804779,
      0.7256067991256714,
      0.6970558762550354,
      0.6655340194702148,
      0.7054187059402466,
      0.7543856501579285,
      0.6954721808433533,
      0.6940261125564575,
      0.7616283297538757,
      0.7567378282546997,
      0.6916888952255249,
      0.7196447849273682,
      0.7903329730033875,
      0.727031946182251,
      0.6961579918861389,
      0.75483238697052,
      0.7731190919876099,
      0.7079452276229858,
      0.7162653803825378,
      0.7821033596992493,
      0.7400302886962891,
      0.7070950269699097,
      0.7391278743743896,
      0.7601617574691772,
      0.7041176557540894,
      0.6775166392326355,
      0.724328875541687,
      0.6735509634017944,
      0.5826057195663452,
      0.5788701772689819,
      0.5560818910598755,
      0.5085457563400269,
      0.40454578399658203,
      0.40406760573387146,
      0.44666147232055664,
      0.46584001183509827,
      0.4208986163139343,
      0.510312557220459,
      0.554019570350647,
      0.553641140460968,
      0.5427169799804688,
      0.6378481388092041,
      0.6926828622817993,
      0.6453951597213745,
      0.64887934923172,
      0.7411530017852783,
      0.7228461503982544,
      0.6895433068275452,
      0.719177782535553,
      0.7600269317626953,
      0.7150562405586243,
      0.7074952721595764,
      0.7530837655067444,
      0.7397754192352295,
      0.7052332758903503,
      0.7205395698547363,
      0.7467679381370544,
      0.7125527262687683,
      0.7094285488128662,
      0.7284646034240723,
      0.7014166116714478,
      0.7056419253349304,
      0.7132657170295715,
      0.7142976522445679,
      0.7116543650627136,
      0.7184587717056274,
      0.7150961756706238,
      0.7020169496536255,
      0.691150426864624,
      0.7017973065376282,
      0.6691940426826477,
      0.6418569087982178,
      0.6634950637817383,
      0.6393358111381531,
      0.6088402271270752,
      0.5947493314743042,
      0.9923083782196045,
      0.9963858723640442,
      0.9919807314872742,
      0.9910587072372437,
      0.982637882232666,
      0.952029287815094,
      0.9460742473602295,
      0.9239106178283691,
      0.9223353266716003,
      0.8926159739494324,
      0.9018250703811646,
      0.9252816438674927,
      0.8821468949317932,
      0.8875110745429993,
      0.8134950399398804,
      0.7969772815704346,
      0.893365740776062,
      0.9213153123855591,
      0.9222610592842102,
      0.9399141073226929,
      0.902868390083313,
      0.9154099822044373,
      0.9007854461669922,
      0.938248872756958,
      0.9400306940078735,
      0.980821967124939,
      0.9928051233291626,
      0.9983128905296326,
      0.9976344704627991,
      0.9988716840744019,
      0.9995311498641968,
      0.9994598031044006,
      0.999687135219574,
      0.9996642470359802,
      0.9998001456260681,
      0.999815821647644,
      0.9997643232345581,
      0.9996830224990845,
      0.9997809529304504,
      0.9997806549072266,
      0.9997881054878235,
      0.9994983673095703,
      0.9991479516029358,
      0.9983599781990051,
      0.9930737018585205,
      0.9920653700828552,
      0.9958537817001343,
      0.9912052154541016,
      0.9828948378562927,
      0.9431101679801941,
      0.9170490503311157,
      0.8364911675453186,
      0.8200743198394775,
      0.8476952314376831,
      0.7856855392456055,
      0.7907921075820923,
      0.8711004257202148,
      0.8727976679801941,
      0.930475115776062,
      0.8979462385177612,
      0.9036695957183838,
      0.8753005266189575,
      0.9001757502555847,
      0.926082193851471,
      0.9726017713546753,
      0.9531009197235107,
      0.982018768787384,
      0.9662537574768066,
      0.9808447360992432,
      0.99729323387146,
      0.9993537068367004,
      0.9995861053466797,
      0.9998268485069275,
      0.9997183680534363,
      0.9995422959327698,
      0.9995302557945251,
      0.9993588924407959,
      0.9993159174919128,
      0.998731255531311,
      0.998055100440979,
      0.9989346861839294,
      0.998260498046875,
      0.999310314655304,
      0.998956024646759,
      0.9992759823799133,
      0.9988691806793213,
      0.9991053342819214,
      0.9982507228851318,
      0.9900376200675964,
      0.9903851747512817,
      0.9781979918479919,
      0.9898442029953003,
      0.986901581287384,
      0.9971438646316528,
      0.9979301691055298,
      0.9988131523132324,
      0.9983605146408081,
      0.9993234872817993,
      0.9994335174560547,
      0.9994606375694275,
      0.9988131523132324
    ],
    [
      0.5587911009788513,
      0.61708003282547,
      0.6605949401855469,
      0.7374456524848938,
      0.706195056438446,
      0.6783342361450195,
      0.7206644415855408,
      0.7655469179153442,
      0.7073150277137756,
      0.7016165256500244,
      0.7794440984725952,
      0.7676213979721069,
      0.7054725885391235,
      0.7288001775741577,
      0.8007916212081909,
      0.7402360439300537,
      0.701233983039856,
      0.7684010863304138,
      0.7857944965362549,
      0.7210740447044373,
      0.7285656929016113,
      0.7920460104942322,
      0.7522590160369873,
      0.7105391025543213,
      0.7504887580871582,
      0.7689847946166992,
      0.7088644504547119,
      0.6804001331329346,
      0.7332578897476196,
      0.686150312423706,
      0.5961087942123413,
      0.5891062021255493,
      0.5741207599639893,
      0.5484113693237305,
      0.4456852674484253,
      0.4639586806297302,
      0.5070168375968933,
      0.5385259985923767,
      0.49574965238571167,
      0.5771833658218384,
      0.6449397802352905,
      0.6197755932807922,
      0.5974248647689819,
      0.6986519694328308,
      0.7166327238082886,
      0.6690100431442261,
      0.6905040740966797,
      0.7648396492004395,
      0.7332298159599304,
      0.7034109830856323,
      0.7516415119171143,
      0.7738605737686157,
      0.7246781587600708,
      0.7257885932922363,
      0.7714796662330627,
      0.7462258338928223,
      0.7193477153778076,
      0.7456269264221191,
      0.7578725814819336,
      0.7246235013008118,
      0.731422483921051,
      0.7570031881332397,
      0.717220664024353,
      0.7273211479187012,
      0.7455258369445801,
      0.7397578954696655,
      0.7255309820175171,
      0.7310448884963989,
      0.7352466583251953,
      0.7233651876449585,
      0.7002813220024109,
      0.7190123796463013,
      0.684043824672699,
      0.6523162722587585,
      0.6833818554878235,
      0.6718856692314148,
      0.6185358166694641,
      0.6127945184707642,
      0.9899108409881592,
      0.994841992855072,
      0.9879610538482666,
      0.9876461029052734,
      0.9791964292526245,
      0.9479960203170776,
      0.9432514905929565,
      0.924775242805481,
      0.9261741638183594,
      0.8985306024551392,
      0.9099708199501038,
      0.9356114864349365,
      0.8968334197998047,
      0.9045591354370117,
      0.8320058584213257,
      0.8252906203269958,
      0.9047999978065491,
      0.932254433631897,
      0.9310190677642822,
      0.9479533433914185,
      0.9094272255897522,
      0.9194105863571167,
      0.9017503261566162,
      0.9366800785064697,
      0.9359028339385986,
      0.9774025678634644,
      0.9907483458518982,
      0.9981208443641663,
      0.9975078105926514,
      0.99882572889328,
      0.9995185136795044,
      0.9994723200798035,
      0.9996994733810425,
      0.9996863603591919,
      0.9998156428337097,
      0.9998385906219482,
      0.9997854232788086,
      0.9997074604034424,
      0.999808669090271,
      0.9998045563697815,
      0.9998172521591187,
      0.9995757341384888,
      0.9993355870246887,
      0.9988627433776855,
      0.9961487650871277,
      0.9949765205383301,
      0.9968206882476807,
      0.9927183389663696,
      0.9846363067626953,
      0.9470937252044678,
      0.9187697172164917,
      0.8398194909095764,
      0.8230048418045044,
      0.8461600542068481,
      0.7841358780860901,
      0.7847622036933899,
      0.8657640218734741,
      0.867883026599884,
      0.9228166341781616,
      0.8952687382698059,
      0.9017127752304077,
      0.8769321441650391,
      0.9031358957290649,
      0.9319449663162231,
      0.9754468202590942,
      0.9580284357070923,
      0.9842255115509033,
      0.9701356887817383,
      0.9847190976142883,
      0.9980161190032959,
      0.9995178580284119,
      0.9996830821037292,
      0.9998565316200256,
      0.9997842907905579,
      0.9996436834335327,
      0.9996188879013062,
      0.9994498491287231,
      0.9993931651115417,
      0.9988512396812439,
      0.998113751411438,
      0.9988983273506165,
      0.9979891180992126,
      0.9992060661315918,
      0.9988369345664978,
      0.999058187007904,
      0.9985818862915039,
      0.9988716840744019,
      0.9979311227798462,
      0.9877009987831116,
      0.9896714687347412,
      0.9779792428016663,
      0.9901469945907593,
      0.988666296005249,
      0.9976769685745239,
      0.9984282851219177,
      0.9991413354873657,
      0.9988134503364563,
      0.9995021224021912,
      0.9995341897010803,
      0.999535858631134,
      0.9989220499992371
    ],
    [
      0.5729530453681946,
      0.6337915062904358,
      0.6707010269165039,
      0.7409413456916809,
      0.7100343108177185,
      0.6846644878387451,
      0.7276816368103027,
      0.7712529897689819,
      0.7107011675834656,
      0.7075120210647583,
      0.7877665758132935,
      0.7718043923377991,
      0.7123404741287231,
      0.740433931350708,
      0.8115405440330505,
      0.7474405169487,
      0.7113945484161377,
      0.7850303649902344,
      0.7957526445388794,
      0.7296925187110901,
      0.7420333623886108,
      0.8084628582000732,
      0.7643542885780334,
      0.7273000478744507,
      0.7710652351379395,
      0.7879300117492676,
      0.7250575423240662,
      0.7071546316146851,
      0.7600691318511963,
      0.7157472372055054,
      0.639735221862793,
      0.6474040746688843,
      0.6511493921279907,
      0.6272214651107788,
      0.5421037077903748,
      0.552233099937439,
      0.5670575499534607,
      0.6125794649124146,
      0.5833350419998169,
      0.6662063598632812,
      0.7325692772865295,
      0.6925482749938965,
      0.65700364112854,
      0.7510146498680115,
      0.759242057800293,
      0.7182225584983826,
      0.7238270044326782,
      0.787997841835022,
      0.7543788552284241,
      0.7240310311317444,
      0.7714541554450989,
      0.7880364060401917,
      0.7385953068733215,
      0.7373672723770142,
      0.7833391427993774,
      0.7568113803863525,
      0.7315447330474854,
      0.7580944299697876,
      0.7669962644577026,
      0.7395039200782776,
      0.7448169589042664,
      0.7747384309768677,
      0.7404249310493469,
      0.7461357116699219,
      0.7667971849441528,
      0.7781772017478943,
      0.7501652240753174,
      0.7503606081008911,
      0.7577354907989502,
      0.7552703022956848,
      0.7265247702598572,
      0.7429461479187012,
      0.7097213268280029,
      0.6830872893333435,
      0.7182784676551819,
      0.7135608792304993,
      0.6486239433288574,
      0.6455328464508057,
      0.9905325770378113,
      0.9951329231262207,
      0.9880868196487427,
      0.9879040718078613,
      0.9793804883956909,
      0.9453973770141602,
      0.9446666836738586,
      0.9253013134002686,
      0.9323792457580566,
      0.9070049524307251,
      0.919041633605957,
      0.9442223310470581,
      0.908907413482666,
      0.9195971488952637,
      0.8512995839118958,
      0.8392113447189331,
      0.9168463349342346,
      0.9411181211471558,
      0.9400101900100708,
      0.9547970294952393,
      0.9194255471229553,
      0.9263992309570312,
      0.907081127166748,
      0.9375571012496948,
      0.937396764755249,
      0.9775493741035461,
      0.9912025332450867,
      0.9982379078865051,
      0.9977747201919556,
      0.9989380240440369,
      0.999565601348877,
      0.999550461769104,
      0.9997369647026062,
      0.9997157454490662,
      0.9998371601104736,
      0.9998588562011719,
      0.9998061656951904,
      0.9997285604476929,
      0.9998273253440857,
      0.9998209476470947,
      0.9998405575752258,
      0.9996234178543091,
      0.9994403123855591,
      0.9990796446800232,
      0.9970519542694092,
      0.9960112571716309,
      0.9973677396774292,
      0.9941046237945557,
      0.9849340915679932,
      0.9490857720375061,
      0.9233112335205078,
      0.8463990092277527,
      0.8291909098625183,
      0.8502410650253296,
      0.7921572923660278,
      0.7912020087242126,
      0.8687406778335571,
      0.87075275182724,
      0.9233251810073853,
      0.8990408182144165,
      0.907037615776062,
      0.8858152627944946,
      0.9117152690887451,
      0.9400676488876343,
      0.9777746200561523,
      0.9613167643547058,
      0.9855583906173706,
      0.9725528359413147,
      0.9869873523712158,
      0.9986681342124939,
      0.9996522068977356,
      0.9997593760490417,
      0.9998837113380432,
      0.9998406171798706,
      0.9997356534004211,
      0.9997043609619141,
      0.9995707273483276,
      0.9995092749595642,
      0.9990110397338867,
      0.9983415603637695,
      0.9989762306213379,
      0.9980523586273193,
      0.9992489814758301,
      0.9988870024681091,
      0.9991012215614319,
      0.9986709356307983,
      0.9989160299301147,
      0.9980230927467346,
      0.9875140190124512,
      0.9897041916847229,
      0.9777882695198059,
      0.9909411072731018,
      0.9890751242637634,
      0.9983716607093811,
      0.9989601373672485,
      0.9994019865989685,
      0.9991822838783264,
      0.9996230602264404,
      0.9995984435081482,
      0.9995836019515991,
      0.9989824295043945
    ],
    [
      0.5877959728240967,
      0.6502609252929688,
      0.6802568435668945,
      0.7500614523887634,
      0.7195056080818176,
      0.6942389607429504,
      0.7367212772369385,
      0.7798417806625366,
      0.7198637127876282,
      0.7173208594322205,
      0.7963406443595886,
      0.7868770360946655,
      0.7212620973587036,
      0.7526422739028931,
      0.8189969062805176,
      0.7586046457290649,
      0.7288089990615845,
      0.7985886335372925,
      0.805877685546875,
      0.7469951510429382,
      0.7610614895820618,
      0.8203616142272949,
      0.7775556445121765,
      0.7481498122215271,
      0.7901200652122498,
      0.8039584159851074,
      0.7447094321250916,
      0.7284591197967529,
      0.7834721803665161,
      0.7449064254760742,
      0.7085004448890686,
      0.7065260410308838,
      0.7104838490486145,
      0.717205286026001,
      0.6938730478286743,
      0.694618284702301,
      0.7049219012260437,
      0.7271536588668823,
      0.6858185529708862,
      0.7437325716018677,
      0.7764304280281067,
      0.7468959093093872,
      0.7021207809448242,
      0.7878204584121704,
      0.7836191058158875,
      0.7466371059417725,
      0.7445851564407349,
      0.8037207126617432,
      0.7705153226852417,
      0.7397587299346924,
      0.784718930721283,
      0.7989988327026367,
      0.7540792226791382,
      0.7497284412384033,
      0.7924566268920898,
      0.764671802520752,
      0.7437407374382019,
      0.7683579325675964,
      0.7771382927894592,
      0.7525808811187744,
      0.7568290829658508,
      0.7857105731964111,
      0.7574952244758606,
      0.7588080167770386,
      0.7799772024154663,
      0.7958287000656128,
      0.7654260993003845,
      0.7657425999641418,
      0.77263343334198,
      0.7729033827781677,
      0.745807409286499,
      0.7574205994606018,
      0.7242165207862854,
      0.7034512758255005,
      0.7376885414123535,
      0.7361709475517273,
      0.66578209400177,
      0.6663475036621094,
      0.9913333058357239,
      0.9955846071243286,
      0.9886887669563293,
      0.9882779717445374,
      0.9802521467208862,
      0.9465335011482239,
      0.9461889266967773,
      0.9284362196922302,
      0.9364829063415527,
      0.9131250381469727,
      0.9247852563858032,
      0.9500327110290527,
      0.9165561199188232,
      0.9271152019500732,
      0.8626801371574402,
      0.8511463403701782,
      0.9236698150634766,
      0.9476162195205688,
      0.9452697038650513,
      0.9587949514389038,
      0.9252187013626099,
      0.9311712980270386,
      0.9115651845932007,
      0.9395396709442139,
      0.9398040771484375,
      0.978855311870575,
      0.9921947717666626,
      0.998400092124939,
      0.9980506896972656,
      0.9990601539611816,
      0.9996110796928406,
      0.9996135234832764,
      0.9997671246528625,
      0.9997498989105225,
      0.9998536705970764,
      0.9998725056648254,
      0.9998195767402649,
      0.999742865562439,
      0.9998378157615662,
      0.9998319149017334,
      0.9998563528060913,
      0.999659538269043,
      0.9995165467262268,
      0.999234676361084,
      0.9978671669960022,
      0.9968371391296387,
      0.9976229071617126,
      0.9945719242095947,
      0.9857345819473267,
      0.9514376521110535,
      0.9263110160827637,
      0.852217435836792,
      0.8350213766098022,
      0.8557047247886658,
      0.7998147010803223,
      0.7982779741287231,
      0.8727174401283264,
      0.8741410374641418,
      0.924519956111908,
      0.901197612285614,
      0.9099512696266174,
      0.8905944228172302,
      0.9171336889266968,
      0.9443755149841309,
      0.9795162677764893,
      0.9639676809310913,
      0.9870033264160156,
      0.9779471158981323,
      0.9902273416519165,
      0.9990172386169434,
      0.9997208118438721,
      0.9997986555099487,
      0.9998965263366699,
      0.9998695850372314,
      0.9997767210006714,
      0.9997512698173523,
      0.999634325504303,
      0.9995706677436829,
      0.9991106390953064,
      0.9984860420227051,
      0.9990577101707458,
      0.9981783032417297,
      0.9993276596069336,
      0.9989718198776245,
      0.99917072057724,
      0.9987794160842896,
      0.9989976286888123,
      0.9981904625892639,
      0.9877718091011047,
      0.989863395690918,
      0.9786364436149597,
      0.9914277195930481,
      0.9897993803024292,
      0.998684287071228,
      0.9991998076438904,
      0.9995256662368774,
      0.999366819858551,
      0.9996810555458069,
      0.999617874622345,
      0.9996080994606018,
      0.998966634273529
    ],
    [
      0.6032180190086365,
      0.6664162874221802,
      0.6919190883636475,
      0.7593841552734375,
      0.7296910285949707,
      0.7078054547309875,
      0.7482914328575134,
      0.7909668684005737,
      0.7348671555519104,
      0.7308965921401978,
      0.807502806186676,
      0.7982720136642456,
      0.7355032563209534,
      0.7662387490272522,
      0.8279131650924683,
      0.7720154523849487,
      0.7455587983131409,
      0.8097820281982422,
      0.816514253616333,
      0.762467622756958,
      0.7741779685020447,
      0.829715371131897,
      0.7874509692192078,
      0.7616897821426392,
      0.802277684211731,
      0.815093994140625,
      0.7603293061256409,
      0.7445593476295471,
      0.7995003461837769,
      0.7641656994819641,
      0.7453651428222656,
      0.7391913533210754,
      0.7516616582870483,
      0.7687623500823975,
      0.77472323179245,
      0.7734841704368591,
      0.7538229823112488,
      0.7902491092681885,
      0.7509756684303284,
      0.7889531850814819,
      0.7952638864517212,
      0.7750832438468933,
      0.7386898994445801,
      0.8046529293060303,
      0.7992889285087585,
      0.7672016024589539,
      0.7668792605400085,
      0.8163574934005737,
      0.783012866973877,
      0.7540305256843567,
      0.7989799976348877,
      0.8091975450515747,
      0.7684098482131958,
      0.762862503528595,
      0.8034194111824036,
      0.7765389084815979,
      0.7577807903289795,
      0.7786821722984314,
      0.7874301075935364,
      0.7651090025901794,
      0.7678560018539429,
      0.7974783182144165,
      0.7742448449134827,
      0.7720030546188354,
      0.7918042540550232,
      0.8092856407165527,
      0.7797676920890808,
      0.7784576416015625,
      0.7855134606361389,
      0.7859993577003479,
      0.7615919709205627,
      0.7682254314422607,
      0.7371606230735779,
      0.7220078706741333,
      0.7542286515235901,
      0.7566035389900208,
      0.681644856929779,
      0.6836464405059814,
      0.9922444224357605,
      0.9961668252944946,
      0.9898638129234314,
      0.9891918897628784,
      0.9815772771835327,
      0.947855532169342,
      0.9478419423103333,
      0.9314471483230591,
      0.939972996711731,
      0.9179152250289917,
      0.9297093152999878,
      0.9547425508499146,
      0.9220730066299438,
      0.9326812624931335,
      0.8722859621047974,
      0.861210286617279,
      0.9292733669281006,
      0.9524731636047363,
      0.9491462111473083,
      0.9622374773025513,
      0.9297690987586975,
      0.9354583024978638,
      0.9154605865478516,
      0.9415861368179321,
      0.9420768618583679,
      0.9803152680397034,
      0.9931577444076538,
      0.9985963702201843,
      0.9983436465263367,
      0.9992079734802246,
      0.9996669292449951,
      0.9996793270111084,
      0.9998000860214233,
      0.9997852444648743,
      0.9998693466186523,
      0.9998847842216492,
      0.9998323321342468,
      0.9997564554214478,
      0.9998478293418884,
      0.9998414516448975,
      0.9998699426651001,
      0.9996903538703918,
      0.9995821714401245,
      0.9993687868118286,
      0.998366117477417,
      0.9975009560585022,
      0.9978249669075012,
      0.9942653775215149,
      0.9874629378318787,
      0.9549446105957031,
      0.9305931329727173,
      0.8594053983688354,
      0.8422116041183472,
      0.8614977598190308,
      0.8085819482803345,
      0.8072611093521118,
      0.8776594400405884,
      0.877383828163147,
      0.9263883829116821,
      0.9047744274139404,
      0.9133579134941101,
      0.8955768346786499,
      0.9223792552947998,
      0.9481173753738403,
      0.981073260307312,
      0.9668198823928833,
      0.9881190657615662,
      0.9802541136741638,
      0.9919236302375793,
      0.9992167949676514,
      0.9997655153274536,
      0.9998228549957275,
      0.9999059438705444,
      0.999889612197876,
      0.9998103380203247,
      0.9997875094413757,
      0.9996895790100098,
      0.9996159672737122,
      0.9992417097091675,
      0.9986361265182495,
      0.9991718530654907,
      0.9983982443809509,
      0.9994338750839233,
      0.9990943074226379,
      0.9992677569389343,
      0.9989434480667114,
      0.9991392493247986,
      0.9985461235046387,
      0.988439679145813,
      0.9900943636894226,
      0.9794489741325378,
      0.992111325263977,
      0.9908493161201477,
      0.9989076852798462,
      0.9993635416030884,
      0.999617874622345,
      0.9994826316833496,
      0.999721109867096,
      0.9996376633644104,
      0.999614953994751,
      0.9989638924598694
    ],
    [
      0.6273893117904663,
      0.6816465854644775,
      0.7027883529663086,
      0.7698423862457275,
      0.74012291431427,
      0.7213009595870972,
      0.7601686716079712,
      0.8019023537635803,
      0.7468898296356201,
      0.743954598903656,
      0.817913293838501,
      0.8082613945007324,
      0.7476741075515747,
      0.7792602777481079,
      0.836190938949585,
      0.782978892326355,
      0.7601749300956726,
      0.8190538883209229,
      0.8254855871200562,
      0.7744470834732056,
      0.7839508056640625,
      0.8381264209747314,
      0.7976100444793701,
      0.775236189365387,
      0.8120670914649963,
      0.824209451675415,
      0.7756372690200806,
      0.7601879239082336,
      0.8134781122207642,
      0.7830566763877869,
      0.7767068147659302,
      0.7655957937240601,
      0.7824603319168091,
      0.8092579245567322,
      0.8199633359909058,
      0.8193796873092651,
      0.7962033748626709,
      0.827854335308075,
      0.7954627275466919,
      0.8144363164901733,
      0.8132470846176147,
      0.7975948452949524,
      0.7683483362197876,
      0.818893551826477,
      0.812142550945282,
      0.7831191420555115,
      0.7859011292457581,
      0.8280945420265198,
      0.7943128943443298,
      0.769541323184967,
      0.8120855093002319,
      0.8187901973724365,
      0.7805180549621582,
      0.7750203013420105,
      0.8140239715576172,
      0.78730708360672,
      0.7714895606040955,
      0.7894796133041382,
      0.7973036766052246,
      0.7759839296340942,
      0.7789245247840881,
      0.8080400228500366,
      0.7881514430046082,
      0.7845158576965332,
      0.8026097416877747,
      0.8198939561843872,
      0.7922252416610718,
      0.7893352508544922,
      0.7980421185493469,
      0.7996688485145569,
      0.7757635116577148,
      0.7781462669372559,
      0.7487834692001343,
      0.7380411028862,
      0.7661404609680176,
      0.7726883888244629,
      0.6957054734230042,
      0.6983215808868408,
      0.9932194352149963,
      0.9968082308769226,
      0.9911600351333618,
      0.9901971220970154,
      0.9830771684646606,
      0.9499180316925049,
      0.9499349594116211,
      0.9342770576477051,
      0.9429157376289368,
      0.921894907951355,
      0.9335918426513672,
      0.9584599733352661,
      0.9268803596496582,
      0.9369593262672424,
      0.8807531595230103,
      0.8696693181991577,
      0.9338957071304321,
      0.956389307975769,
      0.9524117112159729,
      0.9649739265441895,
      0.9334362745285034,
      0.9391921758651733,
      0.9191504716873169,
      0.9439159631729126,
      0.944388747215271,
      0.9819663763046265,
      0.9940903186798096,
      0.998794674873352,
      0.9986193776130676,
      0.9993354678153992,
      0.9997119307518005,
      0.9997241497039795,
      0.9998199343681335,
      0.9998082518577576,
      0.9998788833618164,
      0.9998933672904968,
      0.999841034412384,
      0.9997660517692566,
      0.9998548030853271,
      0.9998485445976257,
      0.9998799562454224,
      0.9997159242630005,
      0.9996345639228821,
      0.9994620084762573,
      0.9986591339111328,
      0.9980085492134094,
      0.9981014728546143,
      0.9947885870933533,
      0.9875608086585999,
      0.9572328329086304,
      0.934242844581604,
      0.8658833503723145,
      0.8488224148750305,
      0.8672612309455872,
      0.8168880939483643,
      0.8159571290016174,
      0.8832300305366516,
      0.8831502199172974,
      0.9289661645889282,
      0.9087770581245422,
      0.917251706123352,
      0.9000750780105591,
      0.9266505241394043,
      0.9511643052101135,
      0.9824503660202026,
      0.9694616794586182,
      0.9891306757926941,
      0.9819021821022034,
      0.9926203489303589,
      0.999340295791626,
      0.9997938275337219,
      0.9998404383659363,
      0.9999127984046936,
      0.9999037384986877,
      0.9998342990875244,
      0.9998173117637634,
      0.9997285604476929,
      0.9996592998504639,
      0.9992897510528564,
      0.998255729675293,
      0.9992223978042603,
      0.9984984397888184,
      0.9995101690292358,
      0.9991926550865173,
      0.9993482232093811,
      0.999069333076477,
      0.9992359280586243,
      0.9987475275993347,
      0.988689124584198,
      0.990018367767334,
      0.9797570705413818,
      0.9924929738044739,
      0.9915463924407959,
      0.9990690350532532,
      0.9994832277297974,
      0.9996811747550964,
      0.999569296836853,
      0.9997533559799194,
      0.9996553659439087,
      0.9996203184127808,
      0.998965859413147
    ],
    [
      0.6482573747634888,
      0.6933609843254089,
      0.710972249507904,
      0.7777765989303589,
      0.7478053569793701,
      0.7328336238861084,
      0.7707818150520325,
      0.8114222884178162,
      0.757476270198822,
      0.756843626499176,
      0.8275032043457031,
      0.8164913654327393,
      0.7583436965942383,
      0.7909549474716187,
      0.8435900211334229,
      0.7932624816894531,
      0.7738890647888184,
      0.8294129967689514,
      0.8338010311126709,
      0.7843244671821594,
      0.7930350303649902,
      0.8448790311813354,
      0.8070727586746216,
      0.786867618560791,
      0.8217741250991821,
      0.8334137201309204,
      0.7905720472335815,
      0.7755994200706482,
      0.8249650597572327,
      0.7993282675743103,
      0.80124431848526,
      0.7871482372283936,
      0.8093208074569702,
      0.8442047834396362,
      0.8569037914276123,
      0.8578640222549438,
      0.8363897204399109,
      0.8539501428604126,
      0.8295058608055115,
      0.8400400876998901,
      0.8339250087738037,
      0.8171508312225342,
      0.7928616404533386,
      0.8338207006454468,
      0.8238536715507507,
      0.7973216772079468,
      0.8031826019287109,
      0.839064359664917,
      0.8030681014060974,
      0.7831549048423767,
      0.8235917687416077,
      0.8276472687721252,
      0.7905533313751221,
      0.7858481407165527,
      0.8219056725502014,
      0.7963956594467163,
      0.7834551334381104,
      0.7991366386413574,
      0.8055016994476318,
      0.7855097055435181,
      0.7877255082130432,
      0.8152544498443604,
      0.7979660630226135,
      0.7951866388320923,
      0.8099840879440308,
      0.8270788788795471,
      0.8016663193702698,
      0.7967206239700317,
      0.8051370978355408,
      0.8077667951583862,
      0.7855023741722107,
      0.7859439253807068,
      0.7564669847488403,
      0.7476491928100586,
      0.7736644744873047,
      0.7821141481399536,
      0.7048731446266174,
      0.7056442499160767,
      0.993781328201294,
      0.9970932006835938,
      0.9915081262588501,
      0.9903936982154846,
      0.9837207794189453,
      0.951034665107727,
      0.9511725902557373,
      0.9359314441680908,
      0.9445987939834595,
      0.9242429733276367,
      0.9359201192855835,
      0.9604781866073608,
      0.9295026659965515,
      0.9396098256111145,
      0.8862729072570801,
      0.8754244446754456,
      0.9368101358413696,
      0.958722710609436,
      0.9542253017425537,
      0.9664536714553833,
      0.9355266690254211,
      0.9414266347885132,
      0.9218494296073914,
      0.9455416798591614,
      0.9462199211120605,
      0.982906699180603,
      0.9945709109306335,
      0.9989256262779236,
      0.9988170862197876,
      0.999424159526825,
      0.9997448325157166,
      0.9997586011886597,
      0.9998360872268677,
      0.9998270273208618,
      0.9998869299888611,
      0.9998992681503296,
      0.9998478293418884,
      0.9997729063034058,
      0.9998602271080017,
      0.9998542666435242,
      0.9998878836631775,
      0.9997357130050659,
      0.9996753334999084,
      0.9995251893997192,
      0.9988798499107361,
      0.9983065128326416,
      0.9984670281410217,
      0.9960111379623413,
      0.988993763923645,
      0.9594811201095581,
      0.937157928943634,
      0.8711225986480713,
      0.8545960783958435,
      0.8716351985931396,
      0.8238959312438965,
      0.8242405652999878,
      0.8884727954864502,
      0.8878978490829468,
      0.9317129850387573,
      0.9117899537086487,
      0.920855700969696,
      0.9036432504653931,
      0.9297255277633667,
      0.9529378414154053,
      0.9836762547492981,
      0.9713187217712402,
      0.9900925159454346,
      0.9832054376602173,
      0.9931524395942688,
      0.9993957877159119,
      0.9998130202293396,
      0.9998512864112854,
      0.9999171495437622,
      0.9999120235443115,
      0.9998484253883362,
      0.9998326897621155,
      0.9997522234916687,
      0.9996930360794067,
      0.9993431568145752,
      0.9982861876487732,
      0.9992798566818237,
      0.9985461235046387,
      0.9995589852333069,
      0.9992370009422302,
      0.9993669986724854,
      0.9990265369415283,
      0.9992483854293823,
      0.9988167881965637,
      0.9887241721153259,
      0.9900431036949158,
      0.9800165891647339,
      0.9928818345069885,
      0.9919953346252441,
      0.9991557598114014,
      0.9995466470718384,
      0.9997161626815796,
      0.9996179342269897,
      0.9997714757919312,
      0.9996644854545593,
      0.999622106552124,
      0.9989607930183411
    ],
    [
      0.6645042896270752,
      0.7020161151885986,
      0.7199833989143372,
      0.7853493094444275,
      0.7553654909133911,
      0.7434596419334412,
      0.7804248929023743,
      0.8197028636932373,
      0.7665095329284668,
      0.7679651975631714,
      0.835507869720459,
      0.8241105079650879,
      0.7736860513687134,
      0.7999847531318665,
      0.8520437479019165,
      0.8011348247528076,
      0.7831505537033081,
      0.8355768322944641,
      0.840842604637146,
      0.7918869256973267,
      0.8008999228477478,
      0.8512167930603027,
      0.8143202066421509,
      0.7946774363517761,
      0.8270220756530762,
      0.8400756120681763,
      0.7997283339500427,
      0.7837004065513611,
      0.8312329053878784,
      0.8105038404464722,
      0.8114044666290283,
      0.7964836359024048,
      0.8203691840171814,
      0.8611478805541992,
      0.8737509250640869,
      0.8734845519065857,
      0.8578916788101196,
      0.8654646277427673,
      0.8433557152748108,
      0.8538687229156494,
      0.8463795185089111,
      0.8272950053215027,
      0.8057457804679871,
      0.8458578586578369,
      0.8331494331359863,
      0.8087884187698364,
      0.8161329030990601,
      0.8477067351341248,
      0.8095564246177673,
      0.7942600250244141,
      0.8334535956382751,
      0.834811270236969,
      0.7982645034790039,
      0.7963775396347046,
      0.8290516138076782,
      0.8040117025375366,
      0.7928633093833923,
      0.8091902732849121,
      0.8151339888572693,
      0.7951849699020386,
      0.7966434955596924,
      0.8237987160682678,
      0.8086349964141846,
      0.806082010269165,
      0.8207278251647949,
      0.8374611735343933,
      0.8115823268890381,
      0.8055758476257324,
      0.8145407438278198,
      0.8163623809814453,
      0.7947176694869995,
      0.7947816848754883,
      0.7672828435897827,
      0.7592058181762695,
      0.7816659808158875,
      0.7933093309402466,
      0.7166398167610168,
      0.7156243324279785,
      0.9945116639137268,
      0.997593104839325,
      0.9930083155632019,
      0.9916291236877441,
      0.9851207733154297,
      0.9528838396072388,
      0.9527221322059631,
      0.9381544589996338,
      0.9466255903244019,
      0.9270743727684021,
      0.9382143020629883,
      0.9634749889373779,
      0.9335120916366577,
      0.9433887004852295,
      0.8939638733863831,
      0.8832921981811523,
      0.9409456849098206,
      0.9622469544410706,
      0.9579079151153564,
      0.96892911195755,
      0.9384778738021851,
      0.9443094730377197,
      0.9248368144035339,
      0.9477418661117554,
      0.948654055595398,
      0.9845952391624451,
      0.9952528476715088,
      0.999061644077301,
      0.9989983439445496,
      0.9995101094245911,
      0.9997772574424744,
      0.9997919201850891,
      0.9998538494110107,
      0.9998471736907959,
      0.9998959898948669,
      0.9999061822891235,
      0.9998553395271301,
      0.999779999256134,
      0.9998648166656494,
      0.9998589754104614,
      0.9998950362205505,
      0.9997516870498657,
      0.9997050762176514,
      0.9995742440223694,
      0.9990232586860657,
      0.9984819889068604,
      0.9986534118652344,
      0.9963780641555786,
      0.9898805618286133,
      0.9629303216934204,
      0.941378116607666,
      0.8774005770683289,
      0.8609570264816284,
      0.8765989542007446,
      0.8305368423461914,
      0.8313319683074951,
      0.8934323787689209,
      0.8921562433242798,
      0.9354007244110107,
      0.9152900576591492,
      0.9244369864463806,
      0.9078722596168518,
      0.9334936141967773,
      0.9555794596672058,
      0.9849143028259277,
      0.973501980304718,
      0.9907609224319458,
      0.9842350482940674,
      0.9935594201087952,
      0.9994617104530334,
      0.999832272529602,
      0.9998634457588196,
      0.9999217391014099,
      0.9999209046363831,
      0.9998611807823181,
      0.9998487830162048,
      0.9997805953025818,
      0.9997344017028809,
      0.9994229078292847,
      0.9984275102615356,
      0.9993642568588257,
      0.9986726641654968,
      0.9996150732040405,
      0.9993071556091309,
      0.9994260668754578,
      0.9991281032562256,
      0.9993199110031128,
      0.9989542961120605,
      0.9893631935119629,
      0.9905676245689392,
      0.9808470010757446,
      0.9933918118476868,
      0.9926128387451172,
      0.9992605447769165,
      0.9996179938316345,
      0.9997546672821045,
      0.9996723532676697,
      0.9997928738594055,
      0.9996768236160278,
      0.9996262192726135,
      0.9989586472511292
    ],
    [
      0.6830297112464905,
      0.7120188474655151,
      0.7277897596359253,
      0.7927942872047424,
      0.7636135220527649,
      0.7538217902183533,
      0.7885928750038147,
      0.8276124596595764,
      0.7764348387718201,
      0.7781037092208862,
      0.8427685499191284,
      0.8315258026123047,
      0.78487229347229,
      0.8089810609817505,
      0.8585212230682373,
      0.808677613735199,
      0.7925548553466797,
      0.8430743217468262,
      0.8477919101715088,
      0.8008373379707336,
      0.808613657951355,
      0.8576240539550781,
      0.8211831450462341,
      0.8032225370407104,
      0.834673285484314,
      0.8477710485458374,
      0.8107870817184448,
      0.7967405915260315,
      0.8400344848632812,
      0.8224023580551147,
      0.8246365189552307,
      0.8120030760765076,
      0.8371120691299438,
      0.8744522333145142,
      0.8856968283653259,
      0.8838664889335632,
      0.864284098148346,
      0.8737330436706543,
      0.8559999465942383,
      0.8636893630027771,
      0.8533503413200378,
      0.8362435102462769,
      0.8167622089385986,
      0.8518755435943604,
      0.8404111862182617,
      0.8179769515991211,
      0.8231865167617798,
      0.8542686104774475,
      0.8165863752365112,
      0.8020280003547668,
      0.8408150672912598,
      0.8424198627471924,
      0.8053796291351318,
      0.8045161366462708,
      0.8362401723861694,
      0.8136872053146362,
      0.8013131618499756,
      0.8177894353866577,
      0.8254939913749695,
      0.8043224811553955,
      0.8053076863288879,
      0.8332769870758057,
      0.8187629580497742,
      0.815525472164154,
      0.8297249674797058,
      0.847048819065094,
      0.8210960626602173,
      0.8138726949691772,
      0.8232476711273193,
      0.8254374265670776,
      0.8031378984451294,
      0.8027730584144592,
      0.7785263061523438,
      0.7714049816131592,
      0.7889356017112732,
      0.8036556243896484,
      0.7293031215667725,
      0.7249375581741333,
      0.9953988790512085,
      0.9981673955917358,
      0.9949593544006348,
      0.9937106966972351,
      0.9874134659767151,
      0.9559473395347595,
      0.9548748731613159,
      0.9408302903175354,
      0.9491556286811829,
      0.9303082823753357,
      0.942766547203064,
      0.966876745223999,
      0.9380910396575928,
      0.9478334188461304,
      0.9024555683135986,
      0.891746997833252,
      0.9453978538513184,
      0.9658143520355225,
      0.9619765281677246,
      0.9716834425926208,
      0.9416796565055847,
      0.9472020864486694,
      0.9279637336730957,
      0.9504193067550659,
      0.9517881870269775,
      0.9868373274803162,
      0.9960945844650269,
      0.9992064237594604,
      0.9991776347160339,
      0.9995948076248169,
      0.9998092651367188,
      0.999824583530426,
      0.9998724460601807,
      0.9998666048049927,
      0.9999051094055176,
      0.9999138712882996,
      0.999862790107727,
      0.9997867941856384,
      0.9998686909675598,
      0.9998640418052673,
      0.9999022483825684,
      0.9997670650482178,
      0.9997341632843018,
      0.9996210336685181,
      0.9991869330406189,
      0.9986859560012817,
      0.9988610744476318,
      0.9968728423118591,
      0.9909316301345825,
      0.9663328528404236,
      0.9461129903793335,
      0.8842930793762207,
      0.8676008582115173,
      0.8817182779312134,
      0.8362020254135132,
      0.8372459411621094,
      0.8978076577186584,
      0.8968266248703003,
      0.9396505355834961,
      0.919202446937561,
      0.9281731843948364,
      0.9122115969657898,
      0.9373602271080017,
      0.9589799642562866,
      0.9863741993904114,
      0.9756676554679871,
      0.9915987253189087,
      0.985264003276825,
      0.9939766526222229,
      0.9995332360267639,
      0.9998490214347839,
      0.9998738169670105,
      0.9999256134033203,
      0.9999289512634277,
      0.9998749494552612,
      0.9998645186424255,
      0.9998085498809814,
      0.9997758269309998,
      0.999513566493988,
      0.9986259341239929,
      0.9994642734527588,
      0.998868465423584,
      0.9996777772903442,
      0.9993967413902283,
      0.9995197057723999,
      0.999332070350647,
      0.9994385838508606,
      0.9991359710693359,
      0.9904732704162598,
      0.9914538264274597,
      0.9822364449501038,
      0.9940846562385559,
      0.9933577179908752,
      0.9993716478347778,
      0.9996852278709412,
      0.9997894763946533,
      0.9997201561927795,
      0.9998113512992859,
      0.9996861219406128,
      0.9996284246444702,
      0.998953104019165
    ],
    [
      0.6995678544044495,
      0.7236786484718323,
      0.7382281422615051,
      0.8019403219223022,
      0.7739382386207581,
      0.7664040327072144,
      0.797840416431427,
      0.8358836770057678,
      0.7875865697860718,
      0.7887076735496521,
      0.8501574397087097,
      0.8412225246429443,
      0.7946903109550476,
      0.8177342414855957,
      0.8646254539489746,
      0.8154230117797852,
      0.8013321161270142,
      0.8491697907447815,
      0.854111909866333,
      0.8072677254676819,
      0.8151625394821167,
      0.8624001145362854,
      0.8269121646881104,
      0.8099976778030396,
      0.8406135439872742,
      0.8533401489257812,
      0.8172163963317871,
      0.8050289750099182,
      0.8454264402389526,
      0.8288466334342957,
      0.8309381604194641,
      0.8229106664657593,
      0.8467177152633667,
      0.8843951225280762,
      0.895033597946167,
      0.8914623856544495,
      0.8745712041854858,
      0.8802221417427063,
      0.863304078578949,
      0.8717759847640991,
      0.8618242740631104,
      0.8422911763191223,
      0.823728084564209,
      0.8584381937980652,
      0.8477295637130737,
      0.8246520757675171,
      0.8290387392044067,
      0.8600670099258423,
      0.822197675704956,
      0.8083896636962891,
      0.8469539284706116,
      0.8486896753311157,
      0.8115835785865784,
      0.8120225667953491,
      0.8422446250915527,
      0.8218319416046143,
      0.8091735243797302,
      0.8257242441177368,
      0.834307849407196,
      0.8136658072471619,
      0.814605712890625,
      0.841752827167511,
      0.8305236101150513,
      0.8257566690444946,
      0.8392080664634705,
      0.8565908670425415,
      0.8317362070083618,
      0.8239506483078003,
      0.8332889080047607,
      0.83768630027771,
      0.8146403431892395,
      0.8132807612419128,
      0.793538510799408,
      0.7888873219490051,
      0.7986773252487183,
      0.816486120223999,
      0.7482322454452515,
      0.7368121147155762,
      0.9961041212081909,
      0.9985697865486145,
      0.9962727427482605,
      0.9951968193054199,
      0.9894816279411316,
      0.9591098427772522,
      0.9575719833374023,
      0.9439276456832886,
      0.9523578882217407,
      0.9345176219940186,
      0.9469197988510132,
      0.9699884057044983,
      0.9422955513000488,
      0.9530997276306152,
      0.9096763134002686,
      0.8987941145896912,
      0.9494069218635559,
      0.968932032585144,
      0.965787410736084,
      0.9743972420692444,
      0.9455884695053101,
      0.9509696364402771,
      0.9323523640632629,
      0.9537044763565063,
      0.9553126096725464,
      0.9887205362319946,
      0.9967724680900574,
      0.9993318915367126,
      0.9993447661399841,
      0.9996744990348816,
      0.9998407363891602,
      0.9998564720153809,
      0.9998905658721924,
      0.9998843669891357,
      0.9999133944511414,
      0.9999194741249084,
      0.9998688697814941,
      0.9997928142547607,
      0.9998713135719299,
      0.9998674988746643,
      0.9999089241027832,
      0.9997807741165161,
      0.9997619986534119,
      0.9996629357337952,
      0.9992847442626953,
      0.9988693594932556,
      0.9990427494049072,
      0.9973303079605103,
      0.9919785261154175,
      0.9697309732437134,
      0.9518318176269531,
      0.8927845358848572,
      0.8760920763015747,
      0.8884867429733276,
      0.8441110849380493,
      0.8452234268188477,
      0.9035468101501465,
      0.9021745920181274,
      0.943596601486206,
      0.9242842197418213,
      0.9326604008674622,
      0.9177061319351196,
      0.9421751499176025,
      0.9630523920059204,
      0.9879971146583557,
      0.9779098033905029,
      0.9924376010894775,
      0.986373782157898,
      0.9944807887077332,
      0.9995803236961365,
      0.9998633861541748,
      0.9998826384544373,
      0.9999294877052307,
      0.9999358654022217,
      0.999886155128479,
      0.9998784065246582,
      0.9998335838317871,
      0.9998125433921814,
      0.9995990991592407,
      0.9988301396369934,
      0.9995620250701904,
      0.9990581274032593,
      0.9997376203536987,
      0.9994722008705139,
      0.9995864033699036,
      0.9994409680366516,
      0.9995266795158386,
      0.9992921948432922,
      0.9915977716445923,
      0.9924235343933105,
      0.983768105506897,
      0.9950119256973267,
      0.9941782355308533,
      0.9994674324989319,
      0.9997382760047913,
      0.9998174905776978,
      0.9997578263282776,
      0.9998266696929932,
      0.9996934533119202,
      0.9996287226676941,
      0.9989436864852905
    ],
    [
      0.7102345824241638,
      0.7348515391349792,
      0.7494215369224548,
      0.8098065853118896,
      0.7835856676101685,
      0.7777432799339294,
      0.8062692880630493,
      0.8430142998695374,
      0.7987717390060425,
      0.7974597811698914,
      0.8566199541091919,
      0.8482415676116943,
      0.8028583526611328,
      0.8254086971282959,
      0.8700992465019226,
      0.8213555216789246,
      0.8084595203399658,
      0.854988157749176,
      0.8600174188613892,
      0.8137099146842957,
      0.8224628567695618,
      0.8676040172576904,
      0.8327839374542236,
      0.8173072934150696,
      0.8467974662780762,
      0.8594065308570862,
      0.8245147466659546,
      0.8146234750747681,
      0.8511492609977722,
      0.8375290632247925,
      0.8390485048294067,
      0.8345780968666077,
      0.8542560338973999,
      0.8936457633972168,
      0.904776930809021,
      0.8985913991928101,
      0.8860853314399719,
      0.8865523338317871,
      0.8712204694747925,
      0.8806462287902832,
      0.8704493045806885,
      0.8488860726356506,
      0.8325397372245789,
      0.8662656545639038,
      0.8546594977378845,
      0.831743597984314,
      0.834850549697876,
      0.8662522435188293,
      0.8280158042907715,
      0.8155603408813477,
      0.8538649082183838,
      0.8552857637405396,
      0.8188456892967224,
      0.8198568820953369,
      0.8492991924285889,
      0.8298574686050415,
      0.8165124654769897,
      0.8341356515884399,
      0.8436785936355591,
      0.822888970375061,
      0.824178159236908,
      0.8508607149124146,
      0.8413099646568298,
      0.8343386650085449,
      0.8481713533401489,
      0.8652890920639038,
      0.8406417369842529,
      0.8320504426956177,
      0.8422049283981323,
      0.8472693562507629,
      0.8235243558883667,
      0.8219801783561707,
      0.8059504628181458,
      0.8019983172416687,
      0.8056043386459351,
      0.8263868689537048,
      0.7627732753753662,
      0.7460522651672363,
      0.9966939091682434,
      0.9988796710968018,
      0.9973009824752808,
      0.9964042901992798,
      0.9912800192832947,
      0.9623146057128906,
      0.960157036781311,
      0.9470665454864502,
      0.9550909996032715,
      0.938029408454895,
      0.9503962993621826,
      0.9728536009788513,
      0.9470318555831909,
      0.9584500789642334,
      0.9174435138702393,
      0.9073262214660645,
      0.9538120031356812,
      0.9719187021255493,
      0.9694334864616394,
      0.9768919348716736,
      0.9491475820541382,
      0.95412278175354,
      0.9360515475273132,
      0.9565833806991577,
      0.9584677219390869,
      0.9902523756027222,
      0.9972480535507202,
      0.9994247555732727,
      0.9994595050811768,
      0.9997323751449585,
      0.999863862991333,
      0.9998803734779358,
      0.999904453754425,
      0.9998998641967773,
      0.9999197721481323,
      0.9999240040779114,
      0.9998735785484314,
      0.9997963905334473,
      0.9998723864555359,
      0.9998698234558105,
      0.9999145865440369,
      0.9997932314872742,
      0.9997857213020325,
      0.9996992349624634,
      0.9993726015090942,
      0.9989965558052063,
      0.999200701713562,
      0.997704803943634,
      0.992832362651825,
      0.972683846950531,
      0.9564117193222046,
      0.8999680280685425,
      0.8835018277168274,
      0.8946707248687744,
      0.85117506980896,
      0.8521109223365784,
      0.9101296067237854,
      0.9072681665420532,
      0.9481691122055054,
      0.9289164543151855,
      0.9371806979179382,
      0.9228858947753906,
      0.947307288646698,
      0.9668100476264954,
      0.9893953204154968,
      0.980012834072113,
      0.9932289123535156,
      0.9875717759132385,
      0.9950276017189026,
      0.9996352791786194,
      0.9998757839202881,
      0.9998897314071655,
      0.9999324083328247,
      0.9999416470527649,
      0.9998953938484192,
      0.99988853931427,
      0.9998512864112854,
      0.9998422861099243,
      0.999657154083252,
      0.9989885687828064,
      0.999639630317688,
      0.9992528557777405,
      0.9997829794883728,
      0.9995313882827759,
      0.9996342062950134,
      0.9995167255401611,
      0.9995924234390259,
      0.9994239211082458,
      0.9928327202796936,
      0.9934468865394592,
      0.9850460290908813,
      0.9955785274505615,
      0.9946267604827881,
      0.9995325207710266,
      0.999777615070343,
      0.9998400807380676,
      0.9997904300689697,
      0.9998407959938049,
      0.9997003078460693,
      0.9996289014816284,
      0.998936116695404
    ],
    [
      0.7207911014556885,
      0.7452434301376343,
      0.7602716088294983,
      0.8175228238105774,
      0.79290372133255,
      0.7882612943649292,
      0.8149653673171997,
      0.850074291229248,
      0.809443473815918,
      0.8063348531723022,
      0.8635201454162598,
      0.8555457592010498,
      0.8117356300354004,
      0.8334019780158997,
      0.8758270740509033,
      0.8287214040756226,
      0.8170632123947144,
      0.8615291118621826,
      0.8656355142593384,
      0.8208766579627991,
      0.8306059837341309,
      0.8737335205078125,
      0.8394037485122681,
      0.8250172138214111,
      0.8535879850387573,
      0.8657799363136292,
      0.8322567939758301,
      0.8240121603012085,
      0.8577430248260498,
      0.8458955883979797,
      0.8486779928207397,
      0.8460850715637207,
      0.8635767698287964,
      0.9028285145759583,
      0.9140311479568481,
      0.9058736562728882,
      0.896112322807312,
      0.893375813961029,
      0.8806216716766357,
      0.8883525729179382,
      0.8776603937149048,
      0.8557494282722473,
      0.8409438133239746,
      0.8731253147125244,
      0.8600866794586182,
      0.8382629156112671,
      0.8412405252456665,
      0.871624767780304,
      0.8331258893013,
      0.8220803737640381,
      0.8600486516952515,
      0.8613939881324768,
      0.8260723352432251,
      0.8274085521697998,
      0.8562594652175903,
      0.8370417356491089,
      0.8234138488769531,
      0.841417670249939,
      0.8517405986785889,
      0.8309841156005859,
      0.8333478569984436,
      0.8595463037490845,
      0.8514120578765869,
      0.8424495458602905,
      0.8561452627182007,
      0.8732479214668274,
      0.8483704328536987,
      0.8392654657363892,
      0.8503056764602661,
      0.8559014797210693,
      0.8308921456336975,
      0.8294359445571899,
      0.8164645433425903,
      0.8125558495521545,
      0.81177818775177,
      0.8338079452514648,
      0.7744287252426147,
      0.7542429566383362,
      0.9971939921379089,
      0.9991329312324524,
      0.9980924725532532,
      0.9973095655441284,
      0.9926095604896545,
      0.9652916193008423,
      0.9626597166061401,
      0.9503488540649414,
      0.9578949213027954,
      0.9420607089996338,
      0.9530047178268433,
      0.9753224849700928,
      0.9510395526885986,
      0.9630230069160461,
      0.924545168876648,
      0.9155144095420837,
      0.957726001739502,
      0.9745677709579468,
      0.9725630283355713,
      0.9791116714477539,
      0.9523324966430664,
      0.9570667743682861,
      0.9399425387382507,
      0.9595489501953125,
      0.9614882469177246,
      0.9916175603866577,
      0.9976295232772827,
      0.9994987845420837,
      0.9995437860488892,
      0.999775230884552,
      0.9998821020126343,
      0.9998984336853027,
      0.9999164938926697,
      0.9999107122421265,
      0.9999250173568726,
      0.9999281764030457,
      0.9998780488967896,
      0.9997990131378174,
      0.9998728632926941,
      0.9998714327812195,
      0.9999195337295532,
      0.9998031258583069,
      0.999805212020874,
      0.999731719493866,
      0.9994421005249023,
      0.9991218447685242,
      0.999315083026886,
      0.998015284538269,
      0.9935591816902161,
      0.9751339554786682,
      0.9600890278816223,
      0.9065384864807129,
      0.8904516696929932,
      0.9005343317985535,
      0.8585224151611328,
      0.8595448136329651,
      0.9168594479560852,
      0.9122353196144104,
      0.952218770980835,
      0.9331241846084595,
      0.9413796067237854,
      0.9277541041374207,
      0.9518870115280151,
      0.9700186252593994,
      0.9906260371208191,
      0.981738269329071,
      0.9939005970954895,
      0.9885632991790771,
      0.9954683184623718,
      0.9996768832206726,
      0.9998857975006104,
      0.9998951554298401,
      0.9999350905418396,
      0.9999462962150574,
      0.9999023079872131,
      0.9998969435691833,
      0.999865710735321,
      0.9998628497123718,
      0.9997058510780334,
      0.9991230964660645,
      0.9996994137763977,
      0.9994064569473267,
      0.9998160600662231,
      0.9995777010917664,
      0.9996700882911682,
      0.9995743632316589,
      0.9996383786201477,
      0.9995113015174866,
      0.9937559366226196,
      0.9944786429405212,
      0.9863022565841675,
      0.9960862994194031,
      0.9950168132781982,
      0.9995799660682678,
      0.9998044371604919,
      0.9998559355735779,
      0.9998132586479187,
      0.9998504519462585,
      0.9997032880783081,
      0.9996246099472046,
      0.9989210963249207
    ],
    [
      0.7284917831420898,
      0.7519494295120239,
      0.7682023048400879,
      0.8225137591362,
      0.8002024292945862,
      0.7948461174964905,
      0.8210359215736389,
      0.8554462790489197,
      0.8167417645454407,
      0.8129301071166992,
      0.8688361644744873,
      0.8610503673553467,
      0.8183181285858154,
      0.8396505117416382,
      0.8807774782180786,
      0.8344419002532959,
      0.8233475089073181,
      0.8675005435943604,
      0.8713510632514954,
      0.827832818031311,
      0.8383435010910034,
      0.8796101212501526,
      0.8471910953521729,
      0.833350419998169,
      0.8600142598152161,
      0.8728753328323364,
      0.8407626748085022,
      0.8338068723678589,
      0.8655561208724976,
      0.8567812442779541,
      0.8609505891799927,
      0.858860433101654,
      0.8777917623519897,
      0.9122179746627808,
      0.9244005680084229,
      0.9147448539733887,
      0.9052578210830688,
      0.902180552482605,
      0.89101243019104,
      0.8965402841567993,
      0.8845324516296387,
      0.8631120920181274,
      0.8503273725509644,
      0.879948616027832,
      0.8657145500183105,
      0.8446441292762756,
      0.8481056690216064,
      0.8770757913589478,
      0.8384556174278259,
      0.8287986516952515,
      0.8658015727996826,
      0.8668016791343689,
      0.8325899243354797,
      0.834017813205719,
      0.8623942136764526,
      0.8425862789154053,
      0.8291740417480469,
      0.8477939963340759,
      0.8586179614067078,
      0.8370782732963562,
      0.8407135009765625,
      0.8672835826873779,
      0.8591015338897705,
      0.8484715223312378,
      0.8626703023910522,
      0.8800654411315918,
      0.8541851043701172,
      0.8452770709991455,
      0.8572263717651367,
      0.8634688854217529,
      0.8374105095863342,
      0.8357056975364685,
      0.8261368870735168,
      0.8217626214027405,
      0.8171236515045166,
      0.8404515981674194,
      0.7856106162071228,
      0.7618399858474731,
      0.9975457787513733,
      0.999279260635376,
      0.998506486415863,
      0.9978763461112976,
      0.9935392141342163,
      0.9678799510002136,
      0.9650348424911499,
      0.9534306526184082,
      0.9607418775558472,
      0.945935845375061,
      0.9559666514396667,
      0.9776620864868164,
      0.9555462598800659,
      0.9668806791305542,
      0.9313257932662964,
      0.9230864644050598,
      0.9622452259063721,
      0.9772545099258423,
      0.9752882719039917,
      0.9812145233154297,
      0.9560012817382812,
      0.9600218534469604,
      0.9436283111572266,
      0.9624388217926025,
      0.9642400145530701,
      0.9927080869674683,
      0.9979138970375061,
      0.9995540380477905,
      0.9996069073677063,
      0.9998067617416382,
      0.999895453453064,
      0.999912440776825,
      0.9999257326126099,
      0.9999203085899353,
      0.9999299645423889,
      0.999931812286377,
      0.9998815059661865,
      0.9998005032539368,
      0.9998729825019836,
      0.9998714327812195,
      0.9999233484268188,
      0.999811053276062,
      0.9998191595077515,
      0.9997478127479553,
      0.999409019947052,
      0.9991893172264099,
      0.9993948340415955,
      0.9982852935791016,
      0.9942241907119751,
      0.9771599769592285,
      0.9628350138664246,
      0.9117064476013184,
      0.8955931067466736,
      0.9050188064575195,
      0.8645901083946228,
      0.8667147755622864,
      0.9222739934921265,
      0.9166876077651978,
      0.9554175734519958,
      0.936443567276001,
      0.944663405418396,
      0.9315953254699707,
      0.9555062055587769,
      0.9727785587310791,
      0.9916946291923523,
      0.9833694100379944,
      0.9944965839385986,
      0.988720178604126,
      0.9958310723304749,
      0.9997109770774841,
      0.9998946189880371,
      0.9998997449874878,
      0.9999369382858276,
      0.9999505281448364,
      0.9999092817306519,
      0.999904215335846,
      0.9998772740364075,
      0.9998797178268433,
      0.9997462034225464,
      0.9992453455924988,
      0.9997469782829285,
      0.9995063543319702,
      0.9998391270637512,
      0.9996156692504883,
      0.9996945858001709,
      0.9996111989021301,
      0.999669075012207,
      0.9995704889297485,
      0.9944292306900024,
      0.995263397693634,
      0.9873495101928711,
      0.996375322341919,
      0.9953567981719971,
      0.9996188282966614,
      0.9998285174369812,
      0.9998689293861389,
      0.9998325705528259,
      0.9998593330383301,
      0.9997059106826782,
      0.9996209740638733,
      0.9989075064659119
    ],
    [
      0.7338874340057373,
      0.7570380568504333,
      0.7728778719902039,
      0.8262611627578735,
      0.8058942556381226,
      0.7983391284942627,
      0.8262169361114502,
      0.8591430187225342,
      0.8207880258560181,
      0.8180698156356812,
      0.8731524348258972,
      0.8651157021522522,
      0.822108268737793,
      0.8458130955696106,
      0.8850617408752441,
      0.8394259214401245,
      0.8300124406814575,
      0.873876690864563,
      0.8771939873695374,
      0.835029125213623,
      0.8471863269805908,
      0.885587215423584,
      0.8539777994155884,
      0.8403302431106567,
      0.8654501438140869,
      0.8779411315917969,
      0.8466271162033081,
      0.840009868144989,
      0.8714310526847839,
      0.8638840913772583,
      0.8672589063644409,
      0.866723895072937,
      0.88307785987854,
      0.9172260165214539,
      0.9304795861244202,
      0.9200044870376587,
      0.913861870765686,
      0.906330406665802,
      0.8960870504379272,
      0.9019671678543091,
      0.8916471600532532,
      0.8681799173355103,
      0.8567139506340027,
      0.887133002281189,
      0.871181309223175,
      0.8499203324317932,
      0.8540452718734741,
      0.8817645311355591,
      0.8425021171569824,
      0.8351313471794128,
      0.8717196583747864,
      0.87122642993927,
      0.8384544253349304,
      0.8409712910652161,
      0.8680078983306885,
      0.8464484214782715,
      0.8342729806900024,
      0.854836642742157,
      0.8646606206893921,
      0.8425287008285522,
      0.8482052087783813,
      0.8754240870475769,
      0.8656680583953857,
      0.8533154726028442,
      0.8689985275268555,
      0.8865605592727661,
      0.8595553636550903,
      0.850372314453125,
      0.8641617894172668,
      0.8718196153640747,
      0.8437448740005493,
      0.8420150279998779,
      0.8355810046195984,
      0.8314037919044495,
      0.8229759335517883,
      0.8471492528915405,
      0.798202395439148,
      0.7709341049194336,
      0.9978440403938293,
      0.9993855357170105,
      0.9987739324569702,
      0.9981988668441772,
      0.9943110942840576,
      0.9700109362602234,
      0.9675413370132446,
      0.9563882350921631,
      0.9634979367256165,
      0.9497635960578918,
      0.9589729309082031,
      0.979947030544281,
      0.9603367447853088,
      0.9705068469047546,
      0.9371988773345947,
      0.9298713803291321,
      0.966293454170227,
      0.9797725677490234,
      0.9777576923370361,
      0.9832702279090881,
      0.959810733795166,
      0.9629395008087158,
      0.94725501537323,
      0.9653701782226562,
      0.9669922590255737,
      0.9936230182647705,
      0.998201310634613,
      0.9996041655540466,
      0.9996631145477295,
      0.9998335838317871,
      0.9999075531959534,
      0.9999238848686218,
      0.9999334216117859,
      0.9999281764030457,
      0.9999340176582336,
      0.9999349117279053,
      0.9998844861984253,
      0.9998019933700562,
      0.999873697757721,
      0.9998731017112732,
      0.999927282333374,
      0.9998186826705933,
      0.9998327493667603,
      0.9997673630714417,
      0.9994495511054993,
      0.999273419380188,
      0.9994657039642334,
      0.998529851436615,
      0.9948657751083374,
      0.9788197875022888,
      0.9651001691818237,
      0.9165404438972473,
      0.900067150592804,
      0.9095045328140259,
      0.8710389733314514,
      0.8738359212875366,
      0.9268475770950317,
      0.921105146408081,
      0.9582991600036621,
      0.9398738145828247,
      0.9476112127304077,
      0.9350895881652832,
      0.9585441946983337,
      0.9750953912734985,
      0.9927024841308594,
      0.9850142598152161,
      0.9950525164604187,
      0.9896815419197083,
      0.9961845874786377,
      0.9997408986091614,
      0.9999030828475952,
      0.9999050498008728,
      0.9999390244483948,
      0.9999545216560364,
      0.9999156594276428,
      0.9999111294746399,
      0.9998872876167297,
      0.9998931288719177,
      0.9997764229774475,
      0.9993434548377991,
      0.9997833371162415,
      0.9995893836021423,
      0.9998584389686584,
      0.9996503591537476,
      0.9997144341468811,
      0.9996392130851746,
      0.999692440032959,
      0.9996182322502136,
      0.9949416518211365,
      0.9957981109619141,
      0.9881545305252075,
      0.9966353178024292,
      0.9956914782524109,
      0.9996563196182251,
      0.9998509883880615,
      0.9998791217803955,
      0.9998507499694824,
      0.9998685717582703,
      0.9997110366821289,
      0.9996203184127808,
      0.9989034533500671
    ],
    [
      0.7414668202400208,
      0.763431191444397,
      0.7799637913703918,
      0.8310717344284058,
      0.8123211860656738,
      0.8041627407073975,
      0.8324135541915894,
      0.8638579249382019,
      0.8266400098800659,
      0.824701189994812,
      0.8782081007957458,
      0.8700541257858276,
      0.827549934387207,
      0.8529146909713745,
      0.8891808390617371,
      0.8447405695915222,
      0.8366340398788452,
      0.8791491985321045,
      0.8822616338729858,
      0.842079758644104,
      0.8548403382301331,
      0.8904285430908203,
      0.8597253561019897,
      0.8462458252906799,
      0.8709076046943665,
      0.8825395107269287,
      0.8522255420684814,
      0.8458665013313293,
      0.8764185905456543,
      0.8696272969245911,
      0.8722805380821228,
      0.8718156218528748,
      0.8873236775398254,
      0.9214134812355042,
      0.9346213340759277,
      0.9240136742591858,
      0.9205770492553711,
      0.9104994535446167,
      0.9000413417816162,
      0.9065172076225281,
      0.8975851535797119,
      0.8734875917434692,
      0.862695038318634,
      0.8930997848510742,
      0.8756527304649353,
      0.854474663734436,
      0.8591837882995605,
      0.8861179947853088,
      0.8469808101654053,
      0.8404676914215088,
      0.8770607113838196,
      0.8761467337608337,
      0.8440779447555542,
      0.8473613262176514,
      0.8736482858657837,
      0.8514437675476074,
      0.8396977186203003,
      0.8614870309829712,
      0.8705614805221558,
      0.8491843938827515,
      0.8554476499557495,
      0.8831210136413574,
      0.8729372024536133,
      0.8589876294136047,
      0.8752170205116272,
      0.8926452398300171,
      0.8650627136230469,
      0.8556023836135864,
      0.8703463077545166,
      0.8794213533401489,
      0.8493484854698181,
      0.8480912446975708,
      0.844334602355957,
      0.8397561311721802,
      0.8281723856925964,
      0.8533540964126587,
      0.8101519346237183,
      0.7807118892669678,
      0.9980939030647278,
      0.9994657635688782,
      0.9989721775054932,
      0.9984768033027649,
      0.9949477314949036,
      0.9721522331237793,
      0.969865083694458,
      0.9591192007064819,
      0.9659606218338013,
      0.9530982971191406,
      0.9615597724914551,
      0.9818159341812134,
      0.9643834233283997,
      0.9733836650848389,
      0.9419431686401367,
      0.9354623556137085,
      0.9696192145347595,
      0.9818665981292725,
      0.9798266887664795,
      0.98486328125,
      0.9632123708724976,
      0.9656041264533997,
      0.9507548809051514,
      0.9681934118270874,
      0.9698139429092407,
      0.99444180727005,
      0.9984400272369385,
      0.9996468424797058,
      0.9997107982635498,
      0.9998553395271301,
      0.9999176859855652,
      0.9999332427978516,
      0.9999399185180664,
      0.9999345541000366,
      0.9999374747276306,
      0.9999374747276306,
      0.9998866319656372,
      0.9998028874397278,
      0.9998743534088135,
      0.9998753666877747,
      0.9999306797981262,
      0.9998250603675842,
      0.999845027923584,
      0.9997854828834534,
      0.9994859099388123,
      0.9993493556976318,
      0.9995258450508118,
      0.9987717866897583,
      0.9954396486282349,
      0.980413556098938,
      0.9675827026367188,
      0.9210925102233887,
      0.9047156572341919,
      0.913691520690918,
      0.8766025900840759,
      0.8796602487564087,
      0.9309784173965454,
      0.9252826571464539,
      0.9613919854164124,
      0.9435407519340515,
      0.9508461952209473,
      0.9384266138076782,
      0.9613964557647705,
      0.9772671461105347,
      0.993561327457428,
      0.9864386916160583,
      0.9955829977989197,
      0.9906224608421326,
      0.9965353608131409,
      0.9997642636299133,
      0.9999096989631653,
      0.9999087452888489,
      0.9999405741691589,
      0.9999575614929199,
      0.9999203681945801,
      0.9999162554740906,
      0.9998943209648132,
      0.9999030232429504,
      0.9997973442077637,
      0.9994156956672668,
      0.9998140931129456,
      0.9996527433395386,
      0.9998738169670105,
      0.9996799230575562,
      0.9997320175170898,
      0.9996634125709534,
      0.9997130632400513,
      0.9996560215950012,
      0.995338499546051,
      0.9960699081420898,
      0.9884642362594604,
      0.9963935613632202,
      0.9958853721618652,
      0.9996825456619263,
      0.999866247177124,
      0.9998887777328491,
      0.9998640418052673,
      0.9998751282691956,
      0.9997134804725647,
      0.9996169209480286,
      0.99888676404953
    ],
    [
      0.7483330368995667,
      0.770401656627655,
      0.7883810997009277,
      0.8366286158561707,
      0.8187580108642578,
      0.8133481740951538,
      0.8395988941192627,
      0.8693645596504211,
      0.8337427973747253,
      0.8313735127449036,
      0.88341224193573,
      0.8755314350128174,
      0.8347167372703552,
      0.8585663437843323,
      0.8935267329216003,
      0.8504183292388916,
      0.8433080911636353,
      0.8841108679771423,
      0.8866491317749023,
      0.8486806154251099,
      0.8613521456718445,
      0.8951544165611267,
      0.8658666610717773,
      0.8535849452018738,
      0.876826822757721,
      0.8878582715988159,
      0.8595008850097656,
      0.8540313243865967,
      0.8823703527450562,
      0.8767127990722656,
      0.8796440362930298,
      0.8785143494606018,
      0.895208477973938,
      0.9268146753311157,
      0.9391598701477051,
      0.9292943477630615,
      0.9252927303314209,
      0.9168037176132202,
      0.9076041579246521,
      0.912419855594635,
      0.9029351472854614,
      0.8803086280822754,
      0.8709880113601685,
      0.8987483978271484,
      0.8810350894927979,
      0.8606190085411072,
      0.8646584749221802,
      0.8908622860908508,
      0.8518474698066711,
      0.8461863994598389,
      0.8820469379425049,
      0.8809438347816467,
      0.84952712059021,
      0.8527877330780029,
      0.8790683746337891,
      0.8574981689453125,
      0.8460461497306824,
      0.8676079511642456,
      0.8772995471954346,
      0.8551647067070007,
      0.861961841583252,
      0.8904026746749878,
      0.881167471408844,
      0.8655331134796143,
      0.8811113834381104,
      0.8984758853912354,
      0.8711798191070557,
      0.8609833717346191,
      0.8764239549636841,
      0.8860083818435669,
      0.8548504114151001,
      0.8530817031860352,
      0.8516956567764282,
      0.8461326956748962,
      0.8316718935966492,
      0.857997715473175,
      0.8185564279556274,
      0.78731769323349,
      0.9982768893241882,
      0.9995309114456177,
      0.9991371035575867,
      0.9987090229988098,
      0.9955214262008667,
      0.9741098284721375,
      0.971950888633728,
      0.9614037275314331,
      0.9682241678237915,
      0.9559670686721802,
      0.9637471437454224,
      0.9834001660346985,
      0.9676214456558228,
      0.9758634567260742,
      0.9458985924720764,
      0.9400566816329956,
      0.9723407626152039,
      0.9836084842681885,
      0.9815837144851685,
      0.9862171411514282,
      0.9662586450576782,
      0.9680367708206177,
      0.9537997841835022,
      0.970606803894043,
      0.9721776247024536,
      0.9951437711715698,
      0.9987027049064636,
      0.9996854662895203,
      0.999749481678009,
      0.9998728036880493,
      0.9999259114265442,
      0.9999406337738037,
      0.9999452829360962,
      0.9999400973320007,
      0.9999406933784485,
      0.9999402165412903,
      0.9998887181282043,
      0.9998047351837158,
      0.9998751878738403,
      0.9998770356178284,
      0.9999337792396545,
      0.9998313784599304,
      0.9998553395271301,
      0.9997992515563965,
      0.999528706073761,
      0.9993968605995178,
      0.9995803236961365,
      0.9989723563194275,
      0.9959893822669983,
      0.9819896221160889,
      0.9701813459396362,
      0.9255839586257935,
      0.9093010425567627,
      0.9175857305526733,
      0.8819854259490967,
      0.8846044540405273,
      0.9339957237243652,
      0.9286057949066162,
      0.9638135433197021,
      0.9465172290802002,
      0.9538544416427612,
      0.9421683549880981,
      0.9640077948570251,
      0.9791319370269775,
      0.9942726492881775,
      0.9876761436462402,
      0.996025800704956,
      0.9914042949676514,
      0.9968369007110596,
      0.9997833371162415,
      0.9999145269393921,
      0.9999114274978638,
      0.9999416470527649,
      0.9999598264694214,
      0.9999240636825562,
      0.9999204277992249,
      0.9999020099639893,
      0.9999129176139832,
      0.9998205900192261,
      0.9994832873344421,
      0.9998359084129333,
      0.999701976776123,
      0.9998865127563477,
      0.9997063875198364,
      0.9997473359107971,
      0.999685525894165,
      0.9997307062149048,
      0.999687671661377,
      0.995743453502655,
      0.9964615702629089,
      0.9891228675842285,
      0.9966853260993958,
      0.9962340593338013,
      0.9997110366821289,
      0.9998786449432373,
      0.99989914894104,
      0.9998732209205627,
      0.9998798966407776,
      0.9997128844261169,
      0.9996123909950256,
      0.9988728761672974
    ],
    [
      0.7591724395751953,
      0.7800034284591675,
      0.800635576248169,
      0.8444392681121826,
      0.8279801607131958,
      0.8264667987823486,
      0.8486483097076416,
      0.877025842666626,
      0.8437861800193787,
      0.8397002816200256,
      0.8897676467895508,
      0.8827307820320129,
      0.8434301018714905,
      0.8635256290435791,
      0.8989598155021667,
      0.857843279838562,
      0.8507797718048096,
      0.8899517059326172,
      0.8924251198768616,
      0.8560085892677307,
      0.8680919408798218,
      0.9008830785751343,
      0.8747352957725525,
      0.8614657521247864,
      0.8827865123748779,
      0.8936789035797119,
      0.8682476282119751,
      0.862123966217041,
      0.8890158534049988,
      0.8851033449172974,
      0.887792706489563,
      0.8835383653640747,
      0.9012978076934814,
      0.9315451979637146,
      0.9443801641464233,
      0.9345384836196899,
      0.9308148622512817,
      0.9231631755828857,
      0.9152384400367737,
      0.9188928604125977,
      0.910079836845398,
      0.8877326250076294,
      0.8809646368026733,
      0.9055351614952087,
      0.8883745074272156,
      0.86810702085495,
      0.8717536926269531,
      0.8968365788459778,
      0.858435869216919,
      0.853035569190979,
      0.887861967086792,
      0.8869173526763916,
      0.8558573126792908,
      0.8592228889465332,
      0.8853890895843506,
      0.8657068014144897,
      0.8533000349998474,
      0.8740808367729187,
      0.8853184580802917,
      0.8619242906570435,
      0.8690428733825684,
      0.8974153995513916,
      0.8889761567115784,
      0.8730625510215759,
      0.8874331116676331,
      0.9044826030731201,
      0.8779458403587341,
      0.8669373989105225,
      0.8820527791976929,
      0.8923600316047668,
      0.861349880695343,
      0.8586423993110657,
      0.8585724830627441,
      0.8524012565612793,
      0.836100161075592,
      0.8624132871627808,
      0.8258581757545471,
      0.792731761932373,
      0.9984025359153748,
      0.9995749592781067,
      0.9992480874061584,
      0.9988856315612793,
      0.9960260987281799,
      0.9761260747909546,
      0.9740666151046753,
      0.9636804461479187,
      0.9702847599983215,
      0.9583156704902649,
      0.9658054113388062,
      0.9846534729003906,
      0.9699674248695374,
      0.9777241945266724,
      0.9489606022834778,
      0.9437142610549927,
      0.9743348360061646,
      0.9848742485046387,
      0.9829214811325073,
      0.9873247146606445,
      0.9685623049736023,
      0.9701032042503357,
      0.9566100835800171,
      0.9728589057922363,
      0.9743902683258057,
      0.9956565499305725,
      0.9988590478897095,
      0.999703586101532,
      0.999777615070343,
      0.9998859763145447,
      0.9999321699142456,
      0.9999465346336365,
      0.9999496340751648,
      0.9999443888664246,
      0.9999433755874634,
      0.9999421238899231,
      0.9998902678489685,
      0.9998051524162292,
      0.9998751282691956,
      0.9998781681060791,
      0.9999361038208008,
      0.999835729598999,
      0.9998623728752136,
      0.9998084902763367,
      0.9995582699775696,
      0.9994333386421204,
      0.9996180534362793,
      0.999133825302124,
      0.9964996576309204,
      0.9833676815032959,
      0.9725347757339478,
      0.9296660423278809,
      0.9139195084571838,
      0.9215806126594543,
      0.8873103857040405,
      0.8897285461425781,
      0.9374092817306519,
      0.9320350885391235,
      0.9664542078971863,
      0.949510931968689,
      0.956900954246521,
      0.946174681186676,
      0.9664530158042908,
      0.9807363748550415,
      0.9948201775550842,
      0.9886004328727722,
      0.9963545799255371,
      0.9919801950454712,
      0.9970647692680359,
      0.9997977614402771,
      0.9999188184738159,
      0.9999145269393921,
      0.9999428391456604,
      0.9999618530273438,
      0.9999277591705322,
      0.9999247193336487,
      0.9999085068702698,
      0.9999204277992249,
      0.9998401999473572,
      0.9995405077934265,
      0.9998538494110107,
      0.9997427463531494,
      0.9998970627784729,
      0.9997273683547974,
      0.9997580051422119,
      0.9997014403343201,
      0.9997460842132568,
      0.9997168779373169,
      0.9961836934089661,
      0.9969008564949036,
      0.9898805618286133,
      0.9969736337661743,
      0.9965879321098328,
      0.9997395277023315,
      0.9998906254768372,
      0.9999032616615295,
      0.9998825192451477,
      0.999884843826294,
      0.9997151494026184,
      0.9996094107627869,
      0.9988625049591064
    ],
    [
      0.7742464542388916,
      0.7926303148269653,
      0.8145043849945068,
      0.8538416624069214,
      0.8392637968063354,
      0.8396918177604675,
      0.859047532081604,
      0.8857424259185791,
      0.8556185960769653,
      0.8497525453567505,
      0.8969000577926636,
      0.8906649351119995,
      0.85337233543396,
      0.8703363537788391,
      0.9048912525177002,
      0.8658148050308228,
      0.858701765537262,
      0.8951240181922913,
      0.8981349468231201,
      0.8632280826568604,
      0.8744503855705261,
      0.90594083070755,
      0.8828990459442139,
      0.8687446117401123,
      0.8881157636642456,
      0.8989557027816772,
      0.876611053943634,
      0.8697687983512878,
      0.8944422006607056,
      0.8912310600280762,
      0.8944865465164185,
      0.8893556594848633,
      0.9052562713623047,
      0.9358813762664795,
      0.9492270946502686,
      0.9390692114830017,
      0.9343798160552979,
      0.9277499914169312,
      0.9209936261177063,
      0.9240458607673645,
      0.9152306318283081,
      0.894052267074585,
      0.8899133801460266,
      0.9114466905593872,
      0.8952624797821045,
      0.875606894493103,
      0.8790264129638672,
      0.9028832912445068,
      0.8656110167503357,
      0.8604289293289185,
      0.8937384486198425,
      0.8932085037231445,
      0.8633825778961182,
      0.8663061261177063,
      0.8920062780380249,
      0.8747998476028442,
      0.8615387082099915,
      0.8804202079772949,
      0.8933264017105103,
      0.8704994916915894,
      0.8764533996582031,
      0.9037643671035767,
      0.8972933292388916,
      0.8815390467643738,
      0.8936203718185425,
      0.9108734726905823,
      0.886703372001648,
      0.8743300437927246,
      0.8885434865951538,
      0.8996632695198059,
      0.8702202439308167,
      0.86553955078125,
      0.865608274936676,
      0.8604122400283813,
      0.8414559960365295,
      0.8673838973045349,
      0.8337305784225464,
      0.798233151435852,
      0.9985032081604004,
      0.999606192111969,
      0.9993074536323547,
      0.9989858865737915,
      0.9963552951812744,
      0.9777869582176208,
      0.976132333278656,
      0.9660667181015015,
      0.972399890422821,
      0.9610269069671631,
      0.9681554436683655,
      0.9858995676040649,
      0.9721617102622986,
      0.979543924331665,
      0.9515775442123413,
      0.9463733434677124,
      0.9759634137153625,
      0.9860172271728516,
      0.9842116832733154,
      0.988297700881958,
      0.9709778428077698,
      0.9723427295684814,
      0.9597852826118469,
      0.9751423597335815,
      0.9764707088470459,
      0.9960469007492065,
      0.998982310295105,
      0.9997259974479675,
      0.9998029470443726,
      0.9998974800109863,
      0.9999380707740784,
      0.9999517798423767,
      0.9999534487724304,
      0.9999482035636902,
      0.9999456405639648,
      0.9999438524246216,
      0.9998918175697327,
      0.9998058676719666,
      0.9998756647109985,
      0.9998775124549866,
      0.9999383091926575,
      0.9998396039009094,
      0.9998698830604553,
      0.9998180270195007,
      0.9995864629745483,
      0.9994797706604004,
      0.9996560215950012,
      0.9992673397064209,
      0.9970129728317261,
      0.9848824739456177,
      0.9756256937980652,
      0.9347104430198669,
      0.9200536608695984,
      0.9273719787597656,
      0.8940677046775818,
      0.8962953686714172,
      0.9415242671966553,
      0.9357333779335022,
      0.9692964553833008,
      0.952873170375824,
      0.9603855609893799,
      0.9507333040237427,
      0.9691375494003296,
      0.9825072288513184,
      0.9953152537345886,
      0.9896303415298462,
      0.9967040419578552,
      0.9925544261932373,
      0.9972743391990662,
      0.9998093843460083,
      0.9999221563339233,
      0.9999164938926697,
      0.9999438524246216,
      0.9999633431434631,
      0.9999308586120605,
      0.9999280571937561,
      0.9999141097068787,
      0.9999271631240845,
      0.9998546242713928,
      0.9995869994163513,
      0.9998677968978882,
      0.9997721910476685,
      0.9999057054519653,
      0.9997449517250061,
      0.9997667074203491,
      0.9997138381004333,
      0.9997567534446716,
      0.9997379183769226,
      0.9964526891708374,
      0.9971582293510437,
      0.9904802441596985,
      0.9972163438796997,
      0.9969111084938049,
      0.9997625350952148,
      0.999900221824646,
      0.9999088048934937,
      0.9998893737792969,
      0.999888002872467,
      0.9997150897979736,
      0.9996057748794556,
      0.9988482594490051
    ],
    [
      0.790174126625061,
      0.8073273301124573,
      0.830499529838562,
      0.8647494316101074,
      0.8526852130889893,
      0.8553281426429749,
      0.8720671534538269,
      0.8963936567306519,
      0.8710979223251343,
      0.862632155418396,
      0.905807375907898,
      0.9007201194763184,
      0.8677220940589905,
      0.8790946006774902,
      0.9115407466888428,
      0.8753473162651062,
      0.8669607043266296,
      0.9002941846847534,
      0.9035030603408813,
      0.8703613877296448,
      0.8794445991516113,
      0.9106204509735107,
      0.8906958699226379,
      0.8761591911315918,
      0.8936529159545898,
      0.9048739075660706,
      0.8859634399414062,
      0.8787180781364441,
      0.9000629782676697,
      0.9000069499015808,
      0.9026831984519958,
      0.8947571516036987,
      0.9117867946624756,
      0.9406082034111023,
      0.9540377855300903,
      0.9438822269439697,
      0.9391165971755981,
      0.9333516359329224,
      0.9277749061584473,
      0.9299883842468262,
      0.9218270182609558,
      0.9018958806991577,
      0.900005578994751,
      0.9175026416778564,
      0.9025474786758423,
      0.8840100765228271,
      0.8868722915649414,
      0.9092335104942322,
      0.8737973570823669,
      0.868694007396698,
      0.8993226289749146,
      0.8998230695724487,
      0.8718160390853882,
      0.8728726506233215,
      0.8987510800361633,
      0.8856403827667236,
      0.8710845708847046,
      0.8867902755737305,
      0.9018763303756714,
      0.8819777965545654,
      0.884454607963562,
      0.9104665517807007,
      0.9062836766242981,
      0.8911997079849243,
      0.9000732898712158,
      0.9182801842689514,
      0.8982058763504028,
      0.8831578493118286,
      0.8955750465393066,
      0.9073753952980042,
      0.8812939524650574,
      0.8729310035705566,
      0.8731217980384827,
      0.8694671392440796,
      0.8483660221099854,
      0.8732312321662903,
      0.8411149382591248,
      0.8053655028343201,
      0.9985872507095337,
      0.9996336698532104,
      0.9993681311607361,
      0.9990963935852051,
      0.9967080950737,
      0.9793446063995361,
      0.978080153465271,
      0.9685317873954773,
      0.9745925068855286,
      0.96394944190979,
      0.9705771207809448,
      0.9870680570602417,
      0.9742136597633362,
      0.9812048077583313,
      0.9540213346481323,
      0.9491361379623413,
      0.9774786829948425,
      0.9870800971984863,
      0.9853454828262329,
      0.9891758561134338,
      0.9734627604484558,
      0.974564790725708,
      0.9629567861557007,
      0.9774158000946045,
      0.9783310890197754,
      0.9964007139205933,
      0.9990813732147217,
      0.9997466802597046,
      0.9998252391815186,
      0.999907910823822,
      0.999943196773529,
      0.9999564290046692,
      0.9999574422836304,
      0.9999520182609558,
      0.9999479055404663,
      0.9999455213546753,
      0.9998928308486938,
      0.9998054504394531,
      0.9998759627342224,
      0.9998794794082642,
      0.9999402165412903,
      0.9998430013656616,
      0.9998757243156433,
      0.9998260736465454,
      0.9995996952056885,
      0.9995191097259521,
      0.9996848106384277,
      0.9993756413459778,
      0.9974552392959595,
      0.9865350723266602,
      0.9788767695426941,
      0.9411072731018066,
      0.9270720481872559,
      0.9339587688446045,
      0.9019091725349426,
      0.9042965173721313,
      0.9464532136917114,
      0.9398187398910522,
      0.9719815254211426,
      0.9562564492225647,
      0.9634890556335449,
      0.9554933905601501,
      0.9718748927116394,
      0.9840927124023438,
      0.9957652688026428,
      0.990543782711029,
      0.9970768690109253,
      0.9931808710098267,
      0.997477650642395,
      0.9998193383216858,
      0.9999253153800964,
      0.9999185800552368,
      0.9999447464942932,
      0.9999647736549377,
      0.9999334216117859,
      0.9999309778213501,
      0.9999192953109741,
      0.9999332427978516,
      0.9998677968978882,
      0.9996461272239685,
      0.999881386756897,
      0.9997994899749756,
      0.9999135732650757,
      0.9997619986534119,
      0.9997765421867371,
      0.9997271299362183,
      0.999768853187561,
      0.9997578263282776,
      0.9967285394668579,
      0.9974209666252136,
      0.9911337494850159,
      0.9974452257156372,
      0.9972220659255981,
      0.999785304069519,
      0.9999090433120728,
      0.9999138712882996,
      0.9998948574066162,
      0.9998903274536133,
      0.9997146129608154,
      0.9996005892753601,
      0.9988345503807068
    ],
    [
      0.8029361963272095,
      0.8216808438301086,
      0.8427153825759888,
      0.8734968900680542,
      0.8643733263015747,
      0.8672168254852295,
      0.8825197219848633,
      0.9052164554595947,
      0.8837628364562988,
      0.8743351101875305,
      0.9125376343727112,
      0.9085169434547424,
      0.8798872232437134,
      0.8865081667900085,
      0.916390061378479,
      0.8827686309814453,
      0.8735125064849854,
      0.9047263264656067,
      0.9080013036727905,
      0.8757050633430481,
      0.8835283517837524,
      0.9141803979873657,
      0.8961160778999329,
      0.8820018768310547,
      0.8983973860740662,
      0.90935218334198,
      0.8923558592796326,
      0.8861876726150513,
      0.9045984745025635,
      0.9069736003875732,
      0.9096678495407104,
      0.9013318419456482,
      0.9162249565124512,
      0.9439347982406616,
      0.9575966000556946,
      0.9476054906845093,
      0.9435406923294067,
      0.9378069639205933,
      0.9324706196784973,
      0.9344316720962524,
      0.9274408221244812,
      0.908263087272644,
      0.9070870876312256,
      0.9222416877746582,
      0.9085755348205566,
      0.8900133967399597,
      0.8927640914916992,
      0.9142545461654663,
      0.8813400268554688,
      0.8751934170722961,
      0.9037006497383118,
      0.9054427742958069,
      0.8788092136383057,
      0.8779127597808838,
      0.9033766984939575,
      0.8928786516189575,
      0.878142774105072,
      0.8912153244018555,
      0.9081933498382568,
      0.8915033936500549,
      0.8916252851486206,
      0.9156895875930786,
      0.9134982228279114,
      0.8991774320602417,
      0.9059458374977112,
      0.9243049621582031,
      0.9080978631973267,
      0.8913387656211853,
      0.9020057916641235,
      0.9142643213272095,
      0.8912291526794434,
      0.8801485300064087,
      0.880534291267395,
      0.8782875537872314,
      0.8562562465667725,
      0.8797012567520142,
      0.8496277928352356,
      0.8127245903015137,
      0.9986655712127686,
      0.9996636509895325,
      0.9994468688964844,
      0.9992321729660034,
      0.9970777630805969,
      0.9809622764587402,
      0.9799718856811523,
      0.9708791971206665,
      0.9766744375228882,
      0.966647744178772,
      0.9726866483688354,
      0.9880720376968384,
      0.9759793281555176,
      0.9825365543365479,
      0.9564447402954102,
      0.9511590003967285,
      0.9785517454147339,
      0.9879331588745117,
      0.9864645004272461,
      0.9900115132331848,
      0.975604772567749,
      0.9764999747276306,
      0.9657659530639648,
      0.9795752763748169,
      0.9801508784294128,
      0.996823251247406,
      0.9991588592529297,
      0.9997661113739014,
      0.9998443722724915,
      0.9999170899391174,
      0.9999479651451111,
      0.99996018409729,
      0.9999594688415527,
      0.9999549984931946,
      0.9999501705169678,
      0.9999469518661499,
      0.999894380569458,
      0.9998069405555725,
      0.9998771548271179,
      0.9998806715011597,
      0.9999417066574097,
      0.9998455047607422,
      0.9998800754547119,
      0.9998327493667603,
      0.9996205568313599,
      0.9995600581169128,
      0.9997109770774841,
      0.9994447827339172,
      0.9977717399597168,
      0.9877592325210571,
      0.9813538789749146,
      0.9469888210296631,
      0.9330450892448425,
      0.9396138191223145,
      0.9093314409255981,
      0.9120246171951294,
      0.9511061906814575,
      0.9436596632003784,
      0.9743407964706421,
      0.9591596126556396,
      0.9665609002113342,
      0.9594831466674805,
      0.9741247296333313,
      0.9853885769844055,
      0.9962393045425415,
      0.9913524389266968,
      0.9973618388175964,
      0.9936549663543701,
      0.9976363778114319,
      0.9998264312744141,
      0.9999269843101501,
      0.9999198913574219,
      0.999945342540741,
      0.9999658465385437,
      0.9999364018440247,
      0.9999338388442993,
      0.9999234080314636,
      0.9999378323554993,
      0.9998789429664612,
      0.999698281288147,
      0.9998927712440491,
      0.999821662902832,
      0.9999208450317383,
      0.9997773766517639,
      0.999785304069519,
      0.9997409582138062,
      0.9997799396514893,
      0.9997749328613281,
      0.9970263242721558,
      0.9976803064346313,
      0.9917974472045898,
      0.9976736307144165,
      0.9974838495254517,
      0.9998013973236084,
      0.999915361404419,
      0.9999178051948547,
      0.9998988509178162,
      0.9998915791511536,
      0.9997132420539856,
      0.9995962977409363,
      0.9988226890563965
    ],
    [
      0.8142672777175903,
      0.8335024118423462,
      0.8525298833847046,
      0.8805364966392517,
      0.8723722696304321,
      0.8753395676612854,
      0.8896857500076294,
      0.9114712476730347,
      0.8928661346435547,
      0.8838746547698975,
      0.9173591732978821,
      0.9145758748054504,
      0.889284610748291,
      0.8928636312484741,
      0.9195734262466431,
      0.8890565633773804,
      0.8791351318359375,
      0.9081263542175293,
      0.911599338054657,
      0.8800361752510071,
      0.8870140314102173,
      0.9171710014343262,
      0.9000647068023682,
      0.8869577646255493,
      0.9021405577659607,
      0.9129193425178528,
      0.8979364633560181,
      0.8929237127304077,
      0.9082208871841431,
      0.9116730690002441,
      0.9145590662956238,
      0.9099076986312866,
      0.9198215007781982,
      0.9464361071586609,
      0.9603419899940491,
      0.950968861579895,
      0.9486749172210693,
      0.941746711730957,
      0.9361919164657593,
      0.9381312131881714,
      0.9319299459457397,
      0.9130055904388428,
      0.9124169945716858,
      0.926241934299469,
      0.9135425686836243,
      0.8955029249191284,
      0.8979248404502869,
      0.918011486530304,
      0.887448251247406,
      0.8806793689727783,
      0.9074292182922363,
      0.9099507927894592,
      0.8842170238494873,
      0.8819562792778015,
      0.9073204398155212,
      0.8988670110702515,
      0.8841126561164856,
      0.8950982093811035,
      0.9134613871574402,
      0.9001937508583069,
      0.89780193567276,
      0.920477032661438,
      0.9193335771560669,
      0.9054428935050964,
      0.9110530614852905,
      0.9295269250869751,
      0.9161748886108398,
      0.8986362218856812,
      0.9081608653068542,
      0.9204965829849243,
      0.8995639085769653,
      0.886468768119812,
      0.8867367506027222,
      0.8855217099189758,
      0.861891508102417,
      0.8846071362495422,
      0.8562229871749878,
      0.8198469877243042,
      0.9987039566040039,
      0.9996805787086487,
      0.9994924664497375,
      0.9993194341659546,
      0.9973431825637817,
      0.982269823551178,
      0.9815578460693359,
      0.9728322625160217,
      0.9784504175186157,
      0.9689847230911255,
      0.9746164679527283,
      0.9889988899230957,
      0.977592408657074,
      0.9837663173675537,
      0.9588297605514526,
      0.952867865562439,
      0.9793224334716797,
      0.988725483417511,
      0.987351655960083,
      0.9907042980194092,
      0.9775354862213135,
      0.9782282114028931,
      0.9682410955429077,
      0.981399416923523,
      0.9815279245376587,
      0.997122585773468,
      0.9992222189903259,
      0.9997777938842773,
      0.9998564124107361,
      0.9999237656593323,
      0.9999513626098633,
      0.9999632239341736,
      0.9999617338180542,
      0.9999558925628662,
      0.9999520182609558,
      0.9999483227729797,
      0.9998955130577087,
      0.9998076558113098,
      0.9998775720596313,
      0.9998818039894104,
      0.9999430775642395,
      0.9998477697372437,
      0.9998836517333984,
      0.9998371005058289,
      0.9996346831321716,
      0.99957275390625,
      0.9997228384017944,
      0.9994387030601501,
      0.9979704022407532,
      0.9887357354164124,
      0.9832704067230225,
      0.9514769315719604,
      0.9376251101493835,
      0.9440314769744873,
      0.915416419506073,
      0.9178391695022583,
      0.9547264575958252,
      0.9466308355331421,
      0.9762166142463684,
      0.9614982604980469,
      0.9692485928535461,
      0.962804913520813,
      0.976115345954895,
      0.9864758849143982,
      0.996565043926239,
      0.9919459223747253,
      0.9975738525390625,
      0.9940429925918579,
      0.9977772235870361,
      0.9998317360877991,
      0.9999285936355591,
      0.9999208450317383,
      0.9999459385871887,
      0.999966561794281,
      0.9999380111694336,
      0.9999361634254456,
      0.999927282333374,
      0.9999426603317261,
      0.9998874664306641,
      0.999740719795227,
      0.999902606010437,
      0.9998380541801453,
      0.9999265074729919,
      0.9997905492782593,
      0.9997923374176025,
      0.9997512102127075,
      0.9997899532318115,
      0.9997918009757996,
      0.9973032474517822,
      0.9979119896888733,
      0.9924069046974182,
      0.9978823661804199,
      0.9977468848228455,
      0.9998172521591187,
      0.9999198317527771,
      0.9999227523803711,
      0.9999014139175415,
      0.9998924732208252,
      0.9997105002403259,
      0.9995913505554199,
      0.9988085031509399
    ],
    [
      0.8249187469482422,
      0.8450667858123779,
      0.861696183681488,
      0.8867191076278687,
      0.8791955709457397,
      0.8818398714065552,
      0.8959673643112183,
      0.9161064624786377,
      0.8998647332191467,
      0.8923488855361938,
      0.9217967391014099,
      0.9190541505813599,
      0.8969535827636719,
      0.8994836211204529,
      0.9225411415100098,
      0.8946719765663147,
      0.8851110935211182,
      0.9120519161224365,
      0.9153251647949219,
      0.8854212760925293,
      0.8913669586181641,
      0.9209982752799988,
      0.9056538939476013,
      0.8941689729690552,
      0.907602071762085,
      0.9183182716369629,
      0.906410276889801,
      0.9015965461730957,
      0.9137584567070007,
      0.9181936979293823,
      0.9214731454849243,
      0.9191808104515076,
      0.9264540076255798,
      0.9499597549438477,
      0.9635851383209229,
      0.9549464583396912,
      0.9541290402412415,
      0.9466102123260498,
      0.9413357973098755,
      0.942935049533844,
      0.9368633031845093,
      0.91971355676651,
      0.9196090698242188,
      0.9311361312866211,
      0.9190552234649658,
      0.9030365347862244,
      0.9046784043312073,
      0.9223644137382507,
      0.8935785293579102,
      0.887170672416687,
      0.9119551181793213,
      0.9144424200057983,
      0.8895690441131592,
      0.886303722858429,
      0.9112539291381836,
      0.9038072824478149,
      0.8902029991149902,
      0.9002536535263062,
      0.9188973903656006,
      0.9072036743164062,
      0.9034085273742676,
      0.9251293540000916,
      0.9247463345527649,
      0.9113893508911133,
      0.9164314866065979,
      0.9348506331443787,
      0.9240654110908508,
      0.90651535987854,
      0.9152202010154724,
      0.9271913170814514,
      0.9075418710708618,
      0.8933898210525513,
      0.8924000859260559,
      0.8932433724403381,
      0.8698898553848267,
      0.8897145390510559,
      0.8635922074317932,
      0.8272948265075684,
      0.9987428784370422,
      0.9996926188468933,
      0.9995099306106567,
      0.9993674755096436,
      0.9975636005401611,
      0.9835565686225891,
      0.9831712245941162,
      0.975014328956604,
      0.9802705645561218,
      0.9715061187744141,
      0.9766563773155212,
      0.9900580048561096,
      0.9795422554016113,
      0.985238790512085,
      0.9620989561080933,
      0.956506609916687,
      0.9805047512054443,
      0.9895784258842468,
      0.9883733987808228,
      0.9914767742156982,
      0.9794155359268188,
      0.9800499677658081,
      0.9707705974578857,
      0.9832226037979126,
      0.9829633831977844,
      0.9973545670509338,
      0.9992727637290955,
      0.9997892379760742,
      0.9998689889907837,
      0.9999297261238098,
      0.9999546408653259,
      0.9999659657478333,
      0.9999637007713318,
      0.9999583959579468,
      0.9999539256095886,
      0.9999496340751648,
      0.9998965859413147,
      0.9998086094856262,
      0.9998784065246582,
      0.9998828172683716,
      0.9999446868896484,
      0.9998506307601929,
      0.999888002872467,
      0.9998431205749512,
      0.9996503591537476,
      0.9996004700660706,
      0.9997473955154419,
      0.999502420425415,
      0.9982273578643799,
      0.9897710084915161,
      0.9849848747253418,
      0.9556689262390137,
      0.9420607686042786,
      0.9484848976135254,
      0.9218294024467468,
      0.9247514009475708,
      0.9588853716850281,
      0.9501530528068542,
      0.9779742956161499,
      0.9641772508621216,
      0.9719602465629578,
      0.9660804271697998,
      0.9780020713806152,
      0.9877294898033142,
      0.997011661529541,
      0.9926967620849609,
      0.9978221654891968,
      0.9944877028465271,
      0.9979583621025085,
      0.9998395442962646,
      0.9999308586120605,
      0.9999226927757263,
      0.9999468326568604,
      0.9999676942825317,
      0.9999417066574097,
      0.9999383091926575,
      0.9999307990074158,
      0.9999465942382812,
      0.9998956918716431,
      0.9997681975364685,
      0.9999096989631653,
      0.9998515248298645,
      0.9999311566352844,
      0.9998021125793457,
      0.9997983574867249,
      0.9997597336769104,
      0.9997978210449219,
      0.9998031258583069,
      0.9974567890167236,
      0.9980428218841553,
      0.9928237199783325,
      0.9980459809303284,
      0.9979498982429504,
      0.9998300671577454,
      0.9999253749847412,
      0.9999239444732666,
      0.9999059438705444,
      0.9998944997787476,
      0.9997102618217468,
      0.9995881915092468,
      0.9987971186637878
    ],
    [
      0.83686763048172,
      0.8568558692932129,
      0.8708755970001221,
      0.8930100202560425,
      0.8868125677108765,
      0.8884333372116089,
      0.9018765687942505,
      0.9198462963104248,
      0.9054816365242004,
      0.9003170132637024,
      0.9259359240531921,
      0.9232025146484375,
      0.9034439325332642,
      0.9056355953216553,
      0.925592303276062,
      0.900001049041748,
      0.8917635083198547,
      0.9164770245552063,
      0.9199906587600708,
      0.8924192190170288,
      0.8971911668777466,
      0.9252753257751465,
      0.9119496941566467,
      0.9024194478988647,
      0.9139385223388672,
      0.9236825108528137,
      0.9149273633956909,
      0.9109955430030823,
      0.9196462035179138,
      0.9243907928466797,
      0.9287810325622559,
      0.9269164204597473,
      0.9334268569946289,
      0.9538105130195618,
      0.966480016708374,
      0.9588236212730408,
      0.9597784280776978,
      0.951367199420929,
      0.9464799165725708,
      0.947942852973938,
      0.9424785375595093,
      0.9272841215133667,
      0.9270889163017273,
      0.9363905787467957,
      0.9256017804145813,
      0.9109984636306763,
      0.9122061729431152,
      0.9274795055389404,
      0.9011080265045166,
      0.8944513201713562,
      0.917138934135437,
      0.9194967746734619,
      0.8959311246871948,
      0.8913017511367798,
      0.9152308702468872,
      0.9088985323905945,
      0.8963140249252319,
      0.9051018953323364,
      0.9240965843200684,
      0.9134138226509094,
      0.9087135791778564,
      0.9292398691177368,
      0.929654061794281,
      0.9170589447021484,
      0.921563446521759,
      0.9397631287574768,
      0.9307538270950317,
      0.9141824245452881,
      0.9225879907608032,
      0.9339678883552551,
      0.9152821898460388,
      0.9006235003471375,
      0.8985705375671387,
      0.9015084505081177,
      0.8784043788909912,
      0.8955013155937195,
      0.8711676597595215,
      0.8359788656234741,
      0.9987737536430359,
      0.9997010827064514,
      0.9995361566543579,
      0.9994065165519714,
      0.9977391958236694,
      0.9846338033676147,
      0.984561026096344,
      0.9770529270172119,
      0.9819609522819519,
      0.973990797996521,
      0.9786235690116882,
      0.9909664988517761,
      0.9810795187950134,
      0.9861986041069031,
      0.9643337726593018,
      0.9589701890945435,
      0.9814659357070923,
      0.9901948571205139,
      0.9892259240150452,
      0.992171585559845,
      0.9811115264892578,
      0.9817285537719727,
      0.9732159972190857,
      0.9848194718360901,
      0.9840250015258789,
      0.9975355267524719,
      0.9993167519569397,
      0.9998000264167786,
      0.9998773336410522,
      0.9999353885650635,
      0.9999576807022095,
      0.9999685287475586,
      0.9999648332595825,
      0.9999606609344482,
      0.9999557137489319,
      0.9999510645866394,
      0.9998979568481445,
      0.9998096823692322,
      0.9998795390129089,
      0.999884843826294,
      0.9999461770057678,
      0.9998530745506287,
      0.9998911023139954,
      0.9998446106910706,
      0.9996627569198608,
      0.9996281862258911,
      0.999758780002594,
      0.9995453357696533,
      0.9984130263328552,
      0.9907077550888062,
      0.9863791465759277,
      0.9592591524124146,
      0.9468015432357788,
      0.9528673887252808,
      0.9283098578453064,
      0.9318004846572876,
      0.9635794162750244,
      0.9548506140708923,
      0.9799014329910278,
      0.9672070741653442,
      0.974622368812561,
      0.9691513776779175,
      0.9795512557029724,
      0.988683819770813,
      0.9973211884498596,
      0.9932515025138855,
      0.9979590177536011,
      0.9947630167007446,
      0.9980524182319641,
      0.9998442530632019,
      0.9999324679374695,
      0.9999239444732666,
      0.9999479055404663,
      0.9999685287475586,
      0.9999433159828186,
      0.9999402761459351,
      0.9999338388442993,
      0.9999497532844543,
      0.9999027848243713,
      0.9997901320457458,
      0.9999152421951294,
      0.9998651146888733,
      0.9999351501464844,
      0.9998118877410889,
      0.9998038411140442,
      0.9997661709785461,
      0.9998041987419128,
      0.999811589717865,
      0.9975417852401733,
      0.9981457591056824,
      0.9931530952453613,
      0.9981890320777893,
      0.9981130957603455,
      0.9998404383659363,
      0.999929666519165,
      0.9999268651008606,
      0.9999092817306519,
      0.9998958110809326,
      0.9997086524963379,
      0.9995834231376648,
      0.9987829923629761
    ],
    [
      0.8505949378013611,
      0.8715408444404602,
      0.8814127445220947,
      0.9000331163406372,
      0.8960543870925903,
      0.8964331150054932,
      0.9085846543312073,
      0.923906147480011,
      0.9120296835899353,
      0.9095290899276733,
      0.9303040504455566,
      0.9275883436203003,
      0.9095807075500488,
      0.9128003716468811,
      0.92801833152771,
      0.9070954918861389,
      0.899193286895752,
      0.9215199947357178,
      0.9244998097419739,
      0.9001122713088989,
      0.9036046266555786,
      0.9296472668647766,
      0.9174100160598755,
      0.910469651222229,
      0.9201382994651794,
      0.9292728900909424,
      0.9232497811317444,
      0.9197984337806702,
      0.9254393577575684,
      0.9302102327346802,
      0.9364327788352966,
      0.9345044493675232,
      0.9410344958305359,
      0.9578810334205627,
      0.9697556495666504,
      0.9633136987686157,
      0.9668302536010742,
      0.9583677053451538,
      0.9526034593582153,
      0.9536699056625366,
      0.9494509696960449,
      0.935289740562439,
      0.9344507455825806,
      0.9421118497848511,
      0.9325006008148193,
      0.9185200333595276,
      0.9195995926856995,
      0.9334359169006348,
      0.910301148891449,
      0.90244060754776,
      0.9226902723312378,
      0.925142228603363,
      0.9047790169715881,
      0.8969339728355408,
      0.9202980995178223,
      0.9147994518280029,
      0.9032094478607178,
      0.9106372594833374,
      0.9296019673347473,
      0.920181155204773,
      0.9150972366333008,
      0.9340506196022034,
      0.9352177977561951,
      0.9232854247093201,
      0.9273682236671448,
      0.9452558159828186,
      0.9373101592063904,
      0.9224222898483276,
      0.9305580258369446,
      0.9413425326347351,
      0.9237468242645264,
      0.9089215397834778,
      0.9067003726959229,
      0.9106526374816895,
      0.888681173324585,
      0.9024327397346497,
      0.8804820775985718,
      0.8462285399436951,
      0.9988242983818054,
      0.999721109867096,
      0.9995821714401245,
      0.999496579170227,
      0.9980035424232483,
      0.9859979152679443,
      0.9860706329345703,
      0.979199230670929,
      0.9836486577987671,
      0.9762996435165405,
      0.9805203676223755,
      0.9918625354766846,
      0.9827558994293213,
      0.9873707294464111,
      0.966733455657959,
      0.961466908454895,
      0.9827413558959961,
      0.9908885359764099,
      0.9900934100151062,
      0.9928373694419861,
      0.9827346801757812,
      0.9834383130073547,
      0.9757067561149597,
      0.986578643321991,
      0.9858273863792419,
      0.9977834224700928,
      0.9993705153465271,
      0.9998118877410889,
      0.9998881220817566,
      0.999940037727356,
      0.9999600648880005,
      0.9999704957008362,
      0.9999669790267944,
      0.9999630451202393,
      0.9999575018882751,
      0.9999517202377319,
      0.999899685382843,
      0.9998111724853516,
      0.9998809695243835,
      0.9998871684074402,
      0.9999479651451111,
      0.9998558759689331,
      0.9998935461044312,
      0.999846339225769,
      0.9996631741523743,
      0.9996314644813538,
      0.9997717142105103,
      0.9995737671852112,
      0.998563826084137,
      0.9915198087692261,
      0.9875617027282715,
      0.962620735168457,
      0.9510331749916077,
      0.9572405815124512,
      0.9355350136756897,
      0.939853310585022,
      0.9677102565765381,
      0.9599800109863281,
      0.9820433855056763,
      0.970569372177124,
      0.977103590965271,
      0.9721840023994446,
      0.9809848666191101,
      0.9895473122596741,
      0.9976352453231812,
      0.9938249588012695,
      0.9980899095535278,
      0.995110809803009,
      0.9981846213340759,
      0.9998515844345093,
      0.9999354481697083,
      0.9999265074729919,
      0.9999493956565857,
      0.9999696612358093,
      0.9999451637268066,
      0.9999424815177917,
      0.999936580657959,
      0.9999526143074036,
      0.9999081492424011,
      0.9998040795326233,
      0.999919593334198,
      0.9998723864555359,
      0.9999385476112366,
      0.9998218417167664,
      0.999810516834259,
      0.9997761249542236,
      0.9998112916946411,
      0.9998179078102112,
      0.9976565837860107,
      0.9982523322105408,
      0.9934918880462646,
      0.9983444809913635,
      0.9982276558876038,
      0.9998498558998108,
      0.999934732913971,
      0.9999305009841919,
      0.9999133348464966,
      0.9998987913131714,
      0.9997118711471558,
      0.9995841979980469,
      0.9987655282020569
    ],
    [
      0.8632164597511292,
      0.8873330950737,
      0.894273042678833,
      0.90742027759552,
      0.9074095487594604,
      0.9052626490592957,
      0.916540265083313,
      0.9292639493942261,
      0.9196745157241821,
      0.9204649925231934,
      0.9360271692276001,
      0.9328798055648804,
      0.917108416557312,
      0.9225579500198364,
      0.9328312873840332,
      0.9178855419158936,
      0.9111323952674866,
      0.9287397861480713,
      0.9307717084884644,
      0.9097365140914917,
      0.9122538566589355,
      0.935364842414856,
      0.9241793155670166,
      0.9198960065841675,
      0.9265133738517761,
      0.9349465370178223,
      0.931069016456604,
      0.9278303384780884,
      0.9309002757072449,
      0.9354630708694458,
      0.9431746006011963,
      0.9414006471633911,
      0.9475237131118774,
      0.9611996412277222,
      0.9726406335830688,
      0.9681328535079956,
      0.973147451877594,
      0.9647656679153442,
      0.9591503143310547,
      0.9596813917160034,
      0.9565750360488892,
      0.9425298571586609,
      0.9416484832763672,
      0.9488245844841003,
      0.9402134418487549,
      0.9267596006393433,
      0.9278345108032227,
      0.9416132569313049,
      0.9214789271354675,
      0.9137433767318726,
      0.9300185441970825,
      0.9326044321060181,
      0.917561411857605,
      0.9064075946807861,
      0.9266587495803833,
      0.9220446944236755,
      0.9123491048812866,
      0.9176825881004333,
      0.9356766939163208,
      0.9272435307502747,
      0.9236111044883728,
      0.939356803894043,
      0.9415581226348877,
      0.9298570156097412,
      0.9347050189971924,
      0.9510378241539001,
      0.944717526435852,
      0.9321225881576538,
      0.939527690410614,
      0.9490643739700317,
      0.9327923655509949,
      0.9184719324111938,
      0.9161706566810608,
      0.9202451705932617,
      0.9000468254089355,
      0.9102886915206909,
      0.892176628112793,
      0.8576017618179321,
      0.9988560676574707,
      0.9997362494468689,
      0.9996126890182495,
      0.999536395072937,
      0.9981816411018372,
      0.9874394536018372,
      0.9876654148101807,
      0.9816209077835083,
      0.985517144203186,
      0.9789903163909912,
      0.9831111431121826,
      0.9928627610206604,
      0.984265923500061,
      0.9884036183357239,
      0.9682002067565918,
      0.9629347920417786,
      0.9837018251419067,
      0.9915352463722229,
      0.9908797144889832,
      0.9936370849609375,
      0.9847460985183716,
      0.9852837324142456,
      0.9783691167831421,
      0.9881098866462708,
      0.9873679876327515,
      0.9979366660118103,
      0.9994199275970459,
      0.9998213648796082,
      0.9998995661735535,
      0.9999443888664246,
      0.9999625086784363,
      0.9999725818634033,
      0.999968409538269,
      0.9999651908874512,
      0.9999591112136841,
      0.9999530911445618,
      0.9999016523361206,
      0.9998122453689575,
      0.9998818635940552,
      0.9998891353607178,
      0.9999492764472961,
      0.9998586177825928,
      0.9998961091041565,
      0.9998494982719421,
      0.9996676445007324,
      0.9996598958969116,
      0.9997629523277283,
      0.999597430229187,
      0.9987124800682068,
      0.9923856258392334,
      0.9885016083717346,
      0.9658025503158569,
      0.9551446437835693,
      0.9621396064758301,
      0.9439975619316101,
      0.9474775195121765,
      0.972130537033081,
      0.9649759531021118,
      0.9837719202041626,
      0.9738253355026245,
      0.9791905879974365,
      0.9755401015281677,
      0.9826765060424805,
      0.9906603693962097,
      0.9979603886604309,
      0.9943603873252869,
      0.9981984496116638,
      0.9953729510307312,
      0.9982929229736328,
      0.9998565912246704,
      0.999937117099762,
      0.9999285340309143,
      0.9999510049819946,
      0.9999707341194153,
      0.9999470114707947,
      0.9999449253082275,
      0.999940037727356,
      0.9999542832374573,
      0.9999134540557861,
      0.9998136758804321,
      0.9999253749847412,
      0.9998809695243835,
      0.9999425411224365,
      0.9998325109481812,
      0.9998170733451843,
      0.9997856020927429,
      0.9998192191123962,
      0.9998279213905334,
      0.9978787899017334,
      0.9984257221221924,
      0.9938510060310364,
      0.9985036253929138,
      0.9983851313591003,
      0.9998608827590942,
      0.999938428401947,
      0.999933660030365,
      0.9999167323112488,
      0.9999000430107117,
      0.9997097253799438,
      0.9995790123939514,
      0.9987542629241943
    ],
    [
      0.876028299331665,
      0.9047036170959473,
      0.9089547991752625,
      0.9194725155830383,
      0.9225121736526489,
      0.9176003932952881,
      0.927814245223999,
      0.9370583295822144,
      0.929790735244751,
      0.9318886995315552,
      0.9438573122024536,
      0.9407674074172974,
      0.9297772645950317,
      0.9333268404006958,
      0.9402941465377808,
      0.9308903217315674,
      0.9264530539512634,
      0.9374457597732544,
      0.9402444958686829,
      0.9236626625061035,
      0.9238226413726807,
      0.9431127905845642,
      0.9337337017059326,
      0.9319412708282471,
      0.9354000687599182,
      0.9434864521026611,
      0.9403409957885742,
      0.9382192492485046,
      0.9392160773277283,
      0.9436358213424683,
      0.9510965347290039,
      0.9501433968544006,
      0.9563202261924744,
      0.9659105539321899,
      0.9769136309623718,
      0.9740832448005676,
      0.9788164496421814,
      0.9708231687545776,
      0.9664827585220337,
      0.9666604995727539,
      0.9644550085067749,
      0.9507617354393005,
      0.9508166313171387,
      0.9568243622779846,
      0.9492207169532776,
      0.9371935129165649,
      0.9380925297737122,
      0.9507843255996704,
      0.9338551163673401,
      0.9275108575820923,
      0.9380935430526733,
      0.9409573078155518,
      0.9307494163513184,
      0.9188514947891235,
      0.9348078370094299,
      0.9311317205429077,
      0.924460768699646,
      0.9273718595504761,
      0.9428390264511108,
      0.9354021549224854,
      0.9338806867599487,
      0.9461577534675598,
      0.9486183524131775,
      0.9381754398345947,
      0.943336009979248,
      0.9568221569061279,
      0.95290207862854,
      0.9429845809936523,
      0.9492846727371216,
      0.9576380252838135,
      0.9429806470870972,
      0.9294286966323853,
      0.9277515411376953,
      0.9311254024505615,
      0.9129165410995483,
      0.9187765121459961,
      0.9043225646018982,
      0.8704894185066223,
      0.9989042282104492,
      0.9997525215148926,
      0.999646008014679,
      0.9995856881141663,
      0.9984068274497986,
      0.9889031052589417,
      0.98932284116745,
      0.9840090870857239,
      0.9873857498168945,
      0.9815953969955444,
      0.9856181740760803,
      0.9937828183174133,
      0.9853835701942444,
      0.9894400238990784,
      0.9696246385574341,
      0.9640628099441528,
      0.9846050143241882,
      0.9921601414680481,
      0.9917174577713013,
      0.994429886341095,
      0.9867260456085205,
      0.9875442981719971,
      0.9812420606613159,
      0.9894111156463623,
      0.9884697198867798,
      0.9981036186218262,
      0.9994642734527588,
      0.999830961227417,
      0.9999052882194519,
      0.9999486207962036,
      0.999964714050293,
      0.9999743700027466,
      0.9999698996543884,
      0.9999669790267944,
      0.9999604821205139,
      0.9999548196792603,
      0.9999035596847534,
      0.9998142123222351,
      0.9998831152915955,
      0.9998912811279297,
      0.9999511241912842,
      0.9998638033866882,
      0.9998966455459595,
      0.9998530745506287,
      0.9996655583381653,
      0.9996784329414368,
      0.9997643232345581,
      0.99962317943573,
      0.998876690864563,
      0.9932845234870911,
      0.9894117116928101,
      0.9696951508522034,
      0.9603027105331421,
      0.9675549268722534,
      0.9527225494384766,
      0.9550563097000122,
      0.9763415455818176,
      0.9699453115463257,
      0.985808789730072,
      0.9773748517036438,
      0.9815872311592102,
      0.9791314601898193,
      0.984714925289154,
      0.9920457601547241,
      0.9982435703277588,
      0.9948199987411499,
      0.9983162879943848,
      0.9955736398696899,
      0.9983916282653809,
      0.9998618364334106,
      0.9999392628669739,
      0.9999308586120605,
      0.999953031539917,
      0.9999719262123108,
      0.9999474883079529,
      0.9999479055404663,
      0.9999434947967529,
      0.9999580383300781,
      0.9999166131019592,
      0.9998257756233215,
      0.9999299645423889,
      0.9998889565467834,
      0.9999472498893738,
      0.99984210729599,
      0.9998230934143066,
      0.9997954964637756,
      0.9998281598091125,
      0.9998409748077393,
      0.9983425736427307,
      0.9986710548400879,
      0.9943166375160217,
      0.9987283945083618,
      0.9985516667366028,
      0.9998734593391418,
      0.9999435544013977,
      0.9999368786811829,
      0.9999200105667114,
      0.9999023079872131,
      0.9997009038925171,
      0.9995781779289246,
      0.9987305402755737
    ],
    [
      0.8915054798126221,
      0.9235315322875977,
      0.9266535043716431,
      0.9354247450828552,
      0.9388443231582642,
      0.9340827465057373,
      0.9412171840667725,
      0.9468131065368652,
      0.9422550201416016,
      0.9444250464439392,
      0.9521759748458862,
      0.9500153660774231,
      0.9428611993789673,
      0.9435237646102905,
      0.9499238133430481,
      0.9422607421875,
      0.9396668076515198,
      0.9455419778823853,
      0.9490673542022705,
      0.937408983707428,
      0.93599933385849,
      0.9513082504272461,
      0.9442414045333862,
      0.9445584416389465,
      0.9455758333206177,
      0.9537785053253174,
      0.9510365724563599,
      0.9501920342445374,
      0.9497787356376648,
      0.9546105265617371,
      0.9599314332008362,
      0.958730936050415,
      0.9645345211029053,
      0.9713536500930786,
      0.9814029335975647,
      0.9800056219100952,
      0.9835430383682251,
      0.9771696925163269,
      0.9732473492622375,
      0.9744888544082642,
      0.9721004962921143,
      0.9603954553604126,
      0.9610475301742554,
      0.9658843278884888,
      0.9592626094818115,
      0.9490301609039307,
      0.9488710165023804,
      0.9585394263267517,
      0.9450967311859131,
      0.9407635927200317,
      0.9451627135276794,
      0.9497148990631104,
      0.9414250254631042,
      0.9316434860229492,
      0.942582368850708,
      0.940008282661438,
      0.9374125003814697,
      0.9371936321258545,
      0.9505914449691772,
      0.9449373483657837,
      0.945439338684082,
      0.9541230201721191,
      0.9566284418106079,
      0.9500262141227722,
      0.9537677764892578,
      0.9638335704803467,
      0.9625105857849121,
      0.9552794694900513,
      0.960283637046814,
      0.9676496982574463,
      0.9543793201446533,
      0.9418710470199585,
      0.9411699771881104,
      0.9430680871009827,
      0.9282830953598022,
      0.9286460876464844,
      0.9201858043670654,
      0.8847222328186035,
      0.9989843964576721,
      0.9997719526290894,
      0.9996733069419861,
      0.9996219277381897,
      0.9987495541572571,
      0.9908066391944885,
      0.9911189675331116,
      0.986722469329834,
      0.9894748330116272,
      0.984464168548584,
      0.9884180426597595,
      0.9947860240936279,
      0.9870801568031311,
      0.9904029369354248,
      0.9709717035293579,
      0.9646266102790833,
      0.9853190779685974,
      0.9929187893867493,
      0.9927919507026672,
      0.9956626296043396,
      0.9890078902244568,
      0.9901190400123596,
      0.9848803281784058,
      0.9911568760871887,
      0.9901546239852905,
      0.998314619064331,
      0.9995080232620239,
      0.9998424649238586,
      0.9999110698699951,
      0.9999536275863647,
      0.9999671578407288,
      0.999976396560669,
      0.9999704360961914,
      0.9999690651893616,
      0.9999621510505676,
      0.999956488609314,
      0.9999048113822937,
      0.9998165369033813,
      0.9998840689659119,
      0.9998929500579834,
      0.9999527931213379,
      0.9998672008514404,
      0.9998999834060669,
      0.9998553395271301,
      0.9996548891067505,
      0.9997016191482544,
      0.9997677803039551,
      0.9996697306632996,
      0.9991023540496826,
      0.994255542755127,
      0.9908286333084106,
      0.9746451377868652,
      0.9673492908477783,
      0.9743123054504395,
      0.9626595377922058,
      0.9638342261314392,
      0.9811630249023438,
      0.9755457043647766,
      0.9888132810592651,
      0.9816582798957825,
      0.9848789572715759,
      0.9829279184341431,
      0.9874553680419922,
      0.9937072992324829,
      0.9985785484313965,
      0.9954004883766174,
      0.9984409809112549,
      0.9956672787666321,
      0.9985383152961731,
      0.9998717904090881,
      0.9999416470527649,
      0.9999335408210754,
      0.9999551177024841,
      0.9999731183052063,
      0.9999498724937439,
      0.999950647354126,
      0.9999472498893738,
      0.9999610781669617,
      0.9999233484268188,
      0.999845027923584,
      0.9999333024024963,
      0.9999006390571594,
      0.9999516606330872,
      0.9998533129692078,
      0.9998294711112976,
      0.9998053908348083,
      0.9998388290405273,
      0.9998593330383301,
      0.9988278150558472,
      0.9989927411079407,
      0.9950970411300659,
      0.9989953637123108,
      0.9987813234329224,
      0.9998849034309387,
      0.9999485015869141,
      0.9999405145645142,
      0.9999239444732666,
      0.999904990196228,
      0.9997026920318604,
      0.9995779395103455,
      0.9987367987632751
    ],
    [
      0.9105303287506104,
      0.9406235218048096,
      0.9439253807067871,
      0.9510071277618408,
      0.9530117511749268,
      0.9510427713394165,
      0.9565858244895935,
      0.9584914445877075,
      0.9548457264900208,
      0.9575473070144653,
      0.9637715816497803,
      0.9610815048217773,
      0.9561625123023987,
      0.956856369972229,
      0.9632201194763184,
      0.9555813670158386,
      0.9545305371284485,
      0.9579452276229858,
      0.9608800411224365,
      0.9527285695075989,
      0.951561689376831,
      0.9627707600593567,
      0.9578683376312256,
      0.9589828848838806,
      0.9590452909469604,
      0.9662942290306091,
      0.9631915092468262,
      0.9628605246543884,
      0.9620414972305298,
      0.9663519859313965,
      0.9692972898483276,
      0.9673014879226685,
      0.9725019335746765,
      0.9774997234344482,
      0.9858376979827881,
      0.985152542591095,
      0.9879345297813416,
      0.9835137724876404,
      0.9796385765075684,
      0.9816683530807495,
      0.9794578552246094,
      0.9710785150527954,
      0.9714672565460205,
      0.9754637479782104,
      0.9705684185028076,
      0.961755633354187,
      0.9612472057342529,
      0.9680162072181702,
      0.9584563970565796,
      0.9554004669189453,
      0.9544416666030884,
      0.9601415395736694,
      0.9535566568374634,
      0.946986973285675,
      0.9527825713157654,
      0.9510229825973511,
      0.9512475728988647,
      0.9494260549545288,
      0.9601088762283325,
      0.9565337896347046,
      0.9580953121185303,
      0.9632991552352905,
      0.9659201502799988,
      0.9626296758651733,
      0.9651669859886169,
      0.9736923575401306,
      0.9724419116973877,
      0.967035174369812,
      0.9710289835929871,
      0.9760911464691162,
      0.9646557569503784,
      0.9544404745101929,
      0.954434871673584,
      0.9548067450523376,
      0.9428818225860596,
      0.9399633407592773,
      0.9340885877609253,
      0.8992946147918701,
      0.9990307688713074,
      0.9997876286506653,
      0.9997112154960632,
      0.9996815919876099,
      0.9991025924682617,
      0.9927642345428467,
      0.9928609728813171,
      0.9892560839653015,
      0.991503119468689,
      0.9871963262557983,
      0.9911329746246338,
      0.9961116909980774,
      0.9891338348388672,
      0.9916747212409973,
      0.9738283157348633,
      0.9680978059768677,
      0.9865894913673401,
      0.9940061569213867,
      0.9944661855697632,
      0.9970075488090515,
      0.9918582439422607,
      0.992872953414917,
      0.9882904291152954,
      0.9931191205978394,
      0.9922768473625183,
      0.9986470937728882,
      0.9995786547660828,
      0.9998485445976257,
      0.9999187588691711,
      0.9999578595161438,
      0.9999688863754272,
      0.999978244304657,
      0.9999721050262451,
      0.9999706745147705,
      0.9999638795852661,
      0.9999577403068542,
      0.9999063014984131,
      0.9998202919960022,
      0.999885618686676,
      0.9998945593833923,
      0.9999545216560364,
      0.9998707175254822,
      0.9999043941497803,
      0.9998597502708435,
      0.9996647238731384,
      0.9997360706329346,
      0.9997913837432861,
      0.9997517466545105,
      0.9993978142738342,
      0.9954789876937866,
      0.992626428604126,
      0.9806148409843445,
      0.9751412272453308,
      0.9810246825218201,
      0.9725949168205261,
      0.9722557663917542,
      0.9854747653007507,
      0.9810281991958618,
      0.9916749000549316,
      0.9859471917152405,
      0.9885051250457764,
      0.9868865609169006,
      0.9906436204910278,
      0.9955294728279114,
      0.9989109635353088,
      0.9961021542549133,
      0.9986729621887207,
      0.9960747361183167,
      0.9987660646438599,
      0.9998826384544373,
      0.9999432563781738,
      0.9999356269836426,
      0.9999564290046692,
      0.9999741315841675,
      0.999951958656311,
      0.9999518990516663,
      0.9999512434005737,
      0.9999657869338989,
      0.999932050704956,
      0.9998792409896851,
      0.9999402761459351,
      0.9999144673347473,
      0.9999555349349976,
      0.9998624920845032,
      0.9998345971107483,
      0.9998152256011963,
      0.9998495578765869,
      0.9998739361763,
      0.9991292357444763,
      0.9992550611495972,
      0.9961403012275696,
      0.9992783069610596,
      0.9990804195404053,
      0.9998992085456848,
      0.9999551773071289,
      0.9999439716339111,
      0.9999275803565979,
      0.9999064803123474,
      0.9997022151947021,
      0.9995762705802917,
      0.9987377524375916
    ],
    [
      0.9315817952156067,
      0.9558298587799072,
      0.9600057601928711,
      0.965449333190918,
      0.9665288925170898,
      0.9665989875793457,
      0.9725513458251953,
      0.9725245833396912,
      0.9685277938842773,
      0.9727164506912231,
      0.9779931306838989,
      0.974931001663208,
      0.9709194898605347,
      0.9725185632705688,
      0.9772864580154419,
      0.970842719078064,
      0.9693014025688171,
      0.9730762243270874,
      0.9741310477256775,
      0.9679133892059326,
      0.9683079719543457,
      0.9757012128829956,
      0.973218560218811,
      0.972892165184021,
      0.9741436839103699,
      0.9793106317520142,
      0.9765136241912842,
      0.9752377271652222,
      0.9758838415145874,
      0.9791786074638367,
      0.9794988632202148,
      0.9776138067245483,
      0.9831139445304871,
      0.984728991985321,
      0.9900795221328735,
      0.9892202615737915,
      0.9915058612823486,
      0.988867461681366,
      0.9859448671340942,
      0.9882475137710571,
      0.9861810207366943,
      0.9816792011260986,
      0.9816622734069824,
      0.9842118620872498,
      0.9816484451293945,
      0.975561261177063,
      0.9750188589096069,
      0.978888750076294,
      0.973560631275177,
      0.9698663949966431,
      0.9666308760643005,
      0.9725149273872375,
      0.9674367904663086,
      0.962293803691864,
      0.9651145935058594,
      0.9658428430557251,
      0.9655630588531494,
      0.9633257389068604,
      0.9710100889205933,
      0.9707920551300049,
      0.9706915616989136,
      0.9749550223350525,
      0.9783161282539368,
      0.9765340089797974,
      0.977951169013977,
      0.9829472899436951,
      0.9823492169380188,
      0.9787306785583496,
      0.9810457825660706,
      0.9833313226699829,
      0.9743850827217102,
      0.9661669731140137,
      0.9648892879486084,
      0.9644283056259155,
      0.95576411485672,
      0.9513593912124634,
      0.9455099105834961,
      0.9148218035697937,
      0.9990612864494324,
      0.9998013377189636,
      0.9997520446777344,
      0.9997496008872986,
      0.999392032623291,
      0.9946482181549072,
      0.9948306083679199,
      0.9922693967819214,
      0.9937583208084106,
      0.9902330636978149,
      0.9937494397163391,
      0.9974536895751953,
      0.9919846653938293,
      0.9934247732162476,
      0.9791728258132935,
      0.9758184552192688,
      0.9894771575927734,
      0.9956226348876953,
      0.9965710639953613,
      0.9982820153236389,
      0.9952066540718079,
      0.9957476258277893,
      0.9915976524353027,
      0.9951344132423401,
      0.9946277141571045,
      0.9989795088768005,
      0.9996230602264404,
      0.9998570680618286,
      0.9999261498451233,
      0.9999604225158691,
      0.999970555305481,
      0.9999797940254211,
      0.9999730587005615,
      0.9999719262123108,
      0.9999647736549377,
      0.9999592900276184,
      0.9999075531959534,
      0.9998214840888977,
      0.9998863339424133,
      0.9998958110809326,
      0.9999563694000244,
      0.9998738169670105,
      0.999910831451416,
      0.9998673796653748,
      0.9996886849403381,
      0.9997842907905579,
      0.9998353719711304,
      0.9998369812965393,
      0.9996663928031921,
      0.9973363280296326,
      0.9954147934913635,
      0.987075924873352,
      0.983477771282196,
      0.9865204095840454,
      0.9812246561050415,
      0.9801208972930908,
      0.9889822006225586,
      0.9854614734649658,
      0.9936851859092712,
      0.989519476890564,
      0.9920450448989868,
      0.9908777475357056,
      0.9940101504325867,
      0.9974508285522461,
      0.999324381351471,
      0.9973640441894531,
      0.9990636110305786,
      0.9969165325164795,
      0.9992276430130005,
      0.9998944401741028,
      0.9999465942382812,
      0.9999337196350098,
      0.9999581575393677,
      0.9999756813049316,
      0.9999540448188782,
      0.9999546408653259,
      0.9999557733535767,
      0.9999697804450989,
      0.9999374151229858,
      0.9999077320098877,
      0.9999463558197021,
      0.9999286532402039,
      0.9999597072601318,
      0.9998716711997986,
      0.999840497970581,
      0.9998255372047424,
      0.9998605251312256,
      0.9998893141746521,
      0.9993921518325806,
      0.9994674921035767,
      0.9971933364868164,
      0.9995259642601013,
      0.9993945956230164,
      0.9999146461486816,
      0.9999619722366333,
      0.9999485611915588,
      0.9999339580535889,
      0.999909520149231,
      0.9997040629386902,
      0.9995801448822021,
      0.9987521767616272
    ],
    [
      0.949385404586792,
      0.9690370559692383,
      0.9729242324829102,
      0.9783119559288025,
      0.9792822599411011,
      0.9801267385482788,
      0.983474850654602,
      0.983634889125824,
      0.981362521648407,
      0.9838218688964844,
      0.9866004586219788,
      0.98526930809021,
      0.9833899736404419,
      0.9847203493118286,
      0.9868686199188232,
      0.9839065074920654,
      0.9832851886749268,
      0.9854699969291687,
      0.9856547117233276,
      0.9822863340377808,
      0.9836636185646057,
      0.9865735769271851,
      0.9858137965202332,
      0.9855661988258362,
      0.9861298203468323,
      0.9880225658416748,
      0.9864674210548401,
      0.9852969646453857,
      0.9854861497879028,
      0.9868570566177368,
      0.9863147735595703,
      0.9854326248168945,
      0.9900743961334229,
      0.9897132515907288,
      0.9930508732795715,
      0.9920467734336853,
      0.994036078453064,
      0.9924351572990417,
      0.9903478622436523,
      0.9921407699584961,
      0.9913283586502075,
      0.9883156418800354,
      0.9885330200195312,
      0.9903930425643921,
      0.9889495372772217,
      0.9860669374465942,
      0.9863113164901733,
      0.9886161088943481,
      0.9852473139762878,
      0.9828563928604126,
      0.9807261228561401,
      0.984123170375824,
      0.9811667799949646,
      0.9763401746749878,
      0.9785842299461365,
      0.9801797866821289,
      0.9791974425315857,
      0.9764688014984131,
      0.982657790184021,
      0.9834657907485962,
      0.9831724166870117,
      0.9855327010154724,
      0.9874935150146484,
      0.9869617223739624,
      0.9871726036071777,
      0.9891462326049805,
      0.9883645176887512,
      0.9864548444747925,
      0.9877327680587769,
      0.9884485602378845,
      0.9826866388320923,
      0.9766448140144348,
      0.9736897945404053,
      0.9732983708381653,
      0.9670889973640442,
      0.9624680280685425,
      0.9557225704193115,
      0.9295298457145691,
      0.9990791082382202,
      0.9998119473457336,
      0.9997870326042175,
      0.9998012781143188,
      0.9996004104614258,
      0.996282160282135,
      0.9967239499092102,
      0.9954102635383606,
      0.996522068977356,
      0.9942312240600586,
      0.9964812397956848,
      0.9986367225646973,
      0.9953490495681763,
      0.9954567551612854,
      0.985193133354187,
      0.9841866493225098,
      0.9931272268295288,
      0.9975398778915405,
      0.9982988834381104,
      0.9991608262062073,
      0.9978012442588806,
      0.997965395450592,
      0.9947957396507263,
      0.9968079328536987,
      0.9964269995689392,
      0.9993414282798767,
      0.9996568560600281,
      0.9998646974563599,
      0.9999328255653381,
      0.999965488910675,
      0.9999719858169556,
      0.9999810457229614,
      0.9999737739562988,
      0.9999728798866272,
      0.9999654293060303,
      0.9999603629112244,
      0.9999082088470459,
      0.9998223781585693,
      0.9998866319656372,
      0.9998965263366699,
      0.9999579787254333,
      0.9998764991760254,
      0.9999184608459473,
      0.9998789429664612,
      0.9997380375862122,
      0.999847948551178,
      0.9998858571052551,
      0.9998992681503296,
      0.9998303651809692,
      0.9987484812736511,
      0.997500479221344,
      0.9918522238731384,
      0.9894841313362122,
      0.9904739856719971,
      0.9869733452796936,
      0.9856484532356262,
      0.9914253354072571,
      0.9888399243354797,
      0.9951754212379456,
      0.9924028515815735,
      0.9949705004692078,
      0.9944806694984436,
      0.9970216155052185,
      0.9987698793411255,
      0.9996516108512878,
      0.9987157583236694,
      0.9995208382606506,
      0.9982086420059204,
      0.9995798468589783,
      0.9999111294746399,
      0.9999500513076782,
      0.9999363422393799,
      0.999959409236908,
      0.9999772906303406,
      0.9999565482139587,
      0.9999567270278931,
      0.9999597072601318,
      0.9999734163284302,
      0.9999464750289917,
      0.9999300241470337,
      0.9999529123306274,
      0.999940812587738,
      0.9999638795852661,
      0.9998788237571716,
      0.9998447895050049,
      0.9998339414596558,
      0.9998690485954285,
      0.9999029636383057,
      0.9995906949043274,
      0.9996452331542969,
      0.9982388615608215,
      0.9997037649154663,
      0.9996953010559082,
      0.9999315142631531,
      0.9999686479568481,
      0.999953031539917,
      0.9999411106109619,
      0.9999123811721802,
      0.9997044205665588,
      0.9995588660240173,
      0.998742938041687
    ],
    [
      0.9632521867752075,
      0.9791776537895203,
      0.9819332957267761,
      0.9855539798736572,
      0.9858906865119934,
      0.9868224859237671,
      0.9888328909873962,
      0.9888489246368408,
      0.9877611398696899,
      0.9891882538795471,
      0.991051971912384,
      0.9902051687240601,
      0.9891279339790344,
      0.9902464151382446,
      0.9915134310722351,
      0.9899463057518005,
      0.9897539615631104,
      0.9908943772315979,
      0.9910336136817932,
      0.9893597364425659,
      0.9904125928878784,
      0.9922117590904236,
      0.9914432168006897,
      0.9911769032478333,
      0.9913723468780518,
      0.9928066730499268,
      0.991600751876831,
      0.9905989170074463,
      0.9907946586608887,
      0.9917620420455933,
      0.991018533706665,
      0.9909422397613525,
      0.994045078754425,
      0.9931197166442871,
      0.9949692487716675,
      0.9940663576126099,
      0.9956502318382263,
      0.9947283267974854,
      0.9932587742805481,
      0.9947381019592285,
      0.9944682121276855,
      0.9928224682807922,
      0.9922786355018616,
      0.9946085810661316,
      0.9938694834709167,
      0.9914447665214539,
      0.9917025566101074,
      0.9939567446708679,
      0.9918950796127319,
      0.9900897741317749,
      0.9886125326156616,
      0.9903911352157593,
      0.9888041615486145,
      0.9866231679916382,
      0.9872432351112366,
      0.9880975484848022,
      0.9876592755317688,
      0.9861310720443726,
      0.9893486499786377,
      0.989550769329071,
      0.9895554184913635,
      0.9911853671073914,
      0.991987407207489,
      0.991324782371521,
      0.9916257262229919,
      0.9934943318367004,
      0.9923958778381348,
      0.9906430244445801,
      0.9916502237319946,
      0.9921690821647644,
      0.9880265593528748,
      0.9845049977302551,
      0.9822102785110474,
      0.9811793565750122,
      0.9767060279846191,
      0.9716052412986755,
      0.9646536111831665,
      0.9419441819190979,
      0.9990991353988647,
      0.9998208284378052,
      0.9998109340667725,
      0.9998371601104736,
      0.9997255206108093,
      0.9974653124809265,
      0.9980901479721069,
      0.997439444065094,
      0.9981732964515686,
      0.9967129826545715,
      0.9980095624923706,
      0.9993232488632202,
      0.9975242614746094,
      0.9975758790969849,
      0.990735650062561,
      0.9907252192497253,
      0.9964931011199951,
      0.9988148808479309,
      0.9991841912269592,
      0.9995517730712891,
      0.9988915920257568,
      0.9990934729576111,
      0.9974275827407837,
      0.9983158707618713,
      0.997762143611908,
      0.999576985836029,
      0.9996971487998962,
      0.9998705387115479,
      0.9999390840530396,
      0.9999664425849915,
      0.9999725818634033,
      0.9999817609786987,
      0.9999739527702332,
      0.9999733567237854,
      0.9999658465385437,
      0.9999610185623169,
      0.999908983707428,
      0.9998235702514648,
      0.9998866319656372,
      0.9998974204063416,
      0.9999592304229736,
      0.9998785853385925,
      0.9999246597290039,
      0.9998887777328491,
      0.9997773170471191,
      0.9998896718025208,
      0.999919056892395,
      0.9999299645423889,
      0.9999096989631653,
      0.9994558691978455,
      0.9989089369773865,
      0.9951894879341125,
      0.9931484460830688,
      0.993436336517334,
      0.9904381036758423,
      0.9890411496162415,
      0.9928584098815918,
      0.9914436340332031,
      0.9967133402824402,
      0.9950432777404785,
      0.9975085854530334,
      0.997443437576294,
      0.9987338781356812,
      0.999360203742981,
      0.999804675579071,
      0.9993897676467896,
      0.9997870922088623,
      0.9990797638893127,
      0.9997655153274536,
      0.9999251365661621,
      0.999952495098114,
      0.9999378323554993,
      0.9999599456787109,
      0.9999781250953674,
      0.9999581575393677,
      0.9999582171440125,
      0.9999628663063049,
      0.999976396560669,
      0.9999530911445618,
      0.9999472498893738,
      0.9999576807022095,
      0.9999495148658752,
      0.9999646544456482,
      0.9998859167098999,
      0.9998461604118347,
      0.999838650226593,
      0.9998767375946045,
      0.9999120831489563,
      0.9997208714485168,
      0.9997612833976746,
      0.9989367723464966,
      0.9998090863227844,
      0.9998292326927185,
      0.9999423623085022,
      0.9999731183052063,
      0.9999560117721558,
      0.999947190284729,
      0.999914288520813,
      0.9997065663337708,
      0.9995610117912292,
      0.9987472295761108
    ],
    [
      0.9714980125427246,
      0.9845749139785767,
      0.9866675734519958,
      0.9892995357513428,
      0.9894522428512573,
      0.990477979183197,
      0.991859495639801,
      0.99173903465271,
      0.9911608695983887,
      0.9924371242523193,
      0.9942029714584351,
      0.9936719536781311,
      0.9924464821815491,
      0.9932675957679749,
      0.9946019649505615,
      0.9933624267578125,
      0.9932018518447876,
      0.9945101141929626,
      0.9947052001953125,
      0.9928101301193237,
      0.9934845566749573,
      0.9952570199966431,
      0.9949539303779602,
      0.9941519498825073,
      0.9941516518592834,
      0.9955188632011414,
      0.9947163462638855,
      0.9937711358070374,
      0.9943802356719971,
      0.9949227571487427,
      0.9942976832389832,
      0.9940443634986877,
      0.9960058927536011,
      0.9950608611106873,
      0.9960712790489197,
      0.99524986743927,
      0.9965265989303589,
      0.9960417151451111,
      0.9950615167617798,
      0.9962696433067322,
      0.9962965250015259,
      0.9957112669944763,
      0.9950807690620422,
      0.9967987537384033,
      0.9965162873268127,
      0.9950105547904968,
      0.9950348734855652,
      0.9965595602989197,
      0.9955101013183594,
      0.9936909079551697,
      0.9926773309707642,
      0.9945341944694519,
      0.9926011562347412,
      0.991607129573822,
      0.9915447235107422,
      0.992056131362915,
      0.9918080568313599,
      0.9915656447410583,
      0.9928762912750244,
      0.993088960647583,
      0.9936212301254272,
      0.9950171113014221,
      0.9953558444976807,
      0.9947048425674438,
      0.9950104355812073,
      0.9963165521621704,
      0.9952865839004517,
      0.9936560988426208,
      0.9945233464241028,
      0.9946496486663818,
      0.9914053082466125,
      0.9887768030166626,
      0.9873583316802979,
      0.9859351515769958,
      0.9826499223709106,
      0.9789677262306213,
      0.9715629816055298,
      0.9507231712341309,
      0.9991074800491333,
      0.9998258352279663,
      0.9998302459716797,
      0.9998618364334106,
      0.9998071193695068,
      0.9983326196670532,
      0.9988828301429749,
      0.9984399676322937,
      0.9989350438117981,
      0.9979382157325745,
      0.998755156993866,
      0.9996446967124939,
      0.9987652897834778,
      0.9990400671958923,
      0.9950847029685974,
      0.9953538179397583,
      0.9982990026473999,
      0.9994835257530212,
      0.9995741844177246,
      0.9996963143348694,
      0.9993280172348022,
      0.9995383024215698,
      0.9986221194267273,
      0.9990972876548767,
      0.9987353086471558,
      0.9997200965881348,
      0.9997277855873108,
      0.9998741149902344,
      0.9999438524246216,
      0.9999687075614929,
      0.9999728202819824,
      0.9999820590019226,
      0.9999736547470093,
      0.9999735355377197,
      0.9999659657478333,
      0.9999613761901855,
      0.9999097585678101,
      0.999824583530426,
      0.9998865723609924,
      0.999897837638855,
      0.9999599456787109,
      0.9998795986175537,
      0.9999285936355591,
      0.9998952150344849,
      0.9998064041137695,
      0.9999147653579712,
      0.9999358057975769,
      0.9999444484710693,
      0.9999426007270813,
      0.9997527003288269,
      0.9994871020317078,
      0.9973212480545044,
      0.9957982301712036,
      0.995630145072937,
      0.9927545189857483,
      0.9912691712379456,
      0.9939013719558716,
      0.9933806657791138,
      0.9979497790336609,
      0.997222363948822,
      0.9987650513648987,
      0.9987540245056152,
      0.9993726015090942,
      0.9996486902236938,
      0.9998666644096375,
      0.9996587634086609,
      0.9998874664306641,
      0.9995346665382385,
      0.9998412132263184,
      0.9999332427978516,
      0.99995356798172,
      0.9999380707740784,
      0.9999600648880005,
      0.9999786019325256,
      0.9999587535858154,
      0.9999591708183289,
      0.9999650716781616,
      0.999978244304657,
      0.9999573826789856,
      0.999954879283905,
      0.9999609589576721,
      0.9999557733535767,
      0.9999669194221497,
      0.9998924732208252,
      0.9998471736907959,
      0.9998423457145691,
      0.9998812675476074,
      0.9999206066131592,
      0.9998054504394531,
      0.9998307824134827,
      0.9993422627449036,
      0.9998659491539001,
      0.9998891949653625,
      0.9999495148658752,
      0.9999760985374451,
      0.9999577403068542,
      0.9999514222145081,
      0.9999143481254578,
      0.9997040629386902,
      0.9995579123497009,
      0.9987550973892212
    ],
    [
      0.9772314429283142,
      0.9883479475975037,
      0.9898616075515747,
      0.9915825128555298,
      0.991580069065094,
      0.9929361343383789,
      0.9938547611236572,
      0.9937085509300232,
      0.9934654235839844,
      0.9952868223190308,
      0.9964627027511597,
      0.9962904453277588,
      0.9956851601600647,
      0.9961534142494202,
      0.9967924356460571,
      0.9962005615234375,
      0.9962774515151978,
      0.9969162940979004,
      0.9970062375068665,
      0.9955442547798157,
      0.9962973594665527,
      0.99721759557724,
      0.9970545172691345,
      0.996509313583374,
      0.996411144733429,
      0.9971256852149963,
      0.9967401027679443,
      0.9958693981170654,
      0.9960552453994751,
      0.9964430332183838,
      0.9960218667984009,
      0.9955883026123047,
      0.9968510866165161,
      0.9960202574729919,
      0.9966676831245422,
      0.995924711227417,
      0.9969599843025208,
      0.9967180490493774,
      0.9961000084877014,
      0.9970834255218506,
      0.9971815943717957,
      0.9970690608024597,
      0.9967226386070251,
      0.9978392720222473,
      0.9977412223815918,
      0.9970192313194275,
      0.996901273727417,
      0.9977464079856873,
      0.997238278388977,
      0.9963417053222656,
      0.9954637885093689,
      0.9965549111366272,
      0.995347797870636,
      0.9945801496505737,
      0.9947550296783447,
      0.9954017400741577,
      0.9950291514396667,
      0.9950527548789978,
      0.9956865310668945,
      0.9956772327423096,
      0.9962748885154724,
      0.9974035620689392,
      0.9971383213996887,
      0.9967411160469055,
      0.9969291090965271,
      0.9978583455085754,
      0.9969441294670105,
      0.9957655072212219,
      0.9963131546974182,
      0.9964067935943604,
      0.9938833117485046,
      0.9916443228721619,
      0.9908048510551453,
      0.9892261028289795,
      0.9864618182182312,
      0.9837209582328796,
      0.9765022993087769,
      0.9567627906799316,
      0.999117910861969,
      0.9998278021812439,
      0.999840497970581,
      0.9998766183853149,
      0.999853253364563,
      0.9988378286361694,
      0.9993826150894165,
      0.998985767364502,
      0.9993425011634827,
      0.9985987544059753,
      0.9991973042488098,
      0.9997843503952026,
      0.9993831515312195,
      0.9995607733726501,
      0.9976320862770081,
      0.9978951215744019,
      0.9992263317108154,
      0.9997466802597046,
      0.9997679591178894,
      0.9997944235801697,
      0.9996142387390137,
      0.9997446537017822,
      0.9991956949234009,
      0.9994667172431946,
      0.9992143511772156,
      0.9997907280921936,
      0.9997482895851135,
      0.9998767971992493,
      0.9999476671218872,
      0.9999712109565735,
      0.999972939491272,
      0.9999823570251465,
      0.999973475933075,
      0.9999736547470093,
      0.9999659061431885,
      0.9999614357948303,
      0.9999098777770996,
      0.9998252391815186,
      0.9998862743377686,
      0.9998977184295654,
      0.9999604225158691,
      0.9998802542686462,
      0.9999316334724426,
      0.999900221824646,
      0.9998275637626648,
      0.9999265670776367,
      0.9999441504478455,
      0.9999503493309021,
      0.9999591708183289,
      0.9998580813407898,
      0.9996956586837769,
      0.9983761310577393,
      0.9973505139350891,
      0.9973577857017517,
      0.9946033954620361,
      0.9928843379020691,
      0.9947406053543091,
      0.9948157072067261,
      0.9987401366233826,
      0.9983670115470886,
      0.9992967247962952,
      0.9992845058441162,
      0.9996181130409241,
      0.9997730255126953,
      0.9999078512191772,
      0.9997815489768982,
      0.9999281764030457,
      0.9997337460517883,
      0.9998834729194641,
      0.9999394416809082,
      0.9999544620513916,
      0.9999382495880127,
      0.9999601244926453,
      0.9999787211418152,
      0.9999592900276184,
      0.9999598264694214,
      0.9999667406082153,
      0.9999796152114868,
      0.9999610781669617,
      0.9999606013298035,
      0.9999639987945557,
      0.9999596476554871,
      0.9999695420265198,
      0.9998999834060669,
      0.9998467564582825,
      0.9998434782028198,
      0.9998829960823059,
      0.9999256134033203,
      0.9998572468757629,
      0.9998745322227478,
      0.9996105432510376,
      0.9999033212661743,
      0.9999184012413025,
      0.9999539256095886,
      0.9999780654907227,
      0.9999589323997498,
      0.9999542832374573,
      0.9999145269393921,
      0.9997043013572693,
      0.9995574951171875,
      0.9987570643424988
    ]
  ],
  "rfd_device": "NVIDIA A30",
  "rfd_time": 49,
  "rfd_con_ref_pdb_idx": [],
  "rfd_con_hal_pdb_idx": [],
  "rfd_con_ref_idx0": [],
  "rfd_con_hal_idx0": [],
  "rfd_complex_con_ref_pdb_idx": "[('X', 282), ('X', 283), ('X', 284), ('X', 285), ('X', 286), ('X', 287), ('X', 288), ('X', 289), ('X', 290), ('X', 291), ('X', 292), ('X', 293), ('X', 294), ('X', 295), ('X', 296), ('X', 297), ('X', 298), ('X', 299), ('X', 300), ('X', 301), ('X', 302), ('X', 303), ('X', 304), ('X', 305), ('X', 306), ('X', 307), ('X', 308), ('X', 309), ('X', 310), ('X', 311), ('X', 312), ('X', 313), ('X', 314), ('X', 315), ('X', 316), ('X', 317), ('X', 318), ('X', 319), ('X', 320), ('X', 321), ('X', 322), ('X', 323), ('X', 324), ('X', 325), ('X', 326), ('X', 327), ('X', 328), ('X', 329), ('X', 330), ('X', 331), ('X', 332), ('X', 333), ('X', 334), ('X', 335), ('X', 336), ('X', 337), ('X', 338), ('X', 339), ('X', 340), ('X', 341), ('X', 342), ('X', 343), ('X', 344), ('X', 345), ('X', 346), ('X', 347), ('X', 348), ('X', 349), ('X', 350), ('X', 351), ('X', 352), ('X', 353), ('X', 354), ('X', 355), ('X', 356), ('X', 357), ('X', 358), ('X', 359), ('X', 360), ('X', 361), ('X', 362), ('X', 363), ('X', 364), ('X', 365), ('X', 366), ('X', 367), ('X', 368), ('X', 369), ('X', 370), ('X', 371), ('X', 372), ('X', 373), ('X', 374), ('X', 375), ('X', 376), ('X', 377), ('X', 378), ('X', 379), ('X', 380), ('X', 381), ('X', 382)]",
  "rfd_complex_con_hal_pdb_idx": "[('B', 79), ('B', 80), ('B', 81), ('B', 82), ('B', 83), ('B', 84), ('B', 85), ('B', 86), ('B', 87), ('B', 88), ('B', 89), ('B', 90), ('B', 91), ('B', 92), ('B', 93), ('B', 94), ('B', 95), ('B', 96), ('B', 97), ('B', 98), ('B', 99), ('B', 100), ('B', 101), ('B', 102), ('B', 103), ('B', 104), ('B', 105), ('B', 106), ('B', 107), ('B', 108), ('B', 109), ('B', 110), ('B', 111), ('B', 112), ('B', 113), ('B', 114), ('B', 115), ('B', 116), ('B', 117), ('B', 118), ('B', 119), ('B', 120), ('B', 121), ('B', 122), ('B', 123), ('B', 124), ('B', 125), ('B', 126), ('B', 127), ('B', 128), ('B', 129), ('B', 130), ('B', 131), ('B', 132), ('B', 133), ('B', 134), ('B', 135), ('B', 136), ('B', 137), ('B', 138), ('B', 139), ('B', 140), ('B', 141), ('B', 142), ('B', 143), ('B', 144), ('B', 145), ('B', 146), ('B', 147), ('B', 148), ('B', 149), ('B', 150), ('B', 151), ('B', 152), ('B', 153), ('B', 154), ('B', 155), ('B', 156), ('B', 157), ('B', 158), ('B', 159), ('B', 160), ('B', 161), ('B', 162), ('B', 163), ('B', 164), ('B', 165), ('B', 166), ('B', 167), ('B', 168), ('B', 169), ('B', 170), ('B', 171), ('B', 172), ('B', 173), ('B', 174), ('B', 175), ('B', 176), ('B', 177), ('B', 178), ('B', 179)]",
  "rfd_receptor_con_ref_pdb_idx": "[('X', 282), ('X', 283), ('X', 284), ('X', 285), ('X', 286), ('X', 287), ('X', 288), ('X', 289), ('X', 290), ('X', 291), ('X', 292), ('X', 293), ('X', 294), ('X', 295), ('X', 296), ('X', 297), ('X', 298), ('X', 299), ('X', 300), ('X', 301), ('X', 302), ('X', 303), ('X', 304), ('X', 305), ('X', 306), ('X', 307), ('X', 308), ('X', 309), ('X', 310), ('X', 311), ('X', 312), ('X', 313), ('X', 314), ('X', 315), ('X', 316), ('X', 317), ('X', 318), ('X', 319), ('X', 320), ('X', 321), ('X', 322), ('X', 323), ('X', 324), ('X', 325), ('X', 326), ('X', 327), ('X', 328), ('X', 329), ('X', 330), ('X', 331), ('X', 332), ('X', 333), ('X', 334), ('X', 335), ('X', 336), ('X', 337), ('X', 338), ('X', 339), ('X', 340), ('X', 341), ('X', 342), ('X', 343), ('X', 344), ('X', 345), ('X', 346), ('X', 347), ('X', 348), ('X', 349), ('X', 350), ('X', 351), ('X', 352), ('X', 353), ('X', 354), ('X', 355), ('X', 356), ('X', 357), ('X', 358), ('X', 359), ('X', 360), ('X', 361), ('X', 362), ('X', 363), ('X', 364), ('X', 365), ('X', 366), ('X', 367), ('X', 368), ('X', 369), ('X', 370), ('X', 371), ('X', 372), ('X', 373), ('X', 374), ('X', 375), ('X', 376), ('X', 377), ('X', 378), ('X', 379), ('X', 380), ('X', 381), ('X', 382)]",
  "rfd_receptor_con_hal_pdb_idx": "[('B', 79), ('B', 80), ('B', 81), ('B', 82), ('B', 83), ('B', 84), ('B', 85), ('B', 86), ('B', 87), ('B', 88), ('B', 89), ('B', 90), ('B', 91), ('B', 92), ('B', 93), ('B', 94), ('B', 95), ('B', 96), ('B', 97), ('B', 98), ('B', 99), ('B', 100), ('B', 101), ('B', 102), ('B', 103), ('B', 104), ('B', 105), ('B', 106), ('B', 107), ('B', 108), ('B', 109), ('B', 110), ('B', 111), ('B', 112), ('B', 113), ('B', 114), ('B', 115), ('B', 116), ('B', 117), ('B', 118), ('B', 119), ('B', 120), ('B', 121), ('B', 122), ('B', 123), ('B', 124), ('B', 125), ('B', 126), ('B', 127), ('B', 128), ('B', 129), ('B', 130), ('B', 131), ('B', 132), ('B', 133), ('B', 134), ('B', 135), ('B', 136), ('B', 137), ('B', 138), ('B', 139), ('B', 140), ('B', 141), ('B', 142), ('B', 143), ('B', 144), ('B', 145), ('B', 146), ('B', 147), ('B', 148), ('B', 149), ('B', 150), ('B', 151), ('B', 152), ('B', 153), ('B', 154), ('B', 155), ('B', 156), ('B', 157), ('B', 158), ('B', 159), ('B', 160), ('B', 161), ('B', 162), ('B', 163), ('B', 164), ('B', 165), ('B', 166), ('B', 167), ('B', 168), ('B', 169), ('B', 170), ('B', 171), ('B', 172), ('B', 173), ('B', 174), ('B', 175), ('B', 176), ('B', 177), ('B', 178), ('B', 179)]",
  "rfd_complex_con_ref_idx0": [
    0,
    1,
    2,
    3,
    4,
    5,
    6,
    7,
    8,
    9,
    10,
    11,
    12,
    13,
    14,
    15,
    16,
    17,
    18,
    19,
    20,
    21,
    22,
    23,
    24,
    25,
    26,
    27,
    28,
    29,
    30,
    31,
    32,
    33,
    34,
    35,
    36,
    37,
    38,
    39,
    40,
    41,
    42,
    43,
    44,
    45,
    46,
    47,
    48,
    49,
    50,
    51,
    52,
    53,
    54,
    55,
    56,
    57,
    58,
    59,
    60,
    61,
    62,
    63,
    64,
    65,
    66,
    67,
    68,
    69,
    70,
    71,
    72,
    73,
    74,
    75,
    76,
    77,
    78,
    79,
    80,
    81,
    82,
    83,
    84,
    85,
    86,
    87,
    88,
    89,
    90,
    91,
    92,
    93,
    94,
    95,
    96,
    97,
    98,
    99,
    100
  ],
  "rfd_complex_con_hal_idx0": [
    78,
    79,
    80,
    81,
    82,
    83,
    84,
    85,
    86,
    87,
    88,
    89,
    90,
    91,
    92,
    93,
    94,
    95,
    96,
    97,
    98,
    99,
    100,
    101,
    102,
    103,
    104,
    105,
    106,
    107,
    108,
    109,
    110,
    111,
    112,
    113,
    114,
    115,
    116,
    117,
    118,
    119,
    120,
    121,
    122,
    123,
    124,
    125,
    126,
    127,
    128,
    129,
    130,
    131,
    132,
    133,
    134,
    135,
    136,
    137,
    138,
    139,
    140,
    141,
    142,
    143,
    144,
    145,
    146,
    147,
    148,
    149,
    150,
    151,
    152,
    153,
    154,
    155,
    156,
    157,
    158,
    159,
    160,
    161,
    162,
    163,
    164,
    165,
    166,
    167,
    168,
    169,
    170,
    171,
    172,
    173,
    174,
    175,
    176,
    177,
    178
  ],
  "rfd_receptor_con_ref_idx0": [
    0,
    1,
    2,
    3,
    4,
    5,
    6,
    7,
    8,
    9,
    10,
    11,
    12,
    13,
    14,
    15,
    16,
    17,
    18,
    19,
    20,
    21,
    22,
    23,
    24,
    25,
    26,
    27,
    28,
    29,
    30,
    31,
    32,
    33,
    34,
    35,
    36,
    37,
    38,
    39,
    40,
    41,
    42,
    43,
    44,
    45,
    46,
    47,
    48,
    49,
    50,
    51,
    52,
    53,
    54,
    55,
    56,
    57,
    58,
    59,
    60,
    61,
    62,
    63,
    64,
    65,
    66,
    67,
    68,
    69,
    70,
    71,
    72,
    73,
    74,
    75,
    76,
    77,
    78,
    79,
    80,
    81,
    82,
    83,
    84,
    85,
    86,
    87,
    88,
    89,
    90,
    91,
    92,
    93,
    94,
    95,
    96,
    97,
    98,
    99,
    100
  ],
  "rfd_receptor_con_hal_idx0": [
    0,
    1,
    2,
    3,
    4,
    5,
    6,
    7,
    8,
    9,
    10,
    11,
    12,
    13,
    14,
    15,
    16,
    17,
    18,
    19,
    20,
    21,
    22,
    23,
    24,
    25,
    26,
    27,
    28,
    29,
    30,
    31,
    32,
    33,
    34,
    35,
    36,
    37,
    38,
    39,
    40,
    41,
    42,
    43,
    44,
    45,
    46,
    47,
    48,
    49,
    50,
    51,
    52,
    53,
    54,
    55,
    56,
    57,
    58,
    59,
    60,
    61,
    62,
    63,
    64,
    65,
    66,
    67,
    68,
    69,
    70,
    71,
    72,
    73,
    74,
    75,
    76,
    77,
    78,
    79,
    80,
    81,
    82,
    83,
    84,
    85,
    86,
    87,
    88,
    89,
    90,
    91,
    92,
    93,
    94,
    95,
    96,
    97,
    98,
    99,
    100
  ],
  "rfd_inpaint_str": [
    false,
    false,
    false,
    false,
    false,
    false,
    false,
    false,
    false,
    false,
    false,
    false,
    false,
    false,
    false,
    false,
    false,
    false,
    false,
    false,
    false,
    false,
    false,
    false,
    false,
    false,
    false,
    false,
    false,
    false,
    false,
    false,
    false,
    false,
    false,
    false,
    false,
    false,
    false,
    false,
    false,
    false,
    false,
    false,
    false,
    false,
    false,
    false,
    false,
    false,
    false,
    false,
    false,
    false,
    false,
    false,
    false,
    false,
    false,
    false,
    false,
    false,
    false,
    false,
    false,
    false,
    false,
    false,
    false,
    false,
    false,
    false,
    false,
    false,
    false,
    false,
    false,
    false,
    true,
    true,
    true,
    true,
    true,
    true,
    true,
    true,
    true,
    true,
    true,
    true,
    true,
    true,
    true,
    true,
    true,
    true,
    true,
    true,
    true,
    true,
    true,
    true,
    true,
    true,
    true,
    true,
    true,
    true,
    true,
    true,
    true,
    true,
    true,
    true,
    true,
    true,
    true,
    true,
    true,
    true,
    true,
    true,
    true,
    true,
    true,
    true,
    true,
    true,
    true,
    true,
    true,
    true,
    true,
    true,
    true,
    true,
    true,
    true,
    true,
    true,
    true,
    true,
    true,
    true,
    true,
    true,
    true,
    true,
    true,
    true,
    true,
    true,
    true,
    true,
    true,
    true,
    true,
    true,
    true,
    true,
    true,
    true,
    true,
    true,
    true,
    true,
    true,
    true,
    true,
    true,
    true,
    true,
    true,
    true,
    true,
    true,
    true,
    true,
    true
  ],
  "rfd_inpaint_seq": [
    false,
    false,
    false,
    false,
    false,
    false,
    false,
    false,
    false,
    false,
    false,
    false,
    false,
    false,
    false,
    false,
    false,
    false,
    false,
    false,
    false,
    false,
    false,
    false,
    false,
    false,
    false,
    false,
    false,
    false,
    false,
    false,
    false,
    false,
    false,
    false,
    false,
    false,
    false,
    false,
    false,
    false,
    false,
    false,
    false,
    false,
    false,
    false,
    false,
    false,
    false,
    false,
    false,
    false,
    false,
    false,
    false,
    false,
    false,
    false,
    false,
    false,
    false,
    false,
    false,
    false,
    false,
    false,
    false,
    false,
    false,
    false,
    false,
    false,
    false,
    false,
    false,
    false,
    true,
    true,
    true,
    true,
    true,
    true,
    true,
    true,
    true,
    true,
    true,
    true,
    true,
    true,
    true,
    true,
    true,
    true,
    true,
    true,
    true,
    true,
    true,
    true,
    true,
    true,
    true,
    true,
    true,
    true,
    true,
    true,
    true,
    true,
    true,
    true,
    true,
    true,
    true,
    true,
    true,
    true,
    true,
    true,
    true,
    true,
    true,
    true,
    true,
    true,
    true,
    true,
    true,
    true,
    true,
    true,
    true,
    true,
    true,
    true,
    true,
    true,
    true,
    true,
    true,
    true,
    true,
    true,
    true,
    true,
    true,
    true,
    true,
    true,
    true,
    true,
    true,
    true,
    true,
    true,
    true,
    true,
    true,
    true,
    true,
    true,
    true,
    true,
    true,
    true,
    true,
    true,
    true,
    true,
    true,
    true,
    true,
    true,
    true,
    true,
    true
  ],
  "rfd_sampled_mask": [
    "X282-382/0",
    "78-78"
  ],
  "rfd_mask_1d": [
    false,
    false,
    false,
    false,
    false,
    false,
    false,
    false,
    false,
    false,
    false,
    false,
    false,
    false,
    false,
    false,
    false,
    false,
    false,
    false,
    false,
    false,
    false,
    false,
    false,
    false,
    false,
    false,
    false,
    false,
    false,
    false,
    false,
    false,
    false,
    false,
    false,
    false,
    false,
    false,
    false,
    false,
    false,
    false,
    false,
    false,
    false,
    false,
    false,
    false,
    false,
    false,
    false,
    false,
    false,
    false,
    false,
    false,
    false,
    false,
    false,
    false,
    false,
    false,
    false,
    false,
    false,
    false,
    false,
    false,
    false,
    false,
    false,
    false,
    false,
    false,
    false,
    false,
    true,
    true,
    true,
    true,
    true,
    true,
    true,
    true,
    true,
    true,
    true,
    true,
    true,
    true,
    true,
    true,
    true,
    true,
    true,
    true,
    true,
    true,
    true,
    true,
    true,
    true,
    true,
    true,
    true,
    true,
    true,
    true,
    true,
    true,
    true,
    true,
    true,
    true,
    true,
    true,
    true,
    true,
    true,
    true,
    true,
    true,
    true,
    true,
    true,
    true,
    true,
    true,
    true,
    true,
    true,
    true,
    true,
    true,
    true,
    true,
    true,
    true,
    true,
    true,
    true,
    true,
    true,
    true,
    true,
    true,
    true,
    true,
    true,
    true,
    true,
    true,
    true,
    true,
    true,
    true,
    true,
    true,
    true,
    true,
    true,
    true,
    true,
    true,
    true,
    true,
    true,
    true,
    true,
    true,
    true,
    true,
    true,
    true,
    true,
    true,
    true
  ]
}
```
