## Supplementary File 1 for "ProteinDJ: a high-performance and modular protein design pipeline": fold_28.json

```
{
  "fold_id": 28,
  "rfd_config": {
    "inference": {
      "input_pdb": "1www_trka.pdb",
      "num_designs": 25,
      "design_startnum": 25,
      "ckpt_override_path": null,
      "symmetry": null,
      "recenter": true,
      "radius": 10.0,
      "model_only_neighbors": false,
      "output_prefix": "./rfd_results/fold",
      "write_trajectory": false,
      "scaffold_guided": false,
      "model_runner": "SelfConditioning",
      "cautious": true,
      "align_motif": true,
      "symmetric_self_cond": true,
      "final_step": 1,
      "deterministic": false,
      "trb_save_ckpt_path": "/app/RFdiffusion/models/Complex_base_ckpt.pt",
      "schedule_directory_path": "/app/RFdiffusion/schedules",
      "model_directory_path": "/app/RFdiffusion/models"
    },
    "contigmap": {
      "contigs": [
        "X282-382/0 50-100"
      ],
      "inpaint_seq": null,
      "inpaint_str": null,
      "inpaint_str_helix": null,
      "inpaint_str_strand": null,
      "inpaint_str_loop": null,
      "provide_seq": null,
      "length": null
    },
    "model": {
      "n_extra_block": 4,
      "n_main_block": 32,
      "n_ref_block": 4,
      "d_msa": 256,
      "d_msa_full": 64,
      "d_pair": 128,
      "d_templ": 64,
      "n_head_msa": 8,
      "n_head_pair": 4,
      "n_head_templ": 4,
      "d_hidden": 32,
      "d_hidden_templ": 32,
      "p_drop": 0.15,
      "SE3_param_full": {
        "num_layers": 1,
        "num_channels": 32,
        "num_degrees": 2,
        "n_heads": 4,
        "div": 4,
        "l0_in_features": 8,
        "l0_out_features": 8,
        "l1_in_features": 3,
        "l1_out_features": 2,
        "num_edge_features": 32
      },
      "SE3_param_topk": {
        "num_layers": 1,
        "num_channels": 32,
        "num_degrees": 2,
        "n_heads": 4,
        "div": 4,
        "l0_in_features": 64,
        "l0_out_features": 64,
        "l1_in_features": 3,
        "l1_out_features": 2,
        "num_edge_features": 64
      },
      "freeze_track_motif": false,
      "use_motif_timestep": true
    },
    "diffuser": {
      "T": 50,
      "b_0": 0.01,
      "b_T": 0.07,
      "schedule_type": "linear",
      "so3_type": "igso3",
      "crd_scale": 0.25,
      "partial_T": null,
      "so3_schedule_type": "linear",
      "min_b": 1.5,
      "max_b": 2.5,
      "min_sigma": 0.02,
      "max_sigma": 1.5
    },
    "denoiser": {
      "noise_scale_ca": 0,
      "final_noise_scale_ca": 1,
      "ca_noise_schedule_type": "constant",
      "noise_scale_frame": 0,
      "final_noise_scale_frame": 1,
      "frame_noise_schedule_type": "constant"
    },
    "ppi": {
      "hotspot_res": [
        "X294",
        "X296",
        "X333"
      ]
    },
    "potentials": {
      "guiding_potentials": null,
      "guide_scale": 10,
      "guide_decay": "constant",
      "olig_inter_all": null,
      "olig_intra_all": null,
      "olig_custom_contact": null,
      "substrate": null
    },
    "contig_settings": {
      "ref_idx": null,
      "hal_idx": null,
      "idx_rf": null,
      "inpaint_seq_tensor": null
    },
    "preprocess": {
      "sidechain_input": false,
      "motif_sidechain_input": true,
      "d_t1d": 24,
      "d_t2d": 44,
      "prob_self_cond": 0.5,
      "str_self_cond": true,
      "predict_previous": false
    },
    "logging": {
      "inputs": false
    },
    "scaffoldguided": {
      "scaffoldguided": false,
      "target_pdb": false,
      "target_path": null,
      "scaffold_list": null,
      "scaffold_dir": null,
      "sampled_insertion": 0,
      "sampled_N": 0,
      "sampled_C": 0,
      "ss_mask": 0,
      "systematic": false,
      "target_ss": null,
      "target_adj": null,
      "mask_loops": true,
      "contig_crop": null
    }
  },
  "rfd_plddt": [
    [
      0.0989367812871933,
      0.10254976153373718,
      0.10447677224874496,
      0.10172150284051895,
      0.09873659908771515,
      0.09526758641004562,
      0.09514609724283218,
      0.10079970210790634,
      0.09762516617774963,
      0.0997767224907875,
      0.09896478056907654,
      0.09926703572273254,
      0.10127705335617065,
      0.10078251361846924,
      0.10436229407787323,
      0.1028166264295578,
      0.09701873362064362,
      0.09522171318531036,
      0.10260945558547974,
      0.10191530734300613,
      0.0935375988483429,
      0.09052161872386932,
      0.10091307759284973,
      0.0989660769701004,
      0.08882924169301987,
      0.10362876951694489,
      0.11368712037801743,
      0.10115323960781097,
      0.09607342630624771,
      0.11250288039445877,
      0.10961893200874329,
      0.0872531607747078,
      0.09474999457597733,
      0.10666397958993912,
      0.09308449923992157,
      0.09160099923610687,
      0.10393283516168594,
      0.11079426109790802,
      0.10109736025333405,
      0.10111186653375626,
      0.12446385622024536,
      0.11991353332996368,
      0.10540959984064102,
      0.10724013298749924,
      0.11398804932832718,
      0.11157682538032532,
      0.11363688111305237,
      0.11962351202964783,
      0.1210574358701706,
      0.10433845221996307,
      0.9731151461601257,
      0.9842446446418762,
      0.9831538200378418,
      0.9860647916793823,
      0.9811056852340698,
      0.9623777866363525,
      0.9598968625068665,
      0.9258533716201782,
      0.9179588556289673,
      0.8845697641372681,
      0.8837478160858154,
      0.9017642736434937,
      0.8348032236099243,
      0.8378666639328003,
      0.7805910110473633,
      0.8291371464729309,
      0.8832044005393982,
      0.8834729194641113,
      0.891823947429657,
      0.9249171018600464,
      0.8890072107315063,
      0.9169764518737793,
      0.9035834074020386,
      0.9432487487792969,
      0.9527071118354797,
      0.9808176755905151,
      0.9850528836250305,
      0.9925112724304199,
      0.994057834148407,
      0.996652364730835,
      0.9985329508781433,
      0.9987949132919312,
      0.9992414712905884,
      0.999330997467041,
      0.9992262125015259,
      0.9991993308067322,
      0.9986864328384399,
      0.9974408745765686,
      0.9980191588401794,
      0.9985350966453552,
      0.998945951461792,
      0.9973562955856323,
      0.99615478515625,
      0.9929419755935669,
      0.978951632976532,
      0.9801661372184753,
      0.991204023361206,
      0.9858797788619995,
      0.9767031669616699,
      0.9312591552734375,
      0.9016103744506836,
      0.8373534083366394,
      0.824407696723938,
      0.8379793763160706,
      0.7779273390769958,
      0.7682291269302368,
      0.851605236530304,
      0.8676623702049255,
      0.9221900105476379,
      0.8954323530197144,
      0.8934800028800964,
      0.8629561066627502,
      0.8867222666740417,
      0.9193955659866333,
      0.9682099223136902,
      0.9425451159477234,
      0.9597084522247314,
      0.9377312660217285,
      0.9375524520874023,
      0.9707845449447632,
      0.972324013710022,
      0.9770852327346802,
      0.99508136510849,
      0.9963365197181702,
      0.9940453171730042,
      0.99637371301651,
      0.9964609146118164,
      0.9982379674911499,
      0.9980460405349731,
      0.9977537989616394,
      0.9986221790313721,
      0.9976733326911926,
      0.9978107810020447,
      0.9943326115608215,
      0.9937960505485535,
      0.9895020127296448,
      0.9940181970596313,
      0.9950287342071533,
      0.9902738332748413,
      0.9926873445510864,
      0.9876046776771545,
      0.990277111530304,
      0.9796160459518433,
      0.9835794568061829,
      0.9757230281829834,
      0.9676984548568726,
      0.9561237692832947,
      0.9507026672363281,
      0.9511424899101257,
      0.959262490272522,
      0.9629586935043335
    ],
    [
      0.10043073445558548,
      0.10517174005508423,
      0.10251902043819427,
      0.10572066158056259,
      0.0997154712677002,
      0.09380874037742615,
      0.09310959279537201,
      0.09191024303436279,
      0.0877646878361702,
      0.08955326676368713,
      0.09081961214542389,
      0.09344448149204254,
      0.09534856677055359,
      0.09861104190349579,
      0.10675758868455887,
      0.10849609971046448,
      0.10802014172077179,
      0.10750143975019455,
      0.11421530693769455,
      0.10846702009439468,
      0.10066816210746765,
      0.0988113284111023,
      0.09744683653116226,
      0.08918416500091553,
      0.08978825807571411,
      0.10149851441383362,
      0.11214069277048111,
      0.10397633910179138,
      0.10086855292320251,
      0.12232519686222076,
      0.11453600227832794,
      0.10412918776273727,
      0.10846006870269775,
      0.11496909707784653,
      0.10102948546409607,
      0.10439647734165192,
      0.11388973891735077,
      0.11527997255325317,
      0.10658478736877441,
      0.11244551092386246,
      0.12107320129871368,
      0.1175350546836853,
      0.11367437243461609,
      0.12012211978435516,
      0.12859709560871124,
      0.13476553559303284,
      0.13885316252708435,
      0.14255306124687195,
      0.16201600432395935,
      0.1650790125131607,
      0.9684493541717529,
      0.9771664142608643,
      0.9761361479759216,
      0.9756506681442261,
      0.9680862426757812,
      0.954420268535614,
      0.9544981122016907,
      0.9250805377960205,
      0.9182974100112915,
      0.8861538171768188,
      0.8779903650283813,
      0.8980474472045898,
      0.8547635674476624,
      0.8532717823982239,
      0.8087484836578369,
      0.818105161190033,
      0.8836012482643127,
      0.8888707160949707,
      0.91141277551651,
      0.9315603375434875,
      0.9117074012756348,
      0.9245453476905823,
      0.9128851890563965,
      0.9524810314178467,
      0.9553134441375732,
      0.9749993085861206,
      0.9811599850654602,
      0.988379180431366,
      0.9923352599143982,
      0.9938318133354187,
      0.9968578219413757,
      0.9979907274246216,
      0.9978340268135071,
      0.9983929395675659,
      0.9966817498207092,
      0.9971269369125366,
      0.9936307072639465,
      0.9878201484680176,
      0.9900233149528503,
      0.9941221475601196,
      0.9960188269615173,
      0.9897768497467041,
      0.9883160591125488,
      0.9757415652275085,
      0.9532752633094788,
      0.9614850282669067,
      0.9848824739456177,
      0.9821064472198486,
      0.9794836640357971,
      0.944155216217041,
      0.9219514727592468,
      0.8553891777992249,
      0.8377797603607178,
      0.8557465076446533,
      0.7948657274246216,
      0.7949210405349731,
      0.8839700818061829,
      0.8971053957939148,
      0.9386540055274963,
      0.9159048795700073,
      0.9132778644561768,
      0.8860567808151245,
      0.9148534536361694,
      0.939269483089447,
      0.9761411547660828,
      0.9549441337585449,
      0.9591840505599976,
      0.9266551733016968,
      0.9146308898925781,
      0.9516946077346802,
      0.9284772872924805,
      0.9312852621078491,
      0.9754427671432495,
      0.9871201515197754,
      0.9801053404808044,
      0.9860847592353821,
      0.9880090355873108,
      0.9957507252693176,
      0.994441568851471,
      0.99582439661026,
      0.9953476190567017,
      0.9940190315246582,
      0.9908607006072998,
      0.984585702419281,
      0.9827394485473633,
      0.9758001565933228,
      0.9826240539550781,
      0.9826817512512207,
      0.9743605852127075,
      0.9792978167533875,
      0.9738922715187073,
      0.9791402816772461,
      0.9667763710021973,
      0.9656533002853394,
      0.9609887599945068,
      0.9448007941246033,
      0.9294617772102356,
      0.8982733488082886,
      0.8828032612800598,
      0.8762744665145874,
      0.9015218615531921
    ],
    [
      0.10372676700353622,
      0.1056339368224144,
      0.09993995726108551,
      0.10280656814575195,
      0.09401674568653107,
      0.09277991950511932,
      0.09605430066585541,
      0.09721115231513977,
      0.09407442808151245,
      0.09411376714706421,
      0.09608107805252075,
      0.09366030991077423,
      0.09433199465274811,
      0.09711773693561554,
      0.10554720461368561,
      0.10709793865680695,
      0.10739840567111969,
      0.10745274275541306,
      0.11824587732553482,
      0.11369429528713226,
      0.10830406844615936,
      0.10518930107355118,
      0.102360799908638,
      0.0977453961968422,
      0.0900048315525055,
      0.10341676324605942,
      0.1148202121257782,
      0.10300333797931671,
      0.10868331789970398,
      0.13066023588180542,
      0.11912774294614792,
      0.11473546177148819,
      0.11217687278985977,
      0.11742269992828369,
      0.10472796857357025,
      0.1074693575501442,
      0.11649612337350845,
      0.11774128675460815,
      0.11325865238904953,
      0.11901137232780457,
      0.12300838530063629,
      0.1215018555521965,
      0.1272505223751068,
      0.1322479099035263,
      0.14152784645557404,
      0.15338008105754852,
      0.15390856564044952,
      0.15773950517177582,
      0.1821727454662323,
      0.206333726644516,
      0.9702876806259155,
      0.9789801239967346,
      0.977528989315033,
      0.977794349193573,
      0.9709137082099915,
      0.9572799205780029,
      0.9579010009765625,
      0.9283964037895203,
      0.9221502542495728,
      0.8861781358718872,
      0.8801308274269104,
      0.906226396560669,
      0.8548121452331543,
      0.8571112751960754,
      0.8097397089004517,
      0.8166108131408691,
      0.8839120864868164,
      0.890917956829071,
      0.9127119779586792,
      0.9339275360107422,
      0.9120525121688843,
      0.9250746965408325,
      0.9134865999221802,
      0.9548050165176392,
      0.95830237865448,
      0.976951003074646,
      0.9824497103691101,
      0.9889950752258301,
      0.9930211901664734,
      0.9944736361503601,
      0.9972335696220398,
      0.9981500506401062,
      0.998110294342041,
      0.9986001253128052,
      0.9972308278083801,
      0.9975141286849976,
      0.9946528077125549,
      0.9895099401473999,
      0.9912034869194031,
      0.9945755004882812,
      0.9961882829666138,
      0.9894322156906128,
      0.9868902564048767,
      0.972679078578949,
      0.9474508762359619,
      0.955830991268158,
      0.9819623827934265,
      0.9778300523757935,
      0.9759257435798645,
      0.9386168122291565,
      0.9175268411636353,
      0.8474100828170776,
      0.8295409679412842,
      0.8543689846992493,
      0.7920763492584229,
      0.7959685325622559,
      0.887246310710907,
      0.901735782623291,
      0.94358891248703,
      0.9184401035308838,
      0.9135706424713135,
      0.884170413017273,
      0.9118760824203491,
      0.9369314908981323,
      0.9741578102111816,
      0.9517257213592529,
      0.9560782313346863,
      0.9222251772880554,
      0.9114640355110168,
      0.9494964480400085,
      0.9275832176208496,
      0.9337261319160461,
      0.9763153791427612,
      0.9877209067344666,
      0.9825750589370728,
      0.9883765578269958,
      0.9903023838996887,
      0.9965263605117798,
      0.9954967498779297,
      0.9964288473129272,
      0.996246874332428,
      0.9949540495872498,
      0.9925364255905151,
      0.986277163028717,
      0.9842889904975891,
      0.9775882363319397,
      0.9844350814819336,
      0.9848842620849609,
      0.9771373867988586,
      0.981665313243866,
      0.9766823053359985,
      0.9812886714935303,
      0.9708150625228882,
      0.970615029335022,
      0.9658322334289551,
      0.9501644372940063,
      0.9337791800498962,
      0.9027135372161865,
      0.8867185115814209,
      0.8807549476623535,
      0.904215395450592
    ],
    [
      0.1148148849606514,
      0.11510781198740005,
      0.10620632767677307,
      0.10556826740503311,
      0.09769883006811142,
      0.08933541923761368,
      0.09292592108249664,
      0.09438446909189224,
      0.09291525185108185,
      0.09141351282596588,
      0.09736649692058563,
      0.10022496432065964,
      0.10011540353298187,
      0.10469775646924973,
      0.11184072494506836,
      0.11228792369365692,
      0.10871024429798126,
      0.11268771439790726,
      0.12422694265842438,
      0.12230600416660309,
      0.11430366337299347,
      0.11082308739423752,
      0.11318935453891754,
      0.10533637553453445,
      0.09976616501808167,
      0.11423982679843903,
      0.120065838098526,
      0.10655666887760162,
      0.11588270962238312,
      0.13487376272678375,
      0.12641026079654694,
      0.12268880009651184,
      0.12145373225212097,
      0.13264504075050354,
      0.11643816530704498,
      0.1179526299238205,
      0.13089300692081451,
      0.12978194653987885,
      0.12450432032346725,
      0.12861017882823944,
      0.13468347489833832,
      0.13332109153270721,
      0.13852770626544952,
      0.13991227746009827,
      0.15392641723155975,
      0.1667364239692688,
      0.16834361851215363,
      0.17528074979782104,
      0.20884007215499878,
      0.23887999355793,
      0.9670723676681519,
      0.9765296578407288,
      0.9751126170158386,
      0.9753607511520386,
      0.9691187739372253,
      0.9559020400047302,
      0.9574651718139648,
      0.9289870858192444,
      0.9234790802001953,
      0.8865751624107361,
      0.8803412318229675,
      0.9061741828918457,
      0.8545762300491333,
      0.8594801425933838,
      0.8142467141151428,
      0.8179637789726257,
      0.8848046064376831,
      0.8923419713973999,
      0.9126813411712646,
      0.9337283968925476,
      0.9112920761108398,
      0.9237061738967896,
      0.913029670715332,
      0.9542392492294312,
      0.9570088982582092,
      0.9750486016273499,
      0.9808104634284973,
      0.9880286455154419,
      0.9922488331794739,
      0.9938769340515137,
      0.9969610571861267,
      0.9980044364929199,
      0.9979987740516663,
      0.9985380172729492,
      0.997168779373169,
      0.9975553750991821,
      0.9949217438697815,
      0.9896339774131775,
      0.9912710785865784,
      0.9944822788238525,
      0.9961428046226501,
      0.9892075657844543,
      0.9864406585693359,
      0.9726189970970154,
      0.9476292729377747,
      0.9567840695381165,
      0.9819626808166504,
      0.9775750637054443,
      0.9755472540855408,
      0.9377412796020508,
      0.915561318397522,
      0.8459340333938599,
      0.8228592872619629,
      0.8544942140579224,
      0.7886644601821899,
      0.7952722311019897,
      0.8843686580657959,
      0.9010697603225708,
      0.943317174911499,
      0.918895959854126,
      0.9133697748184204,
      0.8841816186904907,
      0.9106212854385376,
      0.9364081025123596,
      0.9738801717758179,
      0.9513542652130127,
      0.9566444158554077,
      0.9252182841300964,
      0.9176768064498901,
      0.9540268182754517,
      0.9355126619338989,
      0.9423330426216125,
      0.9793754816055298,
      0.9891895651817322,
      0.9855386018753052,
      0.9898771047592163,
      0.9911273121833801,
      0.9966670274734497,
      0.9954376816749573,
      0.9963191747665405,
      0.9961064457893372,
      0.9945173263549805,
      0.9914518594741821,
      0.9847231507301331,
      0.981990396976471,
      0.9751176238059998,
      0.9829844236373901,
      0.9838107824325562,
      0.9761930704116821,
      0.9813390374183655,
      0.9767544865608215,
      0.9818655848503113,
      0.973397433757782,
      0.9742586612701416,
      0.9699751138687134,
      0.9563369154930115,
      0.9414695501327515,
      0.9156118631362915,
      0.9018217325210571,
      0.8957127928733826,
      0.9144935607910156
    ],
    [
      0.11376141756772995,
      0.11684373766183853,
      0.10985659807920456,
      0.10994712263345718,
      0.10452862828969955,
      0.0915534645318985,
      0.09454840421676636,
      0.1012723371386528,
      0.09968720376491547,
      0.09631836414337158,
      0.10021378099918365,
      0.10892292112112045,
      0.11433243751525879,
      0.11635969579219818,
      0.12060736119747162,
      0.1242310032248497,
      0.11621131747961044,
      0.12069545686244965,
      0.13962772488594055,
      0.1332697868347168,
      0.12387482821941376,
      0.12106765806674957,
      0.12876461446285248,
      0.11707144975662231,
      0.10941600799560547,
      0.11727160960435867,
      0.1291375458240509,
      0.11060435324907303,
      0.11880338937044144,
      0.13745112717151642,
      0.13214010000228882,
      0.12620720267295837,
      0.1337718665599823,
      0.1484178602695465,
      0.12906089425086975,
      0.1310032606124878,
      0.1409919112920761,
      0.14258350431919098,
      0.13547678291797638,
      0.1405034363269806,
      0.14374560117721558,
      0.14426608383655548,
      0.15079684555530548,
      0.15151448547840118,
      0.17128491401672363,
      0.18585306406021118,
      0.19311411678791046,
      0.20840498805046082,
      0.2632835805416107,
      0.2851444482803345,
      0.9671961665153503,
      0.9764770865440369,
      0.9758779406547546,
      0.9762313365936279,
      0.9697456955909729,
      0.9561173915863037,
      0.956683337688446,
      0.9277439713478088,
      0.9220165014266968,
      0.8845628499984741,
      0.8794198632240295,
      0.9020717740058899,
      0.8510353565216064,
      0.8549859523773193,
      0.8095611333847046,
      0.8064351677894592,
      0.8800278902053833,
      0.8890261650085449,
      0.9088838696479797,
      0.9306511878967285,
      0.907697319984436,
      0.9194635152816772,
      0.9105746746063232,
      0.9526296854019165,
      0.9562792181968689,
      0.9752185344696045,
      0.9810397028923035,
      0.9881199598312378,
      0.9922154545783997,
      0.993934154510498,
      0.9969255924224854,
      0.9979739785194397,
      0.9980153441429138,
      0.998554527759552,
      0.997331440448761,
      0.9977344274520874,
      0.9954286813735962,
      0.9903656840324402,
      0.9919213652610779,
      0.9947996139526367,
      0.9963846802711487,
      0.9896842241287231,
      0.9867209792137146,
      0.9737482666969299,
      0.9485362768173218,
      0.9583075642585754,
      0.9825089573860168,
      0.9772483110427856,
      0.9743713736534119,
      0.9343037605285645,
      0.9074465036392212,
      0.8398650884628296,
      0.8182557821273804,
      0.8504689931869507,
      0.7809897661209106,
      0.7906538844108582,
      0.8781395554542542,
      0.8971903324127197,
      0.9413630962371826,
      0.9166538715362549,
      0.9104925394058228,
      0.8798940777778625,
      0.9051929712295532,
      0.9320517778396606,
      0.971530556678772,
      0.9486457109451294,
      0.9568300247192383,
      0.9261160492897034,
      0.9208117723464966,
      0.9574190378189087,
      0.9430140852928162,
      0.9480676651000977,
      0.9824504256248474,
      0.990575909614563,
      0.9871970415115356,
      0.9911867380142212,
      0.9917131662368774,
      0.9967473745346069,
      0.9954679608345032,
      0.9962484240531921,
      0.9961596727371216,
      0.994564414024353,
      0.991788923740387,
      0.9851862192153931,
      0.9827611446380615,
      0.9761521220207214,
      0.9837096333503723,
      0.9844496250152588,
      0.9767855405807495,
      0.9817322492599487,
      0.9765693545341492,
      0.9818340539932251,
      0.9735727906227112,
      0.9754488468170166,
      0.9710156917572021,
      0.9588524103164673,
      0.9452233910560608,
      0.922493577003479,
      0.9102717638015747,
      0.9058843851089478,
      0.9223998785018921
    ],
    [
      0.11588282883167267,
      0.11576607823371887,
      0.11062471568584442,
      0.1137620285153389,
      0.10750310122966766,
      0.09755267947912216,
      0.0972839817404747,
      0.10461246222257614,
      0.10574476420879364,
      0.10551322996616364,
      0.11039665341377258,
      0.11934404075145721,
      0.12768857181072235,
      0.13547207415103912,
      0.1349833905696869,
      0.13679955899715424,
      0.12830045819282532,
      0.1314265877008438,
      0.14865437150001526,
      0.14443717896938324,
      0.1338963806629181,
      0.136954203248024,
      0.14846093952655792,
      0.13045789301395416,
      0.12164266407489777,
      0.12434539198875427,
      0.1406160295009613,
      0.11804330348968506,
      0.12888620793819427,
      0.153718963265419,
      0.15369071066379547,
      0.14136508107185364,
      0.15382947027683258,
      0.17069131135940552,
      0.1512605845928192,
      0.15259484946727753,
      0.16052976250648499,
      0.16767361760139465,
      0.15774020552635193,
      0.1630014330148697,
      0.1650124341249466,
      0.1728794276714325,
      0.17975254356861115,
      0.18841552734375,
      0.2131461203098297,
      0.22999659180641174,
      0.2631310224533081,
      0.26892879605293274,
      0.33504319190979004,
      0.37003129720687866,
      0.9677452445030212,
      0.9773834347724915,
      0.9768701791763306,
      0.9773878455162048,
      0.9711029529571533,
      0.9569194316864014,
      0.9569557905197144,
      0.9265561103820801,
      0.9210871458053589,
      0.8829445838928223,
      0.8749474287033081,
      0.8986989259719849,
      0.8503348231315613,
      0.8511269092559814,
      0.8107057809829712,
      0.8044884204864502,
      0.8775991797447205,
      0.8855859637260437,
      0.9071167707443237,
      0.9278737306594849,
      0.9063390493392944,
      0.9175750017166138,
      0.9097521305084229,
      0.9524463415145874,
      0.9566264152526855,
      0.9758976697921753,
      0.9815003871917725,
      0.9887040257453918,
      0.9925112724304199,
      0.994524359703064,
      0.9971477389335632,
      0.9980993270874023,
      0.9981921315193176,
      0.9986571669578552,
      0.9976716637611389,
      0.9979014992713928,
      0.9958137273788452,
      0.9911326169967651,
      0.9926427006721497,
      0.9952120780944824,
      0.9966634511947632,
      0.9901887774467468,
      0.9869784116744995,
      0.9748067855834961,
      0.9493823647499084,
      0.9594612121582031,
      0.9830819368362427,
      0.9771426916122437,
      0.9736115336418152,
      0.9320787787437439,
      0.9080449938774109,
      0.8359391689300537,
      0.816714882850647,
      0.8497291803359985,
      0.7813584804534912,
      0.7923191785812378,
      0.8780919313430786,
      0.8979949951171875,
      0.9417470693588257,
      0.9179292917251587,
      0.9111212491989136,
      0.8784398436546326,
      0.9018490314483643,
      0.9302685856819153,
      0.9707323312759399,
      0.9473472237586975,
      0.9577665328979492,
      0.9266787767410278,
      0.922717809677124,
      0.95890212059021,
      0.9465978741645813,
      0.9518911242485046,
      0.9845362305641174,
      0.9917553067207336,
      0.9884903430938721,
      0.9918155074119568,
      0.9920870065689087,
      0.996903657913208,
      0.9957149028778076,
      0.9964275360107422,
      0.9967288374900818,
      0.9950335621833801,
      0.9928745031356812,
      0.9865326881408691,
      0.9844573140144348,
      0.9777042865753174,
      0.984993040561676,
      0.9857269525527954,
      0.9781699776649475,
      0.9828038215637207,
      0.9769484996795654,
      0.9820722341537476,
      0.9738500714302063,
      0.9762291312217712,
      0.971827507019043,
      0.960408091545105,
      0.9481552243232727,
      0.9288913011550903,
      0.9150711894035339,
      0.9116511344909668,
      0.9267221689224243
    ],
    [
      0.11915530264377594,
      0.12256622314453125,
      0.11824071407318115,
      0.11751852929592133,
      0.11297648400068283,
      0.10352097451686859,
      0.10224967449903488,
      0.10785606503486633,
      0.10996384918689728,
      0.10889428108930588,
      0.11521925032138824,
      0.12545223534107208,
      0.13270296156406403,
      0.14071156084537506,
      0.13919401168823242,
      0.14534667134284973,
      0.1367238610982895,
      0.14128130674362183,
      0.14938604831695557,
      0.14913848042488098,
      0.1403893083333969,
      0.14565275609493256,
      0.15494024753570557,
      0.1382068395614624,
      0.13113056123256683,
      0.13261857628822327,
      0.14575758576393127,
      0.13068614900112152,
      0.14951948821544647,
      0.17566299438476562,
      0.17703492939472198,
      0.16324838995933533,
      0.17411990463733673,
      0.1914808452129364,
      0.1742430329322815,
      0.1756969839334488,
      0.18338243663311005,
      0.19347921013832092,
      0.18443156778812408,
      0.1864832639694214,
      0.2029314935207367,
      0.20660805702209473,
      0.22010865807533264,
      0.2362831085920334,
      0.26570573449134827,
      0.2874162197113037,
      0.32650071382522583,
      0.3378678858280182,
      0.3928094506263733,
      0.42212221026420593,
      0.9710968732833862,
      0.9804661273956299,
      0.9795694351196289,
      0.9794347286224365,
      0.9728072285652161,
      0.9572598934173584,
      0.9560683965682983,
      0.923904299736023,
      0.9151960611343384,
      0.8783347606658936,
      0.8726497888565063,
      0.8968706130981445,
      0.8483905792236328,
      0.8504654169082642,
      0.8100041151046753,
      0.8011168241500854,
      0.876514732837677,
      0.8838555216789246,
      0.9029570817947388,
      0.9252803325653076,
      0.9009964466094971,
      0.9145569205284119,
      0.9070096015930176,
      0.9504489898681641,
      0.9564633965492249,
      0.9777565598487854,
      0.983708381652832,
      0.9899200797080994,
      0.9929775595664978,
      0.9949710369110107,
      0.9973287582397461,
      0.9981196522712708,
      0.9982554316520691,
      0.9986735582351685,
      0.9977847933769226,
      0.9979828000068665,
      0.9960354566574097,
      0.9914939999580383,
      0.9930303692817688,
      0.9954544305801392,
      0.9968234896659851,
      0.9905624389648438,
      0.9871585369110107,
      0.975294291973114,
      0.9498225450515747,
      0.960274338722229,
      0.9833576679229736,
      0.9767829775810242,
      0.9721715450286865,
      0.9288648366928101,
      0.9050641655921936,
      0.8333584666252136,
      0.8113877773284912,
      0.8434169292449951,
      0.7837952971458435,
      0.791458010673523,
      0.8790513277053833,
      0.8976202011108398,
      0.9397557973861694,
      0.914784848690033,
      0.9070231318473816,
      0.8742766976356506,
      0.8984144926071167,
      0.9265481233596802,
      0.9689388871192932,
      0.9455387592315674,
      0.957709789276123,
      0.9268285632133484,
      0.9248746633529663,
      0.9602054357528687,
      0.9507421255111694,
      0.9567503929138184,
      0.9861965179443359,
      0.9925637245178223,
      0.989475429058075,
      0.9920822381973267,
      0.9919524192810059,
      0.996803879737854,
      0.9956632256507874,
      0.9963936805725098,
      0.996942937374115,
      0.9953244924545288,
      0.9937833547592163,
      0.9882445335388184,
      0.986734926700592,
      0.9802551865577698,
      0.9865409135818481,
      0.9869287014007568,
      0.979082465171814,
      0.9830856919288635,
      0.9763003587722778,
      0.9812060594558716,
      0.9718126654624939,
      0.9745535850524902,
      0.9700937867164612,
      0.9600613117218018,
      0.9492384195327759,
      0.932655930519104,
      0.9209116697311401,
      0.9205583930015564,
      0.9331647753715515
    ],
    [
      0.11287464201450348,
      0.12268868088722229,
      0.12185084074735641,
      0.12474286556243896,
      0.12075863778591156,
      0.11347902566194534,
      0.10951201617717743,
      0.11674200743436813,
      0.11920128017663956,
      0.1155327633023262,
      0.12329654395580292,
      0.13456684350967407,
      0.13860160112380981,
      0.14610064029693604,
      0.14398732781410217,
      0.15067774057388306,
      0.1461101621389389,
      0.15360677242279053,
      0.15626195073127747,
      0.15466129779815674,
      0.14714297652244568,
      0.15084511041641235,
      0.16438183188438416,
      0.14712995290756226,
      0.14371813833713531,
      0.15186724066734314,
      0.1677444726228714,
      0.14790606498718262,
      0.1697537899017334,
      0.19787511229515076,
      0.19784162938594818,
      0.1834515780210495,
      0.18897390365600586,
      0.2135053128004074,
      0.20196522772312164,
      0.1987561285495758,
      0.209670290350914,
      0.22364822030067444,
      0.21486946940422058,
      0.22226843237876892,
      0.24107515811920166,
      0.25387799739837646,
      0.27230164408683777,
      0.2953904867172241,
      0.31626421213150024,
      0.3432918190956116,
      0.3670090436935425,
      0.3715152144432068,
      0.4218348264694214,
      0.4288199543952942,
      0.9714613556861877,
      0.9809656739234924,
      0.9797940850257874,
      0.9796646237373352,
      0.9731882214546204,
      0.9575889110565186,
      0.956116795539856,
      0.9239897727966309,
      0.9154819250106812,
      0.8785289525985718,
      0.8709496259689331,
      0.895736813545227,
      0.8473195433616638,
      0.8472431898117065,
      0.8090890049934387,
      0.7973302602767944,
      0.873664140701294,
      0.8826773762702942,
      0.9001873731613159,
      0.9237264394760132,
      0.8980664610862732,
      0.9143635034561157,
      0.9066803455352783,
      0.9503927230834961,
      0.9566657543182373,
      0.9782121777534485,
      0.984117865562439,
      0.9902641177177429,
      0.9931318759918213,
      0.9950827360153198,
      0.9973673820495605,
      0.9980913996696472,
      0.9982548952102661,
      0.9986332058906555,
      0.997706949710846,
      0.9979447722434998,
      0.995980978012085,
      0.9914075136184692,
      0.9930475354194641,
      0.995429277420044,
      0.996837317943573,
      0.9905930757522583,
      0.9871582984924316,
      0.9753367304801941,
      0.949817419052124,
      0.9595736861228943,
      0.9827412366867065,
      0.9761474132537842,
      0.9709789752960205,
      0.9262797236442566,
      0.8992265462875366,
      0.8294838666915894,
      0.8072887659072876,
      0.8431113362312317,
      0.7834613919258118,
      0.7924596071243286,
      0.8798167109489441,
      0.8982195854187012,
      0.939875066280365,
      0.9151843786239624,
      0.9062008857727051,
      0.8737559914588928,
      0.8971544504165649,
      0.9242923855781555,
      0.9678058624267578,
      0.9446431994438171,
      0.9566610455513,
      0.926643967628479,
      0.9262031316757202,
      0.9606364965438843,
      0.9529397487640381,
      0.9586899876594543,
      0.9869881868362427,
      0.9927297830581665,
      0.9888824820518494,
      0.99156653881073,
      0.991393506526947,
      0.9966024160385132,
      0.9954659938812256,
      0.9962837100028992,
      0.9968839883804321,
      0.9953505992889404,
      0.9938873052597046,
      0.9886086583137512,
      0.9871469140052795,
      0.9806585907936096,
      0.9867788553237915,
      0.9871499538421631,
      0.9792922139167786,
      0.9831355810165405,
      0.9760172367095947,
      0.9805606603622437,
      0.9703831672668457,
      0.972867488861084,
      0.9683440327644348,
      0.9587639570236206,
      0.9492607116699219,
      0.9345414638519287,
      0.9250039458274841,
      0.9269685745239258,
      0.9379275441169739
    ],
    [
      0.10319206863641739,
      0.11741610616445541,
      0.12437400221824646,
      0.13378483057022095,
      0.1383180469274521,
      0.13565951585769653,
      0.13919784128665924,
      0.15019094944000244,
      0.16269436478614807,
      0.1675906628370285,
      0.16835543513298035,
      0.17099598050117493,
      0.17069947719573975,
      0.17458966374397278,
      0.17741622030735016,
      0.18008825182914734,
      0.17164534330368042,
      0.1792365312576294,
      0.18387307226657867,
      0.1806698441505432,
      0.1733827292919159,
      0.18183088302612305,
      0.193830668926239,
      0.17484386265277863,
      0.17015376687049866,
      0.19223785400390625,
      0.20575930178165436,
      0.17830100655555725,
      0.1998251974582672,
      0.2278601974248886,
      0.23022247850894928,
      0.2101869434118271,
      0.2267303615808487,
      0.2643365263938904,
      0.2528509199619293,
      0.24281254410743713,
      0.26950204372406006,
      0.28557947278022766,
      0.2789103090763092,
      0.30056753754615784,
      0.33425307273864746,
      0.33533811569213867,
      0.3590143322944641,
      0.3789295256137848,
      0.38124966621398926,
      0.4005376696586609,
      0.4121168255805969,
      0.39550644159317017,
      0.43521052598953247,
      0.4412655830383301,
      0.9743555188179016,
      0.9831724166870117,
      0.9818817377090454,
      0.9815710186958313,
      0.9755163192749023,
      0.9594520926475525,
      0.9573138356208801,
      0.9250423908233643,
      0.9174508452415466,
      0.8765808343887329,
      0.8697243928909302,
      0.8926123380661011,
      0.847834587097168,
      0.8449772596359253,
      0.8012419939041138,
      0.7856236696243286,
      0.8656115531921387,
      0.8768228888511658,
      0.8973775506019592,
      0.9212692379951477,
      0.8948027491569519,
      0.9153739213943481,
      0.9090425968170166,
      0.9514288902282715,
      0.9581727981567383,
      0.9801174998283386,
      0.9862124919891357,
      0.9915632605552673,
      0.9939356446266174,
      0.9956823587417603,
      0.9977629780769348,
      0.998310923576355,
      0.9984556436538696,
      0.9987486600875854,
      0.9979967474937439,
      0.9981396198272705,
      0.9963486790657043,
      0.9920927882194519,
      0.9936933517456055,
      0.9958115816116333,
      0.9970915913581848,
      0.9912943243980408,
      0.9879701137542725,
      0.9775431752204895,
      0.9526085257530212,
      0.9621399641036987,
      0.9840987324714661,
      0.977182924747467,
      0.9720177054405212,
      0.9261342287063599,
      0.901104211807251,
      0.8261088132858276,
      0.8075669407844543,
      0.844404935836792,
      0.7881041765213013,
      0.8008207082748413,
      0.88547283411026,
      0.9023498296737671,
      0.9409167170524597,
      0.9154986143112183,
      0.9061276912689209,
      0.8770754337310791,
      0.8939493894577026,
      0.920893669128418,
      0.9681137204170227,
      0.9443309307098389,
      0.9569237232208252,
      0.928382158279419,
      0.9303486347198486,
      0.9633615612983704,
      0.9608620405197144,
      0.9681175351142883,
      0.9895718693733215,
      0.9937375783920288,
      0.9903286099433899,
      0.9923602342605591,
      0.9919878840446472,
      0.9968200922012329,
      0.9958541393280029,
      0.996513307094574,
      0.9972573518753052,
      0.9958542585372925,
      0.9951109886169434,
      0.9905077219009399,
      0.9893795251846313,
      0.9832267165184021,
      0.9883456826210022,
      0.9886862635612488,
      0.9810668230056763,
      0.9845318794250488,
      0.9767876863479614,
      0.9809988737106323,
      0.9706727266311646,
      0.9738924503326416,
      0.969603955745697,
      0.9608749151229858,
      0.9536906480789185,
      0.9424047470092773,
      0.9355112910270691,
      0.9381369948387146,
      0.9465937614440918
    ],
    [
      0.12514963746070862,
      0.14173777401447296,
      0.15366359055042267,
      0.15424296259880066,
      0.1582048237323761,
      0.15970942378044128,
      0.16721956431865692,
      0.17460720241069794,
      0.18236981332302094,
      0.19286754727363586,
      0.20075614750385284,
      0.19556979835033417,
      0.19818049669265747,
      0.20542971789836884,
      0.21474114060401917,
      0.2171962708234787,
      0.21150553226470947,
      0.2238968461751938,
      0.2402900755405426,
      0.22836753726005554,
      0.21509972214698792,
      0.21634046733379364,
      0.2259025275707245,
      0.2091808021068573,
      0.20128284394741058,
      0.22369417548179626,
      0.2333456575870514,
      0.20024561882019043,
      0.2178030014038086,
      0.2434413731098175,
      0.24752113223075867,
      0.22573798894882202,
      0.24181199073791504,
      0.2823207378387451,
      0.27562642097473145,
      0.2631324231624603,
      0.28718751668930054,
      0.3081360459327698,
      0.2965480387210846,
      0.31839385628700256,
      0.3445725739002228,
      0.3463066816329956,
      0.3599824905395508,
      0.37683966755867004,
      0.37581589818000793,
      0.39083006978034973,
      0.395085871219635,
      0.36675602197647095,
      0.389443039894104,
      0.4214435815811157,
      0.9784408211708069,
      0.9865530729293823,
      0.9855867624282837,
      0.9850890636444092,
      0.9799889326095581,
      0.9629983901977539,
      0.9593847393989563,
      0.9268326163291931,
      0.9186890125274658,
      0.8765882253646851,
      0.8671467900276184,
      0.8888797760009766,
      0.8454722762107849,
      0.8414776921272278,
      0.7927472591400146,
      0.7789416909217834,
      0.860640287399292,
      0.8741090893745422,
      0.8923416137695312,
      0.9185225963592529,
      0.8920218348503113,
      0.9119240045547485,
      0.9097658395767212,
      0.9522272944450378,
      0.9606619477272034,
      0.9832867383956909,
      0.9881746768951416,
      0.9930591583251953,
      0.9947043657302856,
      0.9963984489440918,
      0.9981482028961182,
      0.9985010027885437,
      0.9986786246299744,
      0.9988943934440613,
      0.9983927011489868,
      0.9984546899795532,
      0.9970539212226868,
      0.9936758279800415,
      0.9947425127029419,
      0.9963245391845703,
      0.9974561929702759,
      0.9918884038925171,
      0.9886742830276489,
      0.9787536859512329,
      0.9534820318222046,
      0.9623996019363403,
      0.983980119228363,
      0.9772931933403015,
      0.9713681936264038,
      0.926642119884491,
      0.9018391370773315,
      0.828234851360321,
      0.8139906525611877,
      0.8485422134399414,
      0.796558678150177,
      0.8057889342308044,
      0.8902709484100342,
      0.9059931039810181,
      0.9448270201683044,
      0.9174606204032898,
      0.9083273410797119,
      0.8786654472351074,
      0.8919316530227661,
      0.9192798137664795,
      0.9670475125312805,
      0.942158043384552,
      0.9565006494522095,
      0.9272635579109192,
      0.9296294450759888,
      0.9636732935905457,
      0.9635775089263916,
      0.9714260101318359,
      0.9910127520561218,
      0.9943230748176575,
      0.9913589954376221,
      0.9937623739242554,
      0.9934077858924866,
      0.9971346855163574,
      0.9963127374649048,
      0.99681156873703,
      0.9977967143058777,
      0.9966954588890076,
      0.9966910481452942,
      0.9930003881454468,
      0.9923093318939209,
      0.9875143766403198,
      0.991148829460144,
      0.9915521740913391,
      0.9842655062675476,
      0.9869875907897949,
      0.9784227013587952,
      0.9825043678283691,
      0.9717875719070435,
      0.9759784936904907,
      0.9716042280197144,
      0.9638482928276062,
      0.9562317132949829,
      0.9467145204544067,
      0.9432868957519531,
      0.9464619755744934,
      0.9530396461486816
    ],
    [
      0.14238092303276062,
      0.1874486804008484,
      0.19842761754989624,
      0.20348665118217468,
      0.20624664425849915,
      0.22484931349754333,
      0.2477123886346817,
      0.25339946150779724,
      0.2648134231567383,
      0.2802731990814209,
      0.30086445808410645,
      0.304665207862854,
      0.30689120292663574,
      0.3100575804710388,
      0.3186320662498474,
      0.31407156586647034,
      0.28813207149505615,
      0.2897002100944519,
      0.2923803925514221,
      0.2764543890953064,
      0.2576781213283539,
      0.25530752539634705,
      0.2559549808502197,
      0.2320951223373413,
      0.2204757034778595,
      0.24408173561096191,
      0.24843409657478333,
      0.21537911891937256,
      0.22644609212875366,
      0.253284752368927,
      0.24829623103141785,
      0.22571133077144623,
      0.2507241368293762,
      0.2848517596721649,
      0.27976495027542114,
      0.27202075719833374,
      0.29111921787261963,
      0.31044429540634155,
      0.304146409034729,
      0.3335970938205719,
      0.3471948802471161,
      0.3548281788825989,
      0.37414485216140747,
      0.37482431530952454,
      0.37464800477027893,
      0.39355191588401794,
      0.40114864706993103,
      0.3664539158344269,
      0.3954344093799591,
      0.42170149087905884,
      0.9815500974655151,
      0.9891087412834167,
      0.9885687828063965,
      0.9885843992233276,
      0.9839470386505127,
      0.9676806926727295,
      0.9641669988632202,
      0.9349672794342041,
      0.9272149801254272,
      0.8855565786361694,
      0.8740249872207642,
      0.8917093276977539,
      0.8420478105545044,
      0.8352908492088318,
      0.7891424894332886,
      0.7770359516143799,
      0.8562803268432617,
      0.872774600982666,
      0.897138237953186,
      0.9214880466461182,
      0.8995747566223145,
      0.9155269861221313,
      0.9152767062187195,
      0.9558875560760498,
      0.9638898372650146,
      0.9862609505653381,
      0.990423858165741,
      0.9942426085472107,
      0.9952998161315918,
      0.9969308376312256,
      0.9983906745910645,
      0.9986672401428223,
      0.9988497495651245,
      0.999009907245636,
      0.9986132979393005,
      0.9986832141876221,
      0.9974790811538696,
      0.9947091937065125,
      0.9953005313873291,
      0.9965939521789551,
      0.9976489543914795,
      0.9923295974731445,
      0.989043653011322,
      0.9795977473258972,
      0.9555991291999817,
      0.9644734859466553,
      0.9842854142189026,
      0.977536678314209,
      0.9721291065216064,
      0.9314464330673218,
      0.9085142612457275,
      0.8388463258743286,
      0.8218377232551575,
      0.8532686233520508,
      0.8052555322647095,
      0.8027117252349854,
      0.8924070596694946,
      0.9097074270248413,
      0.9467566013336182,
      0.9221851825714111,
      0.9132542610168457,
      0.8863051533699036,
      0.8976047039031982,
      0.9238740801811218,
      0.9662704467773438,
      0.9454120993614197,
      0.9610331058502197,
      0.9337462186813354,
      0.9358581900596619,
      0.9683735370635986,
      0.9700239896774292,
      0.9766136407852173,
      0.9922387599945068,
      0.9952169060707092,
      0.9931707382202148,
      0.9952269196510315,
      0.9948530197143555,
      0.9976549744606018,
      0.9968405961990356,
      0.9971972703933716,
      0.9981943368911743,
      0.9973657131195068,
      0.9975218176841736,
      0.9945046305656433,
      0.9941311478614807,
      0.9907091856002808,
      0.9933871030807495,
      0.9940472841262817,
      0.9880601167678833,
      0.9894131422042847,
      0.9813017845153809,
      0.9850047826766968,
      0.9766846895217896,
      0.9819395542144775,
      0.977557897567749,
      0.9723340272903442,
      0.9648038148880005,
      0.9605069756507874,
      0.9565598964691162,
      0.9549806714057922,
      0.9586983919143677
    ],
    [
      0.1249212771654129,
      0.17066645622253418,
      0.2000066637992859,
      0.20957966148853302,
      0.2022244930267334,
      0.20955795049667358,
      0.2300824373960495,
      0.2426021248102188,
      0.2669684588909149,
      0.2871204912662506,
      0.3036878705024719,
      0.318805068731308,
      0.33570224046707153,
      0.34199339151382446,
      0.34978818893432617,
      0.352774977684021,
      0.3314988613128662,
      0.3277361989021301,
      0.3264279365539551,
      0.3044417202472687,
      0.28339216113090515,
      0.2896358370780945,
      0.28636983036994934,
      0.2640274167060852,
      0.2474515587091446,
      0.2730787694454193,
      0.2793194651603699,
      0.24221867322921753,
      0.25141674280166626,
      0.28727099299430847,
      0.274905264377594,
      0.24515105783939362,
      0.27688273787498474,
      0.309317946434021,
      0.30012741684913635,
      0.29494231939315796,
      0.3196137547492981,
      0.3401065170764923,
      0.33581599593162537,
      0.36981168389320374,
      0.37429994344711304,
      0.38189855217933655,
      0.4057413935661316,
      0.3901245594024658,
      0.3898869454860687,
      0.40502840280532837,
      0.4106581211090088,
      0.38943636417388916,
      0.4172884225845337,
      0.4252161979675293,
      0.9867994785308838,
      0.9931894540786743,
      0.9932017922401428,
      0.9937557578086853,
      0.9893674254417419,
      0.9727907776832581,
      0.9667370319366455,
      0.9363636374473572,
      0.9270932078361511,
      0.8834492564201355,
      0.8704733848571777,
      0.8880199193954468,
      0.8301838636398315,
      0.8234128952026367,
      0.7707179188728333,
      0.7601686716079712,
      0.8508676290512085,
      0.8719282150268555,
      0.8915100693702698,
      0.9165219664573669,
      0.8945003747940063,
      0.9098004698753357,
      0.9137206673622131,
      0.9567172527313232,
      0.966402530670166,
      0.989836573600769,
      0.993239164352417,
      0.9960249066352844,
      0.9962469935417175,
      0.997748851776123,
      0.9987724423408508,
      0.9988795518875122,
      0.999093234539032,
      0.9992014169692993,
      0.9990249276161194,
      0.9990565180778503,
      0.9983251094818115,
      0.9966167211532593,
      0.99666428565979,
      0.9976259469985962,
      0.9983824491500854,
      0.9944947361946106,
      0.9922612309455872,
      0.9843939542770386,
      0.9627853631973267,
      0.9707573056221008,
      0.9875119924545288,
      0.9801604747772217,
      0.9739730358123779,
      0.9319751858711243,
      0.9058471918106079,
      0.8332929611206055,
      0.8183034658432007,
      0.8543667793273926,
      0.8093865513801575,
      0.8070878982543945,
      0.8921621441841125,
      0.9104200601577759,
      0.9470539093017578,
      0.9235967397689819,
      0.9078994393348694,
      0.8801354169845581,
      0.8891963362693787,
      0.9184659719467163,
      0.967086911201477,
      0.9441977739334106,
      0.9633890390396118,
      0.9409870505332947,
      0.9458132386207581,
      0.9737170934677124,
      0.9771916270256042,
      0.9824236035346985,
      0.9952127933502197,
      0.9966340661048889,
      0.994406521320343,
      0.9961712956428528,
      0.9957149624824524,
      0.9979789853096008,
      0.997406542301178,
      0.9975405335426331,
      0.998639702796936,
      0.9980542063713074,
      0.9985448122024536,
      0.9964792728424072,
      0.9967583417892456,
      0.9950535893440247,
      0.9968404173851013,
      0.9968786835670471,
      0.9930582642555237,
      0.9924992322921753,
      0.9842346906661987,
      0.98691725730896,
      0.9772330522537231,
      0.9822492599487305,
      0.9778024554252625,
      0.9734196662902832,
      0.9663546681404114,
      0.9672940969467163,
      0.9675872921943665,
      0.9651274681091309,
      0.9679295420646667
    ],
    [
      0.11460898071527481,
      0.1384458839893341,
      0.13835138082504272,
      0.1453475058078766,
      0.15075044333934784,
      0.15811622142791748,
      0.17924363911151886,
      0.20699353516101837,
      0.2196314036846161,
      0.24097979068756104,
      0.25074946880340576,
      0.2769375145435333,
      0.3131139278411865,
      0.3346485197544098,
      0.3518829941749573,
      0.36627286672592163,
      0.3610805869102478,
      0.3649870753288269,
      0.3755272328853607,
      0.3517264127731323,
      0.3212679922580719,
      0.3308948278427124,
      0.3263762593269348,
      0.29708391427993774,
      0.2783212959766388,
      0.2976512908935547,
      0.30841293931007385,
      0.2711251974105835,
      0.2804209887981415,
      0.3236931562423706,
      0.29906097054481506,
      0.27058637142181396,
      0.30559250712394714,
      0.33582282066345215,
      0.3252180814743042,
      0.32446691393852234,
      0.36735913157463074,
      0.3873388469219208,
      0.3791500926017761,
      0.4181094169616699,
      0.42092400789260864,
      0.42273104190826416,
      0.44495460391044617,
      0.44663193821907043,
      0.4300503730773926,
      0.4427714943885803,
      0.44752925634384155,
      0.42120012640953064,
      0.4341174364089966,
      0.4459792673587799,
      0.9904545545578003,
      0.9957886338233948,
      0.9957144856452942,
      0.9961029291152954,
      0.9917378425598145,
      0.974124014377594,
      0.9657444953918457,
      0.9347972869873047,
      0.9198249578475952,
      0.8782998323440552,
      0.8662090301513672,
      0.8823657631874084,
      0.8228759765625,
      0.8178340196609497,
      0.7573959827423096,
      0.7487055063247681,
      0.8438096046447754,
      0.8673229217529297,
      0.8843377828598022,
      0.9102681279182434,
      0.885483980178833,
      0.9038196802139282,
      0.9078813791275024,
      0.9553370475769043,
      0.966681718826294,
      0.9914780259132385,
      0.9948736429214478,
      0.997193455696106,
      0.9968118071556091,
      0.9982128739356995,
      0.9989959597587585,
      0.9989574551582336,
      0.999187171459198,
      0.9992513656616211,
      0.9991889595985413,
      0.9991993308067322,
      0.9987463355064392,
      0.997562825679779,
      0.9976136088371277,
      0.9981914758682251,
      0.9987326860427856,
      0.9958813190460205,
      0.9940235614776611,
      0.987928032875061,
      0.9677537083625793,
      0.9735000133514404,
      0.9883578419685364,
      0.9807131290435791,
      0.9732131361961365,
      0.9290847182273865,
      0.9030495882034302,
      0.8286997079849243,
      0.8170285224914551,
      0.8563205599784851,
      0.8138263821601868,
      0.8128054141998291,
      0.8935431241989136,
      0.9130655527114868,
      0.9473432898521423,
      0.923397958278656,
      0.9026297926902771,
      0.8720830678939819,
      0.8812459111213684,
      0.9118486046791077,
      0.9651087522506714,
      0.9412646293640137,
      0.9629999399185181,
      0.940156102180481,
      0.9468650817871094,
      0.9744667410850525,
      0.9792554974555969,
      0.9854649901390076,
      0.9964707493782043,
      0.9971809387207031,
      0.9949691295623779,
      0.9966399073600769,
      0.9961644411087036,
      0.9980120658874512,
      0.9975017309188843,
      0.9975049495697021,
      0.9987440705299377,
      0.9982840418815613,
      0.9989683032035828,
      0.9974231719970703,
      0.9980283975601196,
      0.9969820380210876,
      0.9981448650360107,
      0.9979120492935181,
      0.9945086240768433,
      0.9934512376785278,
      0.9844203591346741,
      0.986979603767395,
      0.976213812828064,
      0.9820055365562439,
      0.9766976833343506,
      0.973156213760376,
      0.965880274772644,
      0.9697636961936951,
      0.9711065292358398,
      0.9725688099861145,
      0.9745717644691467
    ],
    [
      0.13371343910694122,
      0.17499765753746033,
      0.202593594789505,
      0.21799109876155853,
      0.22407957911491394,
      0.24855220317840576,
      0.27933651208877563,
      0.30069446563720703,
      0.3351779878139496,
      0.37288904190063477,
      0.3949229121208191,
      0.41485732793807983,
      0.4314952492713928,
      0.4530665874481201,
      0.4738197326660156,
      0.48447394371032715,
      0.47058653831481934,
      0.47552573680877686,
      0.49003303050994873,
      0.46136152744293213,
      0.4138949513435364,
      0.4338751435279846,
      0.4193531572818756,
      0.3604596257209778,
      0.35990649461746216,
      0.38304853439331055,
      0.36918905377388,
      0.32228899002075195,
      0.34664228558540344,
      0.3890416622161865,
      0.3504464626312256,
      0.326071560382843,
      0.36842674016952515,
      0.38303738832473755,
      0.3805437684059143,
      0.39028868079185486,
      0.44582808017730713,
      0.4583320617675781,
      0.4338478147983551,
      0.4731050431728363,
      0.4797995686531067,
      0.46514832973480225,
      0.4827893376350403,
      0.4869902729988098,
      0.47428789734840393,
      0.4783104360103607,
      0.484871506690979,
      0.4668879508972168,
      0.487760454416275,
      0.498934805393219,
      0.9935752153396606,
      0.9976343512535095,
      0.9974052906036377,
      0.9976212978363037,
      0.9938260316848755,
      0.9762272238731384,
      0.9663501381874084,
      0.9353625774383545,
      0.9165051579475403,
      0.8696732521057129,
      0.8646166324615479,
      0.8790584802627563,
      0.8179759979248047,
      0.8089888691902161,
      0.7452706694602966,
      0.7387955784797668,
      0.8455266952514648,
      0.8674167990684509,
      0.883319616317749,
      0.9104244709014893,
      0.878899097442627,
      0.9028733372688293,
      0.9030132293701172,
      0.9538789987564087,
      0.9684231877326965,
      0.9929695129394531,
      0.9962667226791382,
      0.9982873797416687,
      0.9976070523262024,
      0.9987722635269165,
      0.9993098378181458,
      0.999159038066864,
      0.9993600249290466,
      0.999386727809906,
      0.9994274377822876,
      0.9994099140167236,
      0.9992122650146484,
      0.9986775517463684,
      0.9988141059875488,
      0.9990595579147339,
      0.9992002844810486,
      0.9976431727409363,
      0.9962872862815857,
      0.9920978546142578,
      0.9761052131652832,
      0.9780415296554565,
      0.9906266927719116,
      0.9847337007522583,
      0.9773259162902832,
      0.9364711046218872,
      0.9080845713615417,
      0.8298669457435608,
      0.8233026266098022,
      0.8565216064453125,
      0.8085870146751404,
      0.8247674703598022,
      0.8915387392044067,
      0.9178652763366699,
      0.9494177103042603,
      0.9209533333778381,
      0.9025601744651794,
      0.8690652847290039,
      0.8814176321029663,
      0.9113171100616455,
      0.9696527719497681,
      0.9466928243637085,
      0.9674109816551208,
      0.9462552070617676,
      0.9515398740768433,
      0.9782639741897583,
      0.9839271903038025,
      0.9890152215957642,
      0.9975903034210205,
      0.9977644085884094,
      0.9959392547607422,
      0.9973469376564026,
      0.9969937205314636,
      0.9982510209083557,
      0.9978768229484558,
      0.9977371692657471,
      0.9988983273506165,
      0.9985941052436829,
      0.9993346333503723,
      0.9984607696533203,
      0.9990139007568359,
      0.9984799027442932,
      0.9990565776824951,
      0.9987048506736755,
      0.995618999004364,
      0.9943090081214905,
      0.9852309823036194,
      0.9879381060600281,
      0.9780608415603638,
      0.9841015338897705,
      0.9783917665481567,
      0.9752481579780579,
      0.967700719833374,
      0.9731627106666565,
      0.9789331555366516,
      0.9805580377578735,
      0.9810518026351929
    ],
    [
      0.1665896475315094,
      0.21391290426254272,
      0.21583357453346252,
      0.2368977665901184,
      0.25037622451782227,
      0.276451051235199,
      0.29605865478515625,
      0.32501286268234253,
      0.3590068817138672,
      0.38873744010925293,
      0.41622552275657654,
      0.4392884075641632,
      0.4509736895561218,
      0.47381630539894104,
      0.519476592540741,
      0.5283159017562866,
      0.512174129486084,
      0.53380286693573,
      0.566818356513977,
      0.5205563306808472,
      0.4666246771812439,
      0.5000874400138855,
      0.47867047786712646,
      0.4053131639957428,
      0.402523398399353,
      0.4197681248188019,
      0.4037398099899292,
      0.3590935468673706,
      0.38631147146224976,
      0.4135481119155884,
      0.37575778365135193,
      0.35649019479751587,
      0.39372265338897705,
      0.4177769124507904,
      0.4172591269016266,
      0.4334099292755127,
      0.4938107430934906,
      0.4958905279636383,
      0.4698665142059326,
      0.5193371176719666,
      0.526970386505127,
      0.5115406513214111,
      0.5248731374740601,
      0.5380370616912842,
      0.5267667770385742,
      0.5164679288864136,
      0.5300559997558594,
      0.5287901163101196,
      0.5329837799072266,
      0.5272599458694458,
      0.9949199557304382,
      0.9984357357025146,
      0.99812251329422,
      0.9982318878173828,
      0.9946763515472412,
      0.977964460849762,
      0.9666407108306885,
      0.9361953735351562,
      0.91520094871521,
      0.869627058506012,
      0.8637142181396484,
      0.8791664242744446,
      0.8172121644020081,
      0.805740237236023,
      0.7426509857177734,
      0.7414524555206299,
      0.8462710380554199,
      0.8663187026977539,
      0.8829405307769775,
      0.9104318022727966,
      0.8775800466537476,
      0.9029600620269775,
      0.9015626907348633,
      0.951303243637085,
      0.9684520959854126,
      0.9935578107833862,
      0.9967242479324341,
      0.9986171722412109,
      0.9977676868438721,
      0.998908281326294,
      0.9993937015533447,
      0.9991995096206665,
      0.9994294047355652,
      0.9994295239448547,
      0.9995158314704895,
      0.9994814395904541,
      0.999345064163208,
      0.9990049004554749,
      0.9991521239280701,
      0.9993016719818115,
      0.9993305206298828,
      0.9982324242591858,
      0.9969266653060913,
      0.9936131238937378,
      0.9786550402641296,
      0.9788123369216919,
      0.9909760355949402,
      0.9856020212173462,
      0.9781716465950012,
      0.9374639987945557,
      0.9085780382156372,
      0.8282902240753174,
      0.8194639086723328,
      0.853406548500061,
      0.8044476509094238,
      0.8317747116088867,
      0.8933025002479553,
      0.9189430475234985,
      0.9499979019165039,
      0.9173660278320312,
      0.9014939069747925,
      0.8679442405700684,
      0.8819558620452881,
      0.9106107950210571,
      0.969648540019989,
      0.9469927549362183,
      0.9677168130874634,
      0.9461317658424377,
      0.9506083130836487,
      0.977705180644989,
      0.9839322566986084,
      0.9895356297492981,
      0.9977748394012451,
      0.9978055357933044,
      0.9961265325546265,
      0.9976184368133545,
      0.9973734617233276,
      0.9983604550361633,
      0.9980658292770386,
      0.9978377223014832,
      0.9989942312240601,
      0.9987213611602783,
      0.9994710683822632,
      0.998779833316803,
      0.9993029236793518,
      0.9989478588104248,
      0.9993389844894409,
      0.9990196824073792,
      0.9963843822479248,
      0.9951828718185425,
      0.9862664937973022,
      0.9889589548110962,
      0.9797805547714233,
      0.9860695004463196,
      0.9797520041465759,
      0.9771360158920288,
      0.9671100974082947,
      0.9731160402297974,
      0.9805367588996887,
      0.9826432466506958,
      0.9826919436454773
    ],
    [
      0.323245108127594,
      0.43007799983024597,
      0.44937729835510254,
      0.47475141286849976,
      0.4707452058792114,
      0.47928890585899353,
      0.49969208240509033,
      0.5168806314468384,
      0.5161355137825012,
      0.5254437923431396,
      0.5515396595001221,
      0.5899038910865784,
      0.5641331076622009,
      0.5744686126708984,
      0.6286720037460327,
      0.6186453700065613,
      0.5758978128433228,
      0.5958772897720337,
      0.6272684335708618,
      0.5729808807373047,
      0.5156228542327881,
      0.5554945468902588,
      0.5295291543006897,
      0.44316962361335754,
      0.4388049244880676,
      0.45059388875961304,
      0.4324961304664612,
      0.3855380415916443,
      0.41163647174835205,
      0.430059552192688,
      0.39398205280303955,
      0.37694334983825684,
      0.412898451089859,
      0.4402891993522644,
      0.4414975643157959,
      0.45781272649765015,
      0.5185826420783997,
      0.5203334093093872,
      0.49552014470100403,
      0.5522804260253906,
      0.5566553473472595,
      0.5368596911430359,
      0.5468674302101135,
      0.5666506886482239,
      0.5471988916397095,
      0.5319552421569824,
      0.5582389235496521,
      0.5573441982269287,
      0.5478397607803345,
      0.5473867058753967,
      0.9955911636352539,
      0.9987316131591797,
      0.99847811460495,
      0.9985755681991577,
      0.9954988360404968,
      0.9798478484153748,
      0.968692421913147,
      0.9376558065414429,
      0.9181602001190186,
      0.8727559447288513,
      0.8673070073127747,
      0.8832298517227173,
      0.8207724690437317,
      0.8099609613418579,
      0.7481518983840942,
      0.7472631931304932,
      0.8525720238685608,
      0.87114417552948,
      0.8868025541305542,
      0.9138187170028687,
      0.880460798740387,
      0.9059126377105713,
      0.9039586782455444,
      0.9521182775497437,
      0.9698527455329895,
      0.9941275715827942,
      0.9970470666885376,
      0.9988338351249695,
      0.9980807304382324,
      0.9990857839584351,
      0.9995007514953613,
      0.9993317127227783,
      0.9995394945144653,
      0.9995287656784058,
      0.9996222257614136,
      0.9995916485786438,
      0.9994844794273376,
      0.999252438545227,
      0.9993835091590881,
      0.9994813799858093,
      0.999465823173523,
      0.9986488223075867,
      0.9976284503936768,
      0.9949141144752502,
      0.9814180135726929,
      0.9805883765220642,
      0.9918815493583679,
      0.9872438907623291,
      0.980341911315918,
      0.9419451355934143,
      0.9123230576515198,
      0.8315730094909668,
      0.8233587145805359,
      0.8560532331466675,
      0.8076310157775879,
      0.8401985168457031,
      0.8984317779541016,
      0.9191902875900269,
      0.9520860910415649,
      0.9178839325904846,
      0.9043513536453247,
      0.8714879751205444,
      0.885971188545227,
      0.9132773280143738,
      0.9720799922943115,
      0.9513273239135742,
      0.9707562327384949,
      0.9496117234230042,
      0.953021228313446,
      0.9796679019927979,
      0.9859397411346436,
      0.9920181035995483,
      0.9982516765594482,
      0.9981405138969421,
      0.9968504309654236,
      0.9980898499488831,
      0.9979367852210999,
      0.99871826171875,
      0.9983853697776794,
      0.9981613755226135,
      0.999146580696106,
      0.9988998174667358,
      0.9995720982551575,
      0.9990107417106628,
      0.9994622468948364,
      0.9992002248764038,
      0.9994948506355286,
      0.9992383122444153,
      0.9970662593841553,
      0.9959149956703186,
      0.9878572225570679,
      0.9903814792633057,
      0.9827187657356262,
      0.9887939095497131,
      0.982806921005249,
      0.9813326001167297,
      0.9711412191390991,
      0.9766656160354614,
      0.9838643670082092,
      0.9870044589042664,
      0.9863643646240234
    ],
    [
      0.32704368233680725,
      0.43766292929649353,
      0.4598643481731415,
      0.48493629693984985,
      0.4859029948711395,
      0.4961560070514679,
      0.5277687907218933,
      0.5485120415687561,
      0.5557234287261963,
      0.5641245245933533,
      0.5960530042648315,
      0.6405246257781982,
      0.6034408211708069,
      0.6103606820106506,
      0.664673924446106,
      0.654273271560669,
      0.6122153997421265,
      0.6293107867240906,
      0.6638824939727783,
      0.6062292456626892,
      0.5525606870651245,
      0.5949033498764038,
      0.5727748274803162,
      0.47366994619369507,
      0.4707476794719696,
      0.4852614998817444,
      0.45905956625938416,
      0.41108885407447815,
      0.43331247568130493,
      0.4438348114490509,
      0.41800421476364136,
      0.4007759392261505,
      0.4517977237701416,
      0.45897871255874634,
      0.4694594740867615,
      0.48814326524734497,
      0.5533480644226074,
      0.5527733564376831,
      0.5319392681121826,
      0.594569742679596,
      0.6097699403762817,
      0.5849244594573975,
      0.590602457523346,
      0.6252148151397705,
      0.6058234572410583,
      0.5793570280075073,
      0.6070078611373901,
      0.6290597915649414,
      0.5909857749938965,
      0.586823046207428,
      0.9963168501853943,
      0.9990233778953552,
      0.9988897442817688,
      0.9989878535270691,
      0.9965121746063232,
      0.9820148348808289,
      0.9705603122711182,
      0.9386557340621948,
      0.919985294342041,
      0.8742428421974182,
      0.8689271807670593,
      0.8851373195648193,
      0.822144091129303,
      0.8116137981414795,
      0.7496907711029053,
      0.7507592439651489,
      0.8553786873817444,
      0.8721663951873779,
      0.8884421586990356,
      0.9155983924865723,
      0.8818548917770386,
      0.9079938530921936,
      0.9050257802009583,
      0.9545053243637085,
      0.9715501070022583,
      0.9950926899909973,
      0.9974455833435059,
      0.9990173578262329,
      0.9983371496200562,
      0.9992132782936096,
      0.9995654225349426,
      0.99941486120224,
      0.999602735042572,
      0.9995810985565186,
      0.9996839761734009,
      0.9996492862701416,
      0.9995656609535217,
      0.9994195699691772,
      0.9995331764221191,
      0.9995956420898438,
      0.9995661377906799,
      0.9989801049232483,
      0.998244047164917,
      0.9963350892066956,
      0.9859285950660706,
      0.9834731221199036,
      0.9928651452064514,
      0.988895058631897,
      0.9819983839988708,
      0.9445821046829224,
      0.9141037464141846,
      0.833463191986084,
      0.8261805772781372,
      0.8580770492553711,
      0.8106855154037476,
      0.8455266952514648,
      0.9030685424804688,
      0.9196327924728394,
      0.9541372060775757,
      0.9193338751792908,
      0.9066697359085083,
      0.8745253086090088,
      0.888708233833313,
      0.9144275188446045,
      0.9731720685958862,
      0.9532307386398315,
      0.9717623591423035,
      0.9515933990478516,
      0.9529034495353699,
      0.9797868132591248,
      0.9861249327659607,
      0.9924771785736084,
      0.998354971408844,
      0.9981850981712341,
      0.9969897270202637,
      0.9982917308807373,
      0.9982489943504333,
      0.9988580346107483,
      0.998622715473175,
      0.9983665943145752,
      0.9992520809173584,
      0.9990282654762268,
      0.9996418356895447,
      0.9991766214370728,
      0.9995744228363037,
      0.9993911385536194,
      0.999610185623169,
      0.9994099140167236,
      0.9977850317955017,
      0.9968477487564087,
      0.989478588104248,
      0.9917015433311462,
      0.9845290184020996,
      0.9901934862136841,
      0.9838491678237915,
      0.9821822047233582,
      0.971259355545044,
      0.9769232869148254,
      0.9846242070198059,
      0.98836749792099,
      0.9875708818435669
    ],
    [
      0.35637396574020386,
      0.4545799493789673,
      0.466899573802948,
      0.49873366951942444,
      0.5079245567321777,
      0.5160760879516602,
      0.5505120158195496,
      0.5729837417602539,
      0.5893672704696655,
      0.5974223613739014,
      0.6326934099197388,
      0.6666134595870972,
      0.6329787373542786,
      0.6389055848121643,
      0.6865687966346741,
      0.6762508749961853,
      0.6350021958351135,
      0.6505481004714966,
      0.6824939250946045,
      0.6248746514320374,
      0.5726730227470398,
      0.6187955141067505,
      0.5971506237983704,
      0.4930051267147064,
      0.4920390546321869,
      0.5170124173164368,
      0.48061448335647583,
      0.4307926595211029,
      0.44846612215042114,
      0.45181915163993835,
      0.4309079647064209,
      0.4150652587413788,
      0.47157007455825806,
      0.47436365485191345,
      0.4878326654434204,
      0.5084190964698792,
      0.5784818530082703,
      0.5726000666618347,
      0.5545015335083008,
      0.6210583448410034,
      0.640857458114624,
      0.6138173341751099,
      0.6192309856414795,
      0.6645140051841736,
      0.649854302406311,
      0.6143225431442261,
      0.6409481167793274,
      0.6702332496643066,
      0.6241368651390076,
      0.6190943121910095,
      0.9967606663703918,
      0.9991844296455383,
      0.999110996723175,
      0.9992088079452515,
      0.9971600770950317,
      0.9840004444122314,
      0.9724459052085876,
      0.9413565397262573,
      0.9232119917869568,
      0.877652645111084,
      0.8727438449859619,
      0.8884900808334351,
      0.824753999710083,
      0.8143372535705566,
      0.7528278827667236,
      0.7540909051895142,
      0.8559470176696777,
      0.8742016553878784,
      0.8908001780509949,
      0.9176796674728394,
      0.8845006227493286,
      0.9108375906944275,
      0.9078047275543213,
      0.9568547606468201,
      0.9730928540229797,
      0.9957380890846252,
      0.997697114944458,
      0.9991315007209778,
      0.9985207915306091,
      0.9993135929107666,
      0.9996166229248047,
      0.9994861483573914,
      0.9996511340141296,
      0.9996220469474792,
      0.9997261762619019,
      0.9996935725212097,
      0.9996230006217957,
      0.9995168447494507,
      0.9996196031570435,
      0.9996635913848877,
      0.9996272325515747,
      0.9991664886474609,
      0.9985702633857727,
      0.9970976710319519,
      0.9885497093200684,
      0.9854077100753784,
      0.9935398101806641,
      0.9900885224342346,
      0.9834726452827454,
      0.9458632469177246,
      0.9160179495811462,
      0.8364161252975464,
      0.8298863768577576,
      0.8606070280075073,
      0.8139097690582275,
      0.847968578338623,
      0.9074885845184326,
      0.9210860133171082,
      0.9560360908508301,
      0.921299934387207,
      0.9097929000854492,
      0.8780041337013245,
      0.8922379016876221,
      0.9159517288208008,
      0.974261999130249,
      0.9545490741729736,
      0.9728021621704102,
      0.9529619216918945,
      0.9531169533729553,
      0.9798577427864075,
      0.98637455701828,
      0.9929516315460205,
      0.9984967112541199,
      0.9982478022575378,
      0.9972643256187439,
      0.9985098242759705,
      0.9985448122024536,
      0.9990109801292419,
      0.9988342523574829,
      0.9985625743865967,
      0.9993373155593872,
      0.9991369843482971,
      0.99969083070755,
      0.9992771148681641,
      0.999635636806488,
      0.9994922280311584,
      0.999671220779419,
      0.9995079040527344,
      0.9982503652572632,
      0.9975831508636475,
      0.9910364747047424,
      0.9931213855743408,
      0.9863901734352112,
      0.992013156414032,
      0.9856049418449402,
      0.9834443926811218,
      0.9721839427947998,
      0.9773966073989868,
      0.98545241355896,
      0.989986777305603,
      0.988831102848053
    ],
    [
      0.4437057673931122,
      0.5078767538070679,
      0.5164846181869507,
      0.5467063784599304,
      0.5636230707168579,
      0.5649670362472534,
      0.6061338782310486,
      0.635647714138031,
      0.6516213417053223,
      0.645863950252533,
      0.6819367408752441,
      0.7014862298965454,
      0.6667242646217346,
      0.6650224924087524,
      0.7117443084716797,
      0.7005867958068848,
      0.6612088680267334,
      0.6702803373336792,
      0.6996213793754578,
      0.6412336230278015,
      0.589540958404541,
      0.6364754438400269,
      0.6154639720916748,
      0.5060783624649048,
      0.5063259601593018,
      0.5407402515411377,
      0.4977608025074005,
      0.44791102409362793,
      0.46569567918777466,
      0.4598201811313629,
      0.44169795513153076,
      0.42570945620536804,
      0.4840303063392639,
      0.48846182227134705,
      0.5041859149932861,
      0.5251834392547607,
      0.5986162424087524,
      0.5884548425674438,
      0.5710537433624268,
      0.639387309551239,
      0.6622171401977539,
      0.6368823647499084,
      0.6394316554069519,
      0.69035804271698,
      0.6775117516517639,
      0.6370742321014404,
      0.6630802154541016,
      0.6973021030426025,
      0.6488369703292847,
      0.636955201625824,
      0.996971070766449,
      0.999259352684021,
      0.999195396900177,
      0.9992955327033997,
      0.9974598288536072,
      0.9851064085960388,
      0.973585844039917,
      0.9435042142868042,
      0.9258748292922974,
      0.8809496760368347,
      0.8771865367889404,
      0.8925781846046448,
      0.8286920189857483,
      0.8191261887550354,
      0.7575169205665588,
      0.7580884695053101,
      0.8593097925186157,
      0.8780848979949951,
      0.8940598964691162,
      0.9203099012374878,
      0.8875046372413635,
      0.9134588241577148,
      0.9104692935943604,
      0.9586025476455688,
      0.9738174676895142,
      0.9960500001907349,
      0.9978205561637878,
      0.9991942048072815,
      0.9986372590065002,
      0.9993809461593628,
      0.9996563792228699,
      0.9995421171188354,
      0.9996863603591919,
      0.9996539950370789,
      0.9997590184211731,
      0.9997321963310242,
      0.9996719360351562,
      0.9995876550674438,
      0.9996814131736755,
      0.9997127652168274,
      0.9996799826622009,
      0.9993202686309814,
      0.9988315105438232,
      0.9977618455886841,
      0.991412341594696,
      0.9883235096931458,
      0.9944213628768921,
      0.9913334846496582,
      0.9845991134643555,
      0.9473423957824707,
      0.9178766012191772,
      0.8402549028396606,
      0.8344169855117798,
      0.8634787201881409,
      0.8176857829093933,
      0.8508056402206421,
      0.9103320837020874,
      0.9219178557395935,
      0.9572976231575012,
      0.9232160449028015,
      0.9129565954208374,
      0.8818556070327759,
      0.8956044316291809,
      0.9178363084793091,
      0.9754342436790466,
      0.9568221569061279,
      0.9745551347732544,
      0.9567527174949646,
      0.957446277141571,
      0.98234623670578,
      0.988707959651947,
      0.9943907260894775,
      0.9987375736236572,
      0.9984892010688782,
      0.9976630806922913,
      0.998725414276123,
      0.9987998008728027,
      0.9991639852523804,
      0.9989922642707825,
      0.9987142086029053,
      0.9993945956230164,
      0.9992034435272217,
      0.999720573425293,
      0.999346137046814,
      0.9996711611747742,
      0.9995520114898682,
      0.9997061491012573,
      0.9995619654655457,
      0.9984690546989441,
      0.9980744123458862,
      0.9923631548881531,
      0.9943417310714722,
      0.9882317781448364,
      0.9934514760971069,
      0.9876763820648193,
      0.9854702353477478,
      0.9752203226089478,
      0.9804251790046692,
      0.987943172454834,
      0.9924782514572144,
      0.991369903087616
    ],
    [
      0.4781622886657715,
      0.5268799066543579,
      0.5392453670501709,
      0.5730752944946289,
      0.5966033935546875,
      0.6198767423629761,
      0.6496782302856445,
      0.6820768117904663,
      0.6947245001792908,
      0.6776414513587952,
      0.7087548971176147,
      0.735707700252533,
      0.6969945430755615,
      0.6886431574821472,
      0.7345428466796875,
      0.7227053046226501,
      0.6852536201477051,
      0.687481701374054,
      0.7142316102981567,
      0.6548503041267395,
      0.6044400334358215,
      0.6460029482841492,
      0.6286524534225464,
      0.5238118171691895,
      0.5195162892341614,
      0.5618678331375122,
      0.5154427886009216,
      0.46508461236953735,
      0.4864189326763153,
      0.471077561378479,
      0.45084577798843384,
      0.4416377544403076,
      0.5002862215042114,
      0.5095217227935791,
      0.5249325037002563,
      0.5413801074028015,
      0.6169309616088867,
      0.603933572769165,
      0.5887717008590698,
      0.6535229086875916,
      0.6831281781196594,
      0.6576095819473267,
      0.6571340560913086,
      0.7125517129898071,
      0.6999151706695557,
      0.6553433537483215,
      0.6817907691001892,
      0.7202829122543335,
      0.6731529831886292,
      0.652385950088501,
      0.9971691966056824,
      0.9993221163749695,
      0.9992603063583374,
      0.9993568062782288,
      0.9977166652679443,
      0.9859915971755981,
      0.9740631580352783,
      0.9444657564163208,
      0.9279453754425049,
      0.8835124969482422,
      0.8812841176986694,
      0.8967640399932861,
      0.8331656455993652,
      0.8253626227378845,
      0.7635650634765625,
      0.7651774883270264,
      0.8638531565666199,
      0.8834855556488037,
      0.8976376056671143,
      0.9227942824363708,
      0.8900512456893921,
      0.9157854318618774,
      0.9121956825256348,
      0.9590902328491211,
      0.9744163751602173,
      0.9963781833648682,
      0.9979404211044312,
      0.9992534518241882,
      0.9987572431564331,
      0.9994457364082336,
      0.9996878504753113,
      0.9995850920677185,
      0.9997129440307617,
      0.9996773600578308,
      0.9997852444648743,
      0.9997626543045044,
      0.9997125267982483,
      0.9996401071548462,
      0.9997258186340332,
      0.999745786190033,
      0.9997209906578064,
      0.9994193911552429,
      0.9990271925926208,
      0.9982764720916748,
      0.9939504861831665,
      0.9911662340164185,
      0.9953381419181824,
      0.9927956461906433,
      0.985884428024292,
      0.9496883153915405,
      0.9206103682518005,
      0.8447346687316895,
      0.8395887017250061,
      0.8662397861480713,
      0.8204312324523926,
      0.8519306182861328,
      0.9120395183563232,
      0.921663761138916,
      0.9583678245544434,
      0.9248049259185791,
      0.915908694267273,
      0.8840891122817993,
      0.8984982967376709,
      0.9197336435317993,
      0.9766457080841064,
      0.9592932462692261,
      0.9767805337905884,
      0.9618345499038696,
      0.963225245475769,
      0.985608696937561,
      0.9913647770881653,
      0.995753824710846,
      0.9990266561508179,
      0.9987179040908813,
      0.9980478286743164,
      0.9989160299301147,
      0.9990489482879639,
      0.9992771744728088,
      0.9991121888160706,
      0.9988508224487305,
      0.9994496703147888,
      0.9992831945419312,
      0.9997482895851135,
      0.9994140267372131,
      0.9996979832649231,
      0.9995978474617004,
      0.999731719493866,
      0.9996097087860107,
      0.998678982257843,
      0.9983578324317932,
      0.9934940338134766,
      0.9953755736351013,
      0.9896389245986938,
      0.9948028326034546,
      0.9897756576538086,
      0.9879645705223083,
      0.9790200591087341,
      0.9842187762260437,
      0.990990400314331,
      0.9947303533554077,
      0.9937177300453186
    ],
    [
      0.49021199345588684,
      0.5362811088562012,
      0.5566321611404419,
      0.5972709655761719,
      0.6330247521400452,
      0.6586521863937378,
      0.6817079186439514,
      0.7233097553253174,
      0.7257157564163208,
      0.7020379304885864,
      0.7280508279800415,
      0.761217474937439,
      0.7202959656715393,
      0.7099979519844055,
      0.7521002888679504,
      0.7414485812187195,
      0.7036686539649963,
      0.7031005024909973,
      0.7279871702194214,
      0.6671207547187805,
      0.6218541860580444,
      0.6569516658782959,
      0.6434475183486938,
      0.5449575781822205,
      0.5347253084182739,
      0.5858743786811829,
      0.5437687039375305,
      0.4884070158004761,
      0.5029476881027222,
      0.4789353311061859,
      0.46123477816581726,
      0.45881691575050354,
      0.5153032541275024,
      0.5271031260490417,
      0.5387011766433716,
      0.5582085847854614,
      0.6314540505409241,
      0.6150358319282532,
      0.6034611463546753,
      0.6630229949951172,
      0.6973445415496826,
      0.663888156414032,
      0.6677665114402771,
      0.7287775278091431,
      0.7110234498977661,
      0.6697207689285278,
      0.6971608400344849,
      0.7366430759429932,
      0.6893072128295898,
      0.6620457172393799,
      0.9972723126411438,
      0.9993554353713989,
      0.9992901682853699,
      0.9993821382522583,
      0.9978423714637756,
      0.9863927960395813,
      0.9748859405517578,
      0.9459620714187622,
      0.9312695860862732,
      0.8876314163208008,
      0.8861976265907288,
      0.9017643332481384,
      0.8379865288734436,
      0.8303098678588867,
      0.7685880661010742,
      0.770898699760437,
      0.8691055774688721,
      0.8890367150306702,
      0.9017819762229919,
      0.9266002178192139,
      0.8932269811630249,
      0.9184321165084839,
      0.9139792323112488,
      0.9591162800788879,
      0.9745000600814819,
      0.9965742230415344,
      0.9979979395866394,
      0.9992877244949341,
      0.9988239407539368,
      0.9994806051254272,
      0.999707043170929,
      0.9996166825294495,
      0.9997395873069763,
      0.9996964931488037,
      0.999807596206665,
      0.9997904300689697,
      0.9997487664222717,
      0.9996785521507263,
      0.9997576475143433,
      0.9997684359550476,
      0.999753475189209,
      0.9994946718215942,
      0.9991766810417175,
      0.9986745715141296,
      0.9959757924079895,
      0.9941286444664001,
      0.9962847232818604,
      0.9939744472503662,
      0.9872622489929199,
      0.9523581266403198,
      0.9229419231414795,
      0.8492075800895691,
      0.8447428345680237,
      0.8686407804489136,
      0.8228597640991211,
      0.8528756499290466,
      0.9138962030410767,
      0.9204398393630981,
      0.9587173461914062,
      0.925853967666626,
      0.9182382822036743,
      0.8866736888885498,
      0.9013509750366211,
      0.9221383929252625,
      0.9779341816902161,
      0.9624077081680298,
      0.9800660014152527,
      0.967772364616394,
      0.9687392115592957,
      0.9886534214019775,
      0.9938151836395264,
      0.9967961311340332,
      0.9992307424545288,
      0.9989254474639893,
      0.9983925819396973,
      0.999129056930542,
      0.9992545247077942,
      0.9993901252746582,
      0.999222457408905,
      0.9989664554595947,
      0.9994968175888062,
      0.9993205666542053,
      0.9997673034667969,
      0.9994640946388245,
      0.9997134804725647,
      0.999625563621521,
      0.999746561050415,
      0.9996398687362671,
      0.9988223910331726,
      0.9985726475715637,
      0.9944331645965576,
      0.9963734149932861,
      0.991662859916687,
      0.9960637092590332,
      0.9921327233314514,
      0.9907030463218689,
      0.9824211597442627,
      0.9877941608428955,
      0.9934706091880798,
      0.9963133931159973,
      0.995340883731842
    ],
    [
      0.5102475881576538,
      0.5604085922241211,
      0.5839869976043701,
      0.6286318302154541,
      0.6671382784843445,
      0.6928678154945374,
      0.7114314436912537,
      0.7506449222564697,
      0.7508513927459717,
      0.720961332321167,
      0.7465314269065857,
      0.7811251878738403,
      0.7346823215484619,
      0.7233809232711792,
      0.7682851552963257,
      0.7541763782501221,
      0.7135964035987854,
      0.7125444412231445,
      0.737403392791748,
      0.6799719333648682,
      0.6354333162307739,
      0.6660983562469482,
      0.6572319865226746,
      0.5650014877319336,
      0.5538396835327148,
      0.6092897653579712,
      0.5670144557952881,
      0.5110660791397095,
      0.5190920233726501,
      0.4926764965057373,
      0.4729854166507721,
      0.47384437918663025,
      0.5274139046669006,
      0.5389860272407532,
      0.5450327396392822,
      0.5707195997238159,
      0.6409443616867065,
      0.6238020062446594,
      0.611747145652771,
      0.669708788394928,
      0.703775942325592,
      0.668529748916626,
      0.6741642951965332,
      0.736825168132782,
      0.7166529297828674,
      0.6777550578117371,
      0.7040913105010986,
      0.7490012049674988,
      0.6942496299743652,
      0.6670318841934204,
      0.9973915815353394,
      0.999391496181488,
      0.9993295669555664,
      0.9994189143180847,
      0.9979866743087769,
      0.9871174097061157,
      0.9758198261260986,
      0.9470469951629639,
      0.9337384700775146,
      0.8913143873214722,
      0.8902473449707031,
      0.9053968191146851,
      0.8416668176651001,
      0.8355053663253784,
      0.7737506628036499,
      0.7766911387443542,
      0.8739913702011108,
      0.8941923379898071,
      0.9047960042953491,
      0.9296428561210632,
      0.8957910537719727,
      0.9204889535903931,
      0.9156690835952759,
      0.9598504304885864,
      0.975325345993042,
      0.9967890381813049,
      0.998078465461731,
      0.9993228316307068,
      0.9988949298858643,
      0.999511182308197,
      0.99972003698349,
      0.9996370077133179,
      0.9997512698173523,
      0.9997071027755737,
      0.9998215436935425,
      0.9998074173927307,
      0.999768853187561,
      0.9997021555900574,
      0.999778151512146,
      0.9997815489768982,
      0.9997749328613281,
      0.9995406270027161,
      0.9992659091949463,
      0.9988788962364197,
      0.9968044757843018,
      0.9955213665962219,
      0.9968123435974121,
      0.9947055578231812,
      0.9880637526512146,
      0.9537187814712524,
      0.924180805683136,
      0.8518698215484619,
      0.8479489684104919,
      0.8708351850509644,
      0.8250994682312012,
      0.8540893793106079,
      0.9164765477180481,
      0.9220409393310547,
      0.9601618647575378,
      0.9274781942367554,
      0.9199025630950928,
      0.8889638185501099,
      0.9032209515571594,
      0.9239122867584229,
      0.978499174118042,
      0.9641698002815247,
      0.9826154112815857,
      0.972382128238678,
      0.9745292663574219,
      0.991836667060852,
      0.9962142109870911,
      0.9978044033050537,
      0.9994458556175232,
      0.9991644024848938,
      0.9987276196479797,
      0.9993026852607727,
      0.9993791580200195,
      0.9994496703147888,
      0.999277651309967,
      0.9990408420562744,
      0.999534010887146,
      0.9993520379066467,
      0.9997804760932922,
      0.9995002746582031,
      0.9997251033782959,
      0.9996482729911804,
      0.9997580051422119,
      0.9996641874313354,
      0.9989354610443115,
      0.9987835884094238,
      0.9949744343757629,
      0.9968867897987366,
      0.9927207231521606,
      0.9968850016593933,
      0.9941146373748779,
      0.9934695363044739,
      0.9860432147979736,
      0.9914820790290833,
      0.9959297180175781,
      0.9976065754890442,
      0.9967917203903198
    ],
    [
      0.5489659905433655,
      0.6022303700447083,
      0.6260411739349365,
      0.680509090423584,
      0.7270309925079346,
      0.738210141658783,
      0.74696284532547,
      0.777269721031189,
      0.7803983092308044,
      0.7420094013214111,
      0.7667736411094666,
      0.7990210652351379,
      0.7518951892852783,
      0.7352363467216492,
      0.7787214517593384,
      0.7664281129837036,
      0.7228315472602844,
      0.7209823131561279,
      0.7482150793075562,
      0.6922197937965393,
      0.6497533321380615,
      0.6774134039878845,
      0.6707834005355835,
      0.5846850872039795,
      0.5768023729324341,
      0.6339600086212158,
      0.5893701314926147,
      0.5292545557022095,
      0.5363790988922119,
      0.5089426636695862,
      0.4848669171333313,
      0.49017298221588135,
      0.5467718839645386,
      0.5529230237007141,
      0.5588197112083435,
      0.5863239765167236,
      0.6560255289077759,
      0.6358574628829956,
      0.6239308714866638,
      0.6810941100120544,
      0.7130451798439026,
      0.6768001317977905,
      0.6825714111328125,
      0.7466845512390137,
      0.7258580923080444,
      0.6865037679672241,
      0.7126455307006836,
      0.7615326642990112,
      0.7032572031021118,
      0.6721298694610596,
      0.9975221753120422,
      0.9994273781776428,
      0.9993690848350525,
      0.999453604221344,
      0.9981604814529419,
      0.9876202940940857,
      0.9765218496322632,
      0.9475793242454529,
      0.9357016086578369,
      0.894649088382721,
      0.8937666416168213,
      0.9087527394294739,
      0.845834493637085,
      0.8408473134040833,
      0.7797403335571289,
      0.7833099961280823,
      0.879789412021637,
      0.8993617296218872,
      0.9078585505485535,
      0.9323276281356812,
      0.8982157707214355,
      0.9225122928619385,
      0.9176030158996582,
      0.9603614211082458,
      0.9761075973510742,
      0.9970170259475708,
      0.9981701374053955,
      0.9993635416030884,
      0.9989854097366333,
      0.9995478987693787,
      0.999735951423645,
      0.9996578693389893,
      0.9997644424438477,
      0.9997174739837646,
      0.9998338222503662,
      0.9998212456703186,
      0.9997838735580444,
      0.9997221827507019,
      0.9997955560684204,
      0.9997941255569458,
      0.9997947812080383,
      0.9995819330215454,
      0.9993566870689392,
      0.9990580081939697,
      0.9974671006202698,
      0.9965388774871826,
      0.9972765445709229,
      0.995474100112915,
      0.9892359375953674,
      0.9554717540740967,
      0.9258281588554382,
      0.8560080528259277,
      0.852043628692627,
      0.874056339263916,
      0.8292093873023987,
      0.8568696975708008,
      0.920121431350708,
      0.9236544370651245,
      0.9613561630249023,
      0.9292020797729492,
      0.9220747351646423,
      0.8922797441482544,
      0.9058330655097961,
      0.9256792068481445,
      0.9791797995567322,
      0.9659138917922974,
      0.9852436184883118,
      0.977342426776886,
      0.9806957244873047,
      0.9948537945747375,
      0.9980008602142334,
      0.9986138939857483,
      0.9996071457862854,
      0.9993915557861328,
      0.9989787936210632,
      0.9994222521781921,
      0.9994617700576782,
      0.9994952082633972,
      0.999328076839447,
      0.9990913271903992,
      0.9995655417442322,
      0.9993833303451538,
      0.999794602394104,
      0.9995343089103699,
      0.9997357726097107,
      0.9996675848960876,
      0.9997678399085999,
      0.9996873736381531,
      0.9990261197090149,
      0.9988884925842285,
      0.9952070713043213,
      0.9971537590026855,
      0.993176281452179,
      0.9973931312561035,
      0.9953157901763916,
      0.9952976703643799,
      0.9897422790527344,
      0.9939764142036438,
      0.997321367263794,
      0.9984129667282104,
      0.9976361989974976
    ],
    [
      0.6313526630401611,
      0.6814206838607788,
      0.7313195466995239,
      0.7882642149925232,
      0.8127982020378113,
      0.7905917763710022,
      0.7855266332626343,
      0.8164360523223877,
      0.8176268339157104,
      0.7663518786430359,
      0.787116527557373,
      0.8202778697013855,
      0.7702300548553467,
      0.7461339235305786,
      0.7905129790306091,
      0.7858205437660217,
      0.7339327335357666,
      0.7355651259422302,
      0.7713805437088013,
      0.7213080525398254,
      0.6815125346183777,
      0.7049208283424377,
      0.7006240487098694,
      0.6265929937362671,
      0.6213182210922241,
      0.6752541065216064,
      0.6416487097740173,
      0.5537469387054443,
      0.5610886216163635,
      0.5342979431152344,
      0.5163354277610779,
      0.5330421924591064,
      0.6000347137451172,
      0.5998929738998413,
      0.5953171253204346,
      0.6262252926826477,
      0.6899004578590393,
      0.6648998260498047,
      0.6525449156761169,
      0.7120952606201172,
      0.7359671592712402,
      0.6928845643997192,
      0.6961129903793335,
      0.7639328241348267,
      0.739470362663269,
      0.6952164173126221,
      0.7258592844009399,
      0.7760018110275269,
      0.7167468070983887,
      0.6767147779464722,
      0.9977569580078125,
      0.9994885921478271,
      0.9994381070137024,
      0.9995152354240417,
      0.998458981513977,
      0.988149881362915,
      0.9772707223892212,
      0.9486889839172363,
      0.9392343759536743,
      0.902105450630188,
      0.9006502628326416,
      0.9156093597412109,
      0.8555259108543396,
      0.8518590927124023,
      0.7908044457435608,
      0.7933241128921509,
      0.889358401298523,
      0.9089488983154297,
      0.9131629467010498,
      0.9376606345176697,
      0.9023814797401428,
      0.9261828064918518,
      0.9210776090621948,
      0.96084064245224,
      0.9770830273628235,
      0.9973850846290588,
      0.9983282089233398,
      0.9994347095489502,
      0.9991455674171448,
      0.9996157884597778,
      0.9997681379318237,
      0.9997084140777588,
      0.9997849464416504,
      0.9997307658195496,
      0.9998478889465332,
      0.9998354315757751,
      0.9997979998588562,
      0.9997371435165405,
      0.9998125433921814,
      0.9998072385787964,
      0.9998180270195007,
      0.9996134638786316,
      0.9994403123855591,
      0.9992368817329407,
      0.9981037378311157,
      0.9975173473358154,
      0.9977630376815796,
      0.9963331818580627,
      0.9906045198440552,
      0.9577820897102356,
      0.9289650917053223,
      0.8627474308013916,
      0.8580554723739624,
      0.8792886734008789,
      0.836063802242279,
      0.8625267744064331,
      0.9267326593399048,
      0.9257698059082031,
      0.9622881412506104,
      0.9317681789398193,
      0.925357460975647,
      0.8974189162254333,
      0.9099132418632507,
      0.928560733795166,
      0.9804013967514038,
      0.9687907099723816,
      0.9886236190795898,
      0.983049213886261,
      0.9861378073692322,
      0.9969878196716309,
      0.9989197254180908,
      0.999161958694458,
      0.9997333884239197,
      0.9995924830436707,
      0.9992759823799133,
      0.999542772769928,
      0.9995428919792175,
      0.9995379447937012,
      0.999354898929596,
      0.9991217851638794,
      0.9996164441108704,
      0.9994539022445679,
      0.9998177886009216,
      0.9995836019515991,
      0.9997497200965881,
      0.9996921420097351,
      0.9997807741165161,
      0.9997199177742004,
      0.9991629123687744,
      0.9990137219429016,
      0.9951741695404053,
      0.9973054528236389,
      0.9936650991439819,
      0.9978679418563843,
      0.9965173006057739,
      0.9971612095832825,
      0.9934958815574646,
      0.9961967468261719,
      0.9983173608779907,
      0.9989714622497559,
      0.9982022047042847
    ],
    [
      0.7297082543373108,
      0.7785778641700745,
      0.8134517073631287,
      0.8438922166824341,
      0.8522082567214966,
      0.8228744268417358,
      0.8096432685852051,
      0.8407796621322632,
      0.8388286828994751,
      0.7826468348503113,
      0.8006488084793091,
      0.8344681859016418,
      0.7868497967720032,
      0.7574161291122437,
      0.8034465312957764,
      0.8022059202194214,
      0.7460514307022095,
      0.7501717209815979,
      0.7899921536445618,
      0.7495510578155518,
      0.7073323726654053,
      0.7276393175125122,
      0.7319909334182739,
      0.67467200756073,
      0.6573688983917236,
      0.7079917788505554,
      0.674391508102417,
      0.6005225777626038,
      0.6061661839485168,
      0.5461703538894653,
      0.5652003884315491,
      0.5838257074356079,
      0.6484782695770264,
      0.6424912810325623,
      0.6334417462348938,
      0.6678687334060669,
      0.7244889736175537,
      0.6937048435211182,
      0.6837829351425171,
      0.7472602128982544,
      0.763927698135376,
      0.7132320404052734,
      0.7159230709075928,
      0.7854724526405334,
      0.7585889101028442,
      0.7108439207077026,
      0.743364691734314,
      0.7929714322090149,
      0.7327954769134521,
      0.6897303462028503,
      0.9979783892631531,
      0.9995537400245667,
      0.9995203018188477,
      0.9995986819267273,
      0.9988002181053162,
      0.9893854856491089,
      0.9790475964546204,
      0.9516582489013672,
      0.9437494277954102,
      0.9094231724739075,
      0.907272219657898,
      0.921725869178772,
      0.8671208620071411,
      0.8661346435546875,
      0.807214081287384,
      0.8091760277748108,
      0.9015906453132629,
      0.9191379547119141,
      0.9183214902877808,
      0.9424235820770264,
      0.9076105952262878,
      0.9309008121490479,
      0.9257817268371582,
      0.9631959795951843,
      0.9785680770874023,
      0.9977754354476929,
      0.9985223412513733,
      0.999512255191803,
      0.9993247389793396,
      0.9996921420097351,
      0.99980628490448,
      0.9997656941413879,
      0.999818742275238,
      0.9997687935829163,
      0.9998648166656494,
      0.9998515844345093,
      0.9998117089271545,
      0.9997491240501404,
      0.999825656414032,
      0.9998173117637634,
      0.9998384118080139,
      0.9996490478515625,
      0.9995148777961731,
      0.9993592500686646,
      0.9985207319259644,
      0.9982023239135742,
      0.9981754422187805,
      0.997079610824585,
      0.9921403527259827,
      0.9607325792312622,
      0.9322080612182617,
      0.8687244057655334,
      0.8649887442588806,
      0.8845451474189758,
      0.8436144590377808,
      0.870484471321106,
      0.9316004514694214,
      0.9297263026237488,
      0.9648004770278931,
      0.9353918433189392,
      0.9294271469116211,
      0.9032635688781738,
      0.9142261147499084,
      0.931415319442749,
      0.9816689491271973,
      0.9716179966926575,
      0.9912713170051575,
      0.9882201552391052,
      0.9911333322525024,
      0.9980396032333374,
      0.9993159770965576,
      0.9994360208511353,
      0.9997955560684204,
      0.9997009634971619,
      0.9994454979896545,
      0.9996142387390137,
      0.9996058940887451,
      0.9995921850204468,
      0.9994738101959229,
      0.9992040395736694,
      0.9996961355209351,
      0.9995723962783813,
      0.9998462200164795,
      0.9996334314346313,
      0.9997655153274536,
      0.9997188448905945,
      0.9997981786727905,
      0.9997619390487671,
      0.9993489980697632,
      0.9992340803146362,
      0.9958265423774719,
      0.9974910020828247,
      0.9935166239738464,
      0.9979730844497681,
      0.9966678619384766,
      0.9979730248451233,
      0.996288001537323,
      0.9982904195785522,
      0.9989807605743408,
      0.9992185235023499,
      0.9984719157218933
    ],
    [
      0.794865071773529,
      0.8303337097167969,
      0.8414584398269653,
      0.8608391880989075,
      0.8736999034881592,
      0.842851459980011,
      0.8207464814186096,
      0.8566944003105164,
      0.8526360988616943,
      0.8020634651184082,
      0.8140196800231934,
      0.8508014678955078,
      0.8092700839042664,
      0.7813215851783752,
      0.8236862421035767,
      0.8299174308776855,
      0.775619626045227,
      0.7876753807067871,
      0.8230270147323608,
      0.7957200407981873,
      0.7639468312263489,
      0.775941014289856,
      0.7796652913093567,
      0.7505974769592285,
      0.7462394833564758,
      0.7640029191970825,
      0.7160747647285461,
      0.7095671892166138,
      0.6935104131698608,
      0.5872951745986938,
      0.6743491291999817,
      0.6999543309211731,
      0.7270849943161011,
      0.7114251255989075,
      0.714773952960968,
      0.7394947409629822,
      0.7831562757492065,
      0.7504390478134155,
      0.740479588508606,
      0.7976044416427612,
      0.8064749240875244,
      0.7550219297409058,
      0.757441520690918,
      0.8167622089385986,
      0.7888968586921692,
      0.739395022392273,
      0.7721202373504639,
      0.8135969638824463,
      0.7497087717056274,
      0.712428629398346,
      0.9983494281768799,
      0.9996619820594788,
      0.9996575117111206,
      0.9997336864471436,
      0.9993501901626587,
      0.9924470782279968,
      0.9824235439300537,
      0.9588046669960022,
      0.9524143934249878,
      0.9206082224845886,
      0.9189548492431641,
      0.9350562691688538,
      0.8887326717376709,
      0.8907355666160583,
      0.8343225717544556,
      0.8333513140678406,
      0.9207934141159058,
      0.9349921941757202,
      0.9308308959007263,
      0.9512848854064941,
      0.9194363951683044,
      0.9413843154907227,
      0.9368084669113159,
      0.9687978625297546,
      0.9822258353233337,
      0.9986533522605896,
      0.9990043044090271,
      0.9996528625488281,
      0.9995972514152527,
      0.999811053276062,
      0.9998676776885986,
      0.9998541474342346,
      0.9998734593391418,
      0.9998397827148438,
      0.9998910427093506,
      0.9998766183853149,
      0.9998276233673096,
      0.9997617602348328,
      0.9998343586921692,
      0.9998258352279663,
      0.9998673796653748,
      0.9996986985206604,
      0.999654233455658,
      0.9995457530021667,
      0.9990067481994629,
      0.9990010261535645,
      0.9988304972648621,
      0.9984427094459534,
      0.9954883456230164,
      0.9659597277641296,
      0.9396365284919739,
      0.8841431736946106,
      0.8804483413696289,
      0.8976658582687378,
      0.8604273796081543,
      0.8834806084632874,
      0.9395069479942322,
      0.9374502897262573,
      0.9693464040756226,
      0.9447418451309204,
      0.9410088062286377,
      0.9159373641014099,
      0.9246752858161926,
      0.9392704367637634,
      0.9854345321655273,
      0.9771999716758728,
      0.9954530000686646,
      0.9940948486328125,
      0.9957774877548218,
      0.9989534616470337,
      0.9995791912078857,
      0.999606728553772,
      0.9998473525047302,
      0.9997979402542114,
      0.9995808601379395,
      0.9996868371963501,
      0.9996791481971741,
      0.9996738433837891,
      0.999630331993103,
      0.9993302226066589,
      0.9998039603233337,
      0.9997355937957764,
      0.9998978972434998,
      0.9997158050537109,
      0.9997859597206116,
      0.999753475189209,
      0.999822199344635,
      0.9998230934143066,
      0.9995871186256409,
      0.9994784593582153,
      0.9961708784103394,
      0.9974215030670166,
      0.9930175542831421,
      0.9978291988372803,
      0.9960225820541382,
      0.9982737898826599,
      0.9975696802139282,
      0.999176561832428,
      0.9992748498916626,
      0.9993587732315063,
      0.9985681772232056
    ],
    [
      0.8348952531814575,
      0.8589671850204468,
      0.858031153678894,
      0.8805026412010193,
      0.886590838432312,
      0.8530619144439697,
      0.8356003761291504,
      0.8702423572540283,
      0.8606849908828735,
      0.8147820234298706,
      0.8289734125137329,
      0.8606734871864319,
      0.8185157775878906,
      0.7950365543365479,
      0.8354045748710632,
      0.8371443748474121,
      0.7875404357910156,
      0.8011354207992554,
      0.8348981738090515,
      0.8085259199142456,
      0.7816129922866821,
      0.7972152233123779,
      0.8047828674316406,
      0.775835394859314,
      0.7759579420089722,
      0.79887855052948,
      0.761809229850769,
      0.7525938749313354,
      0.7577767372131348,
      0.6612218618392944,
      0.7314807772636414,
      0.7486897706985474,
      0.766352653503418,
      0.7479035258293152,
      0.7466071248054504,
      0.7737219333648682,
      0.8069528341293335,
      0.7654864192008972,
      0.7556290030479431,
      0.8138338327407837,
      0.8218693137168884,
      0.7704911231994629,
      0.7747300267219543,
      0.8286588191986084,
      0.8044536709785461,
      0.7548519372940063,
      0.7778226137161255,
      0.8234461545944214,
      0.7610647082328796,
      0.7183625102043152,
      0.9983720779418945,
      0.9996717572212219,
      0.9996750950813293,
      0.9997571706771851,
      0.9994329810142517,
      0.9938229322433472,
      0.9849791526794434,
      0.9632067084312439,
      0.9571235775947571,
      0.925744891166687,
      0.9240251779556274,
      0.940334677696228,
      0.8934050798416138,
      0.8958433866500854,
      0.8390971422195435,
      0.8370303511619568,
      0.9211859107017517,
      0.9382562041282654,
      0.9346928596496582,
      0.9550948143005371,
      0.9244716167449951,
      0.9457495212554932,
      0.9418679475784302,
      0.9727416634559631,
      0.9837375283241272,
      0.9984632134437561,
      0.9989679455757141,
      0.9996618628501892,
      0.999632716178894,
      0.9998302459716797,
      0.9998801946640015,
      0.9998742341995239,
      0.9998885989189148,
      0.9998606443405151,
      0.9998992085456848,
      0.9998857378959656,
      0.9998348951339722,
      0.9997652769088745,
      0.999837338924408,
      0.9998294711112976,
      0.9998748302459717,
      0.9997121095657349,
      0.9996821880340576,
      0.9995846152305603,
      0.999109148979187,
      0.9991646409034729,
      0.9989772439002991,
      0.9987195134162903,
      0.9962413311004639,
      0.9679899215698242,
      0.9427762031555176,
      0.8878670334815979,
      0.8842312097549438,
      0.9012147784233093,
      0.8638216257095337,
      0.8845576047897339,
      0.9370034337043762,
      0.9406288266181946,
      0.9700064659118652,
      0.9486007690429688,
      0.9454602003097534,
      0.9211196303367615,
      0.9288424253463745,
      0.943184494972229,
      0.9877524375915527,
      0.9789327383041382,
      0.9961685538291931,
      0.9952142238616943,
      0.996433436870575,
      0.9991524815559387,
      0.9996331334114075,
      0.9996352791786194,
      0.9998581409454346,
      0.999822199344635,
      0.9996234178543091,
      0.9997179508209229,
      0.9997152090072632,
      0.9997237920761108,
      0.9996885061264038,
      0.9994454979896545,
      0.999835193157196,
      0.9997740983963013,
      0.9999014735221863,
      0.99973064661026,
      0.9997904300689697,
      0.9997627139091492,
      0.9998316764831543,
      0.9998417496681213,
      0.9996604919433594,
      0.9995678663253784,
      0.9967741966247559,
      0.9977511763572693,
      0.9937637448310852,
      0.9979878664016724,
      0.9962772727012634,
      0.9983900785446167,
      0.9977344274520874,
      0.9992430210113525,
      0.999302327632904,
      0.9993651509284973,
      0.9985736012458801
    ],
    [
      0.852691650390625,
      0.8751720190048218,
      0.8659253120422363,
      0.8876652121543884,
      0.8925657272338867,
      0.8594557046890259,
      0.8421425819396973,
      0.8772318959236145,
      0.8671449422836304,
      0.8233168125152588,
      0.8358874320983887,
      0.8671274185180664,
      0.8270202875137329,
      0.8041274547576904,
      0.8419925570487976,
      0.8454341888427734,
      0.7981277704238892,
      0.8116888999938965,
      0.845079779624939,
      0.8214023113250732,
      0.796488881111145,
      0.8086374998092651,
      0.8159997463226318,
      0.7908616662025452,
      0.7890666723251343,
      0.8106616735458374,
      0.773913562297821,
      0.7670249342918396,
      0.7768057584762573,
      0.6893700361251831,
      0.7521142959594727,
      0.763401985168457,
      0.7824001312255859,
      0.765060305595398,
      0.7626266479492188,
      0.7875229716300964,
      0.8199996948242188,
      0.7792217135429382,
      0.7689241170883179,
      0.8251535892486572,
      0.831095814704895,
      0.7813056111335754,
      0.7856090068817139,
      0.8363518714904785,
      0.8123193979263306,
      0.763420820236206,
      0.7850658893585205,
      0.8293015956878662,
      0.7666935920715332,
      0.724239706993103,
      0.9984395503997803,
      0.999685525894165,
      0.9996906518936157,
      0.9997708201408386,
      0.9994763135910034,
      0.9940359592437744,
      0.9854704737663269,
      0.9648558497428894,
      0.9594058990478516,
      0.9287629127502441,
      0.9274535179138184,
      0.9449717998504639,
      0.8999785780906677,
      0.9036368131637573,
      0.8467310667037964,
      0.8448065519332886,
      0.9266244173049927,
      0.9428282976150513,
      0.938715934753418,
      0.9583840370178223,
      0.9283694624900818,
      0.9485946893692017,
      0.9451382160186768,
      0.9743091464042664,
      0.9845325350761414,
      0.9985172152519226,
      0.9990257620811462,
      0.9996808767318726,
      0.9996733069419861,
      0.9998481273651123,
      0.9998915195465088,
      0.9998905658721924,
      0.9999002814292908,
      0.9998757839202881,
      0.9999059438705444,
      0.9998928308486938,
      0.9998369216918945,
      0.9997670650482178,
      0.9998387694358826,
      0.999832034111023,
      0.9998824000358582,
      0.9997261166572571,
      0.9997129440307617,
      0.999626100063324,
      0.9992159008979797,
      0.9993054866790771,
      0.9991625547409058,
      0.9989683628082275,
      0.9968687891960144,
      0.9703241586685181,
      0.9463998079299927,
      0.8930043578147888,
      0.8893818855285645,
      0.905241847038269,
      0.8681796193122864,
      0.8885282278060913,
      0.939033031463623,
      0.9423993825912476,
      0.9715922474861145,
      0.950920820236206,
      0.9484266042709351,
      0.9248301982879639,
      0.9321398735046387,
      0.9462144374847412,
      0.9893091320991516,
      0.9817852973937988,
      0.9968621730804443,
      0.9962499141693115,
      0.9969238042831421,
      0.9992936849594116,
      0.9996755123138428,
      0.999670684337616,
      0.999867856502533,
      0.9998428821563721,
      0.9996604919433594,
      0.9997420310974121,
      0.9997415542602539,
      0.9997603297233582,
      0.999722421169281,
      0.9995081424713135,
      0.9998530149459839,
      0.9997978210449219,
      0.9999142289161682,
      0.9997407793998718,
      0.9997921586036682,
      0.9997656345367432,
      0.999833345413208,
      0.9998484253883362,
      0.9996814727783203,
      0.9995889663696289,
      0.9969464540481567,
      0.9979028105735779,
      0.9941557049751282,
      0.9981651306152344,
      0.9966245293617249,
      0.9985353946685791,
      0.9978838562965393,
      0.9993097186088562,
      0.9993281960487366,
      0.9993671774864197,
      0.9985441565513611
    ],
    [
      0.868602991104126,
      0.8882456421852112,
      0.8742504119873047,
      0.8944206237792969,
      0.8985863327980042,
      0.8662337064743042,
      0.8489478230476379,
      0.8837050199508667,
      0.8738000392913818,
      0.8325330018997192,
      0.8421671986579895,
      0.8733576536178589,
      0.835294783115387,
      0.813325822353363,
      0.8488931655883789,
      0.8541980981826782,
      0.8097153902053833,
      0.8227458000183105,
      0.8562452793121338,
      0.835317850112915,
      0.8120794296264648,
      0.8225584626197815,
      0.8285061717033386,
      0.8073904514312744,
      0.803741455078125,
      0.8258025050163269,
      0.791450560092926,
      0.7855199575424194,
      0.8039697408676147,
      0.7232160568237305,
      0.7749912738800049,
      0.7844399213790894,
      0.8009302020072937,
      0.784674882888794,
      0.7811778783798218,
      0.8042930960655212,
      0.8330906629562378,
      0.7938956618309021,
      0.7836270928382874,
      0.8360983729362488,
      0.8393548727035522,
      0.7909586429595947,
      0.7958862781524658,
      0.8440797924995422,
      0.8191753029823303,
      0.7717174887657166,
      0.7934608459472656,
      0.8350142240524292,
      0.7727464437484741,
      0.731779932975769,
      0.9985212683677673,
      0.9997063875198364,
      0.9997162818908691,
      0.9997937083244324,
      0.9995465278625488,
      0.9948112964630127,
      0.9868327975273132,
      0.9677802920341492,
      0.9631009101867676,
      0.9329335689544678,
      0.932308554649353,
      0.9504680633544922,
      0.9077354669570923,
      0.912248432636261,
      0.8553345203399658,
      0.8529092073440552,
      0.9325282573699951,
      0.9496105313301086,
      0.9436783790588379,
      0.9623578786849976,
      0.9328951835632324,
      0.9522135853767395,
      0.9495177865028381,
      0.9769070148468018,
      0.9859405755996704,
      0.9986317157745361,
      0.9991129636764526,
      0.9997064471244812,
      0.9997178316116333,
      0.9998687505722046,
      0.9999041557312012,
      0.9999082088470459,
      0.9999136924743652,
      0.9998936653137207,
      0.9999138712882996,
      0.9999008178710938,
      0.9998427629470825,
      0.9997685551643372,
      0.9998400807380676,
      0.9998347163200378,
      0.9998904466629028,
      0.9997435212135315,
      0.9997478127479553,
      0.9996721148490906,
      0.9993340373039246,
      0.999439001083374,
      0.9993523359298706,
      0.9992178678512573,
      0.9975533485412598,
      0.9741841554641724,
      0.9509360790252686,
      0.8992371559143066,
      0.8956848978996277,
      0.9105263352394104,
      0.8739669322967529,
      0.893142819404602,
      0.9413460493087769,
      0.9450079202651978,
      0.9736403226852417,
      0.9544557332992554,
      0.9523592591285706,
      0.9293397068977356,
      0.9362684488296509,
      0.9498039484024048,
      0.9910712838172913,
      0.9853024482727051,
      0.9975833892822266,
      0.9973528385162354,
      0.9974210858345032,
      0.9994286298751831,
      0.9997156858444214,
      0.999695897102356,
      0.9998764395713806,
      0.9998632073402405,
      0.999697744846344,
      0.9997686147689819,
      0.9997738599777222,
      0.9998037219047546,
      0.9997676610946655,
      0.9995901584625244,
      0.9998747706413269,
      0.999825656414032,
      0.9999216198921204,
      0.9997563362121582,
      0.9997960925102234,
      0.9997717142105103,
      0.9998375773429871,
      0.9998594522476196,
      0.9997214674949646,
      0.9996440410614014,
      0.9973306059837341,
      0.9981832504272461,
      0.9949733018875122,
      0.9984120726585388,
      0.9971253871917725,
      0.9986890554428101,
      0.9980332851409912,
      0.9993395805358887,
      0.9993542432785034,
      0.9993619918823242,
      0.9985804557800293
    ],
    [
      0.8778024911880493,
      0.8990987539291382,
      0.8837303519248962,
      0.9032239317893982,
      0.9051714539527893,
      0.8738534450531006,
      0.859085202217102,
      0.8917271494865417,
      0.8811460733413696,
      0.8423161506652832,
      0.8510915040969849,
      0.8805562257766724,
      0.8440917134284973,
      0.8229564428329468,
      0.8570809960365295,
      0.8625018000602722,
      0.8201143741607666,
      0.8333472013473511,
      0.8661677241325378,
      0.846971869468689,
      0.8247267007827759,
      0.8363084197044373,
      0.8395658731460571,
      0.823013186454773,
      0.8159840703010559,
      0.838055431842804,
      0.8034754991531372,
      0.8010303378105164,
      0.820288896560669,
      0.7478209733963013,
      0.794861376285553,
      0.8043057918548584,
      0.8183225989341736,
      0.8021188974380493,
      0.7972849607467651,
      0.8185546398162842,
      0.8423956632614136,
      0.8060763478279114,
      0.7941520810127258,
      0.8439794778823853,
      0.84722501039505,
      0.8025444149971008,
      0.8062179088592529,
      0.8517104387283325,
      0.8287948369979858,
      0.7822614908218384,
      0.8010721802711487,
      0.8412672281265259,
      0.780526876449585,
      0.7380191087722778,
      0.9985991716384888,
      0.9997251033782959,
      0.9997389912605286,
      0.9998132586479187,
      0.999607264995575,
      0.9953596591949463,
      0.988105833530426,
      0.9705030918121338,
      0.9663101434707642,
      0.9371405839920044,
      0.9368420839309692,
      0.9547765254974365,
      0.9138528108596802,
      0.9187006950378418,
      0.8629729151725769,
      0.8588398694992065,
      0.9344918727874756,
      0.9541791677474976,
      0.9471457004547119,
      0.9654045701026917,
      0.9367052316665649,
      0.9553892016410828,
      0.9537360668182373,
      0.9792266488075256,
      0.9872855544090271,
      0.9987707138061523,
      0.9991969466209412,
      0.9997310638427734,
      0.9997583031654358,
      0.9998855590820312,
      0.9999153017997742,
      0.9999215006828308,
      0.9999228119850159,
      0.9999061822891235,
      0.9999197721481323,
      0.9999067187309265,
      0.9998473525047302,
      0.9997690320014954,
      0.9998403787612915,
      0.9998359084129333,
      0.9998961687088013,
      0.9997548460960388,
      0.9997736215591431,
      0.99970543384552,
      0.9994117021560669,
      0.9995342493057251,
      0.9994670748710632,
      0.9993773698806763,
      0.9979838132858276,
      0.9772368669509888,
      0.9548078775405884,
      0.904334545135498,
      0.9011132121086121,
      0.915480375289917,
      0.8801829814910889,
      0.8984750509262085,
      0.9446287155151367,
      0.9481784105300903,
      0.9755644798278809,
      0.9582392573356628,
      0.9561620950698853,
      0.9337755441665649,
      0.939982533454895,
      0.9524201154708862,
      0.9920883774757385,
      0.9869675636291504,
      0.9979321956634521,
      0.9977352023124695,
      0.9976372718811035,
      0.9995152354240417,
      0.9997483491897583,
      0.9997198581695557,
      0.999883234500885,
      0.9998785257339478,
      0.9997284412384033,
      0.9997897744178772,
      0.9998007416725159,
      0.9998366236686707,
      0.9998037219047546,
      0.9996458888053894,
      0.9998912811279297,
      0.9998483061790466,
      0.9999281167984009,
      0.9997696876525879,
      0.9997987151145935,
      0.9997765421867371,
      0.9998415112495422,
      0.9998688697814941,
      0.9997538924217224,
      0.9996898174285889,
      0.9976443648338318,
      0.9984181523323059,
      0.9956309795379639,
      0.9986511468887329,
      0.997448742389679,
      0.9988573789596558,
      0.9982039332389832,
      0.9994115233421326,
      0.9993821382522583,
      0.9993724226951599,
      0.9985818862915039
    ],
    [
      0.8871205449104309,
      0.9092497229576111,
      0.8924995064735413,
      0.9117785692214966,
      0.9117248058319092,
      0.8818975687026978,
      0.8703205585479736,
      0.9005932807922363,
      0.8889243602752686,
      0.852040708065033,
      0.8607292175292969,
      0.8875927329063416,
      0.8535254001617432,
      0.8334850072860718,
      0.8658639192581177,
      0.8710272312164307,
      0.8309861421585083,
      0.8439722061157227,
      0.8759365081787109,
      0.8590835332870483,
      0.8370198011398315,
      0.8486762046813965,
      0.851387619972229,
      0.8390390276908875,
      0.8281906843185425,
      0.8488444089889526,
      0.8151193857192993,
      0.8162927627563477,
      0.8336448073387146,
      0.7686862945556641,
      0.8134799003601074,
      0.8208744525909424,
      0.8332648873329163,
      0.8182973861694336,
      0.8119190335273743,
      0.8319353461265564,
      0.8521803617477417,
      0.8182879090309143,
      0.8063032031059265,
      0.8525185585021973,
      0.8559800982475281,
      0.8162546753883362,
      0.8160476088523865,
      0.8574218153953552,
      0.8390477299690247,
      0.7955588102340698,
      0.8092250227928162,
      0.8462542295455933,
      0.7884297370910645,
      0.7444496154785156,
      0.998681902885437,
      0.9997449517250061,
      0.9997630715370178,
      0.9998341202735901,
      0.9996666312217712,
      0.9960345029830933,
      0.9895730018615723,
      0.9738506078720093,
      0.970340371131897,
      0.9423367381095886,
      0.9419262409210205,
      0.9599008560180664,
      0.9204984903335571,
      0.9254001975059509,
      0.871590793132782,
      0.8650259971618652,
      0.9370406270027161,
      0.9588863849639893,
      0.9509888291358948,
      0.9692812561988831,
      0.9411627054214478,
      0.9593555927276611,
      0.9582332372665405,
      0.9817333221435547,
      0.9889227151870728,
      0.9989740252494812,
      0.9992924928665161,
      0.9997563362121582,
      0.9997968673706055,
      0.9999020099639893,
      0.9999260902404785,
      0.999933660030365,
      0.9999322891235352,
      0.9999192953109741,
      0.9999268651008606,
      0.9999138116836548,
      0.9998538494110107,
      0.9997718930244446,
      0.9998419880867004,
      0.9998390674591064,
      0.9999037384986877,
      0.9997698068618774,
      0.9998008012771606,
      0.9997397661209106,
      0.999489426612854,
      0.9996200203895569,
      0.9995733499526978,
      0.9995138049125671,
      0.9983257055282593,
      0.9798047542572021,
      0.9584429264068604,
      0.9096506237983704,
      0.9068523645401001,
      0.9201148748397827,
      0.8861211538314819,
      0.903815507888794,
      0.9473061561584473,
      0.9510190486907959,
      0.9774290323257446,
      0.9618518352508545,
      0.95973801612854,
      0.9390503168106079,
      0.9445616602897644,
      0.9559626579284668,
      0.9932641983032227,
      0.9887704849243164,
      0.9982897639274597,
      0.9981518983840942,
      0.997941255569458,
      0.9996083974838257,
      0.9997811317443848,
      0.9997462034225464,
      0.9998915195465088,
      0.9998913407325745,
      0.999762773513794,
      0.9998133778572083,
      0.9998295307159424,
      0.9998677968978882,
      0.9998371601104736,
      0.9997169971466064,
      0.9999068379402161,
      0.9998701810836792,
      0.9999355673789978,
      0.999783456325531,
      0.9998031258583069,
      0.9997819662094116,
      0.9998459815979004,
      0.9998790621757507,
      0.999786376953125,
      0.9997425675392151,
      0.9980038404464722,
      0.9987437725067139,
      0.9964593648910522,
      0.9989242553710938,
      0.9978723526000977,
      0.9990556836128235,
      0.9984654188156128,
      0.9994708299636841,
      0.9994122385978699,
      0.999385416507721,
      0.9985785484313965
    ],
    [
      0.8976706266403198,
      0.9164994359016418,
      0.8976044058799744,
      0.9165685176849365,
      0.9167712926864624,
      0.8878438472747803,
      0.8784022331237793,
      0.9064894318580627,
      0.8947587609291077,
      0.8595428466796875,
      0.8677616119384766,
      0.8930695056915283,
      0.8610750436782837,
      0.8417046070098877,
      0.8727561831474304,
      0.8781457543373108,
      0.8399001955986023,
      0.8527790307998657,
      0.8837747573852539,
      0.868998646736145,
      0.8471537232398987,
      0.8580353260040283,
      0.8612240552902222,
      0.8516507148742676,
      0.8397783637046814,
      0.8578615188598633,
      0.8259721994400024,
      0.8327452540397644,
      0.8475256562232971,
      0.7899885773658752,
      0.8288993835449219,
      0.8372735977172852,
      0.8465065956115723,
      0.8331167697906494,
      0.825404703617096,
      0.843596875667572,
      0.8621619343757629,
      0.8299062252044678,
      0.8183741569519043,
      0.8606705665588379,
      0.8636839985847473,
      0.8254991173744202,
      0.8246352672576904,
      0.8640151023864746,
      0.8467898368835449,
      0.8062955141067505,
      0.8162400722503662,
      0.8516602516174316,
      0.7952743768692017,
      0.7503480911254883,
      0.9987558722496033,
      0.999761700630188,
      0.9997838735580444,
      0.999852180480957,
      0.99972003698349,
      0.9966397881507874,
      0.9910213351249695,
      0.9774187207221985,
      0.9744055271148682,
      0.9488765001296997,
      0.9488816261291504,
      0.9650077819824219,
      0.9268563985824585,
      0.93114173412323,
      0.879385232925415,
      0.8707872629165649,
      0.9408439993858337,
      0.9635793566703796,
      0.9553433656692505,
      0.9732564091682434,
      0.9458433985710144,
      0.9635611772537231,
      0.9626354575157166,
      0.9842246174812317,
      0.9904847741127014,
      0.9991300702095032,
      0.9993633031845093,
      0.9997772574424744,
      0.9998266100883484,
      0.9999153017997742,
      0.99993497133255,
      0.9999433159828186,
      0.9999401569366455,
      0.9999297857284546,
      0.999933123588562,
      0.9999202489852905,
      0.9998600482940674,
      0.9997747540473938,
      0.9998428225517273,
      0.999841570854187,
      0.9999101161956787,
      0.9997822642326355,
      0.9998233914375305,
      0.9997686147689819,
      0.9995508790016174,
      0.9996880292892456,
      0.9996563792228699,
      0.9996183514595032,
      0.9987072944641113,
      0.981884241104126,
      0.9621187448501587,
      0.9157590270042419,
      0.9138244390487671,
      0.9252855777740479,
      0.8931594491004944,
      0.9103043675422668,
      0.9506090879440308,
      0.954152524471283,
      0.9793246388435364,
      0.9652748107910156,
      0.9637335538864136,
      0.9460708498954773,
      0.9497713446617126,
      0.9601263403892517,
      0.994278073310852,
      0.9906635880470276,
      0.9985908269882202,
      0.9985213279724121,
      0.9983264803886414,
      0.9996663331985474,
      0.9998074173927307,
      0.9997671246528625,
      0.9998988509178162,
      0.9999040365219116,
      0.9997924566268921,
      0.9998356103897095,
      0.999855637550354,
      0.9998937845230103,
      0.9998660087585449,
      0.9997807741165161,
      0.9999200105667114,
      0.9998904466629028,
      0.9999415278434753,
      0.99979567527771,
      0.9998063445091248,
      0.9997871518135071,
      0.9998500347137451,
      0.999888002872467,
      0.9998144507408142,
      0.9997751116752625,
      0.998382031917572,
      0.9990494251251221,
      0.9972984790802002,
      0.9991940259933472,
      0.9983541965484619,
      0.9992331266403198,
      0.998807430267334,
      0.9995332360267639,
      0.9994519948959351,
      0.999401330947876,
      0.9985843300819397
    ],
    [
      0.9068005084991455,
      0.9220318794250488,
      0.9017247557640076,
      0.9207570552825928,
      0.9218592643737793,
      0.8937705755233765,
      0.8855940103530884,
      0.9114580750465393,
      0.8999605774879456,
      0.8667574524879456,
      0.8741546869277954,
      0.8979856371879578,
      0.867363452911377,
      0.8487057685852051,
      0.8786351680755615,
      0.884756326675415,
      0.8469237685203552,
      0.8607239723205566,
      0.8898842334747314,
      0.8769867420196533,
      0.855489194393158,
      0.8647480607032776,
      0.868818998336792,
      0.8620166778564453,
      0.8495919704437256,
      0.8637053966522217,
      0.8341223001480103,
      0.8463966250419617,
      0.8546671867370605,
      0.8032086491584778,
      0.8397738933563232,
      0.8472311496734619,
      0.8551536798477173,
      0.8453570604324341,
      0.8364575505256653,
      0.8527798652648926,
      0.8709468841552734,
      0.8402642011642456,
      0.8288556337356567,
      0.868209958076477,
      0.8718464374542236,
      0.8352977633476257,
      0.833307683467865,
      0.8708417415618896,
      0.8555479645729065,
      0.8159797787666321,
      0.8234176635742188,
      0.858440101146698,
      0.8037357330322266,
      0.7573337554931641,
      0.9987927079200745,
      0.9997705221176147,
      0.9997965097427368,
      0.9998632073402405,
      0.9997525811195374,
      0.9970329403877258,
      0.99210524559021,
      0.9799351692199707,
      0.9771939516067505,
      0.9537934064865112,
      0.9543636441230774,
      0.9689164161682129,
      0.932092547416687,
      0.935921311378479,
      0.885955810546875,
      0.8767020106315613,
      0.9446388483047485,
      0.9673700928688049,
      0.9595383405685425,
      0.9763767719268799,
      0.9497689604759216,
      0.9669364094734192,
      0.9662472009658813,
      0.9860249161720276,
      0.9916699528694153,
      0.9992392659187317,
      0.9994116425514221,
      0.9997897744178772,
      0.9998434782028198,
      0.9999239444732666,
      0.9999410510063171,
      0.9999499320983887,
      0.9999455213546753,
      0.9999371767044067,
      0.9999370574951172,
      0.9999247789382935,
      0.9998646974563599,
      0.9997764229774475,
      0.999843418598175,
      0.9998429417610168,
      0.9999144077301025,
      0.9997887015342712,
      0.9998385906219482,
      0.9997898936271667,
      0.999596893787384,
      0.999735951423645,
      0.9997214078903198,
      0.9996833801269531,
      0.998921275138855,
      0.9836202263832092,
      0.9652072787284851,
      0.9214986562728882,
      0.9197372198104858,
      0.9300408363342285,
      0.9002994894981384,
      0.916702926158905,
      0.9538993835449219,
      0.9572803378105164,
      0.9809151887893677,
      0.9684033989906311,
      0.9670656323432922,
      0.9519680738449097,
      0.9541075229644775,
      0.9636926651000977,
      0.9950131177902222,
      0.991948127746582,
      0.9988420605659485,
      0.9988137483596802,
      0.9986332654953003,
      0.999718427658081,
      0.9998285174369812,
      0.9997844696044922,
      0.9999042749404907,
      0.9999145865440369,
      0.9998152852058411,
      0.9998542070388794,
      0.9998749494552612,
      0.9999107122421265,
      0.9998846054077148,
      0.9998169541358948,
      0.9999285340309143,
      0.9999027252197266,
      0.9999458193778992,
      0.999805212020874,
      0.9998085498809814,
      0.9997915625572205,
      0.9998531937599182,
      0.999894380569458,
      0.9998334646224976,
      0.9998013377189636,
      0.9986735582351685,
      0.9992324709892273,
      0.9978532195091248,
      0.9993723034858704,
      0.9986817240715027,
      0.9993879199028015,
      0.9990335702896118,
      0.9995854496955872,
      0.9994716644287109,
      0.999406635761261,
      0.9985787868499756
    ],
    [
      0.9127061367034912,
      0.9255865812301636,
      0.9053748846054077,
      0.9236121773719788,
      0.9257806539535522,
      0.8985521197319031,
      0.8927417993545532,
      0.9159117937088013,
      0.904281735420227,
      0.8738819360733032,
      0.8808538913726807,
      0.9031876921653748,
      0.874316930770874,
      0.8567681908607483,
      0.8850911855697632,
      0.8913549184799194,
      0.8540212512016296,
      0.869403600692749,
      0.896979570388794,
      0.8859750628471375,
      0.8638193607330322,
      0.8735277652740479,
      0.8780826330184937,
      0.8724368810653687,
      0.8605350255966187,
      0.872611939907074,
      0.8439585566520691,
      0.8607083559036255,
      0.8655290603637695,
      0.822608470916748,
      0.855040431022644,
      0.8592370748519897,
      0.8677473068237305,
      0.8594369888305664,
      0.8489145636558533,
      0.8625597953796387,
      0.8801807165145874,
      0.8503056764602661,
      0.8387020826339722,
      0.8752415180206299,
      0.8797985315322876,
      0.845718502998352,
      0.8416802883148193,
      0.8771909475326538,
      0.8635866641998291,
      0.8253652453422546,
      0.8303012847900391,
      0.864205539226532,
      0.8110653162002563,
      0.7616496086120605,
      0.998830258846283,
      0.9997796416282654,
      0.9998078942298889,
      0.9998730421066284,
      0.9997794032096863,
      0.9974313378334045,
      0.9931426048278809,
      0.9824237823486328,
      0.9800978302955627,
      0.9586051106452942,
      0.9595237374305725,
      0.972719669342041,
      0.9372659921646118,
      0.9400025606155396,
      0.8932069540023804,
      0.8822813630104065,
      0.9470800757408142,
      0.970579981803894,
      0.9635473489761353,
      0.9794103503227234,
      0.953984260559082,
      0.9705235362052917,
      0.9701959490776062,
      0.9879437685012817,
      0.9928037524223328,
      0.9993330240249634,
      0.9994550347328186,
      0.9998016357421875,
      0.9998593926429749,
      0.9999311566352844,
      0.9999461770057678,
      0.9999552369117737,
      0.9999499917030334,
      0.9999438524246216,
      0.9999414086341858,
      0.9999290704727173,
      0.9998691082000732,
      0.9997789263725281,
      0.9998448491096497,
      0.9998455047607422,
      0.9999196529388428,
      0.9997985363006592,
      0.9998540878295898,
      0.9998082518577576,
      0.9996439218521118,
      0.9997684359550476,
      0.9997648000717163,
      0.9997392296791077,
      0.9991704821586609,
      0.9853664040565491,
      0.9685993194580078,
      0.9284441471099854,
      0.9262642860412598,
      0.937052845954895,
      0.9096152186393738,
      0.92397141456604,
      0.9583877325057983,
      0.9618467092514038,
      0.9828714728355408,
      0.9724553823471069,
      0.9709734916687012,
      0.9579377770423889,
      0.9583730697631836,
      0.9673309326171875,
      0.9958584308624268,
      0.9930031299591064,
      0.9990610480308533,
      0.9989420771598816,
      0.9987747669219971,
      0.9997554421424866,
      0.9998447299003601,
      0.9997982978820801,
      0.9999082684516907,
      0.9999224543571472,
      0.9998314380645752,
      0.9998672604560852,
      0.9998900890350342,
      0.9999239444732666,
      0.9999004006385803,
      0.9998463988304138,
      0.9999359846115112,
      0.9999130964279175,
      0.9999495148658752,
      0.999814510345459,
      0.9998109936714172,
      0.9997947812080383,
      0.9998563528060913,
      0.9999000430107117,
      0.9998496174812317,
      0.9998241662979126,
      0.9989379048347473,
      0.9993754029273987,
      0.9982633590698242,
      0.9994899034500122,
      0.9989139437675476,
      0.9994860291481018,
      0.9991564750671387,
      0.9996147751808167,
      0.9994975924491882,
      0.9994207620620728,
      0.9985843300819397
    ],
    [
      0.917585015296936,
      0.9286203384399414,
      0.9091250896453857,
      0.927351713180542,
      0.9291648864746094,
      0.9027076959609985,
      0.8995320200920105,
      0.9202021956443787,
      0.9085791110992432,
      0.8807414174079895,
      0.8878201246261597,
      0.9081336259841919,
      0.8812446594238281,
      0.8653661012649536,
      0.8914335370063782,
      0.8971679210662842,
      0.8606166839599609,
      0.8773564100265503,
      0.9032371044158936,
      0.893638551235199,
      0.8708791732788086,
      0.8820428848266602,
      0.8861989974975586,
      0.8818915486335754,
      0.8716675043106079,
      0.8821214437484741,
      0.8544474840164185,
      0.87482088804245,
      0.8772704005241394,
      0.8448958992958069,
      0.8731791377067566,
      0.8730241656303406,
      0.881915807723999,
      0.8757456541061401,
      0.8625674247741699,
      0.8730190396308899,
      0.8896698951721191,
      0.860327959060669,
      0.8477873802185059,
      0.8813486695289612,
      0.8875470161437988,
      0.8563698530197144,
      0.8497599959373474,
      0.8828125,
      0.8712669610977173,
      0.8353534936904907,
      0.8377978801727295,
      0.8696107268333435,
      0.8184670805931091,
      0.7640663385391235,
      0.9988575577735901,
      0.9997864365577698,
      0.9998174905776978,
      0.999882161617279,
      0.9998053908348083,
      0.9977990984916687,
      0.9941396713256836,
      0.9847884178161621,
      0.9829251170158386,
      0.9634312391281128,
      0.964400053024292,
      0.9760624170303345,
      0.9419294595718384,
      0.9431131482124329,
      0.8995155096054077,
      0.8874236345291138,
      0.9485001564025879,
      0.9730260372161865,
      0.967375636100769,
      0.9823787808418274,
      0.9594380855560303,
      0.9744464159011841,
      0.9741060733795166,
      0.9898914098739624,
      0.9939165115356445,
      0.9994260668754578,
      0.9994971752166748,
      0.9998117089271545,
      0.9998754262924194,
      0.9999374151229858,
      0.9999507665634155,
      0.9999603033065796,
      0.9999542236328125,
      0.9999499320983887,
      0.9999449849128723,
      0.999933123588562,
      0.9998727440834045,
      0.9997798204421997,
      0.9998459815979004,
      0.9998473525047302,
      0.9999241828918457,
      0.9998078942298889,
      0.9998677968978882,
      0.9998259544372559,
      0.9996772408485413,
      0.9997978210449219,
      0.9998026490211487,
      0.999786376953125,
      0.999372124671936,
      0.9870725274085999,
      0.9723040461540222,
      0.9361355900764465,
      0.9340679049491882,
      0.9455162882804871,
      0.9202420711517334,
      0.9327613115310669,
      0.9635868072509766,
      0.9667129516601562,
      0.9849418997764587,
      0.9766607284545898,
      0.9750522971153259,
      0.9640887379646301,
      0.9630453586578369,
      0.9712440967559814,
      0.9967140555381775,
      0.9938949942588806,
      0.9992514252662659,
      0.9990462064743042,
      0.9989140629768372,
      0.9997945427894592,
      0.9998598098754883,
      0.9998123049736023,
      0.9999131560325623,
      0.9999306797981262,
      0.9998483657836914,
      0.9998806118965149,
      0.9999032616615295,
      0.9999361038208008,
      0.9999133348464966,
      0.999870240688324,
      0.9999425411224365,
      0.9999220967292786,
      0.9999532103538513,
      0.9998231530189514,
      0.9998137950897217,
      0.9997990727424622,
      0.9998596906661987,
      0.9999056458473206,
      0.9998648166656494,
      0.9998445510864258,
      0.9991591572761536,
      0.9994922280311584,
      0.9986111521720886,
      0.9995940327644348,
      0.9991788268089294,
      0.9995760321617126,
      0.9992879033088684,
      0.9996492266654968,
      0.9995080232620239,
      0.9994256496429443,
      0.998587965965271
    ],
    [
      0.9234421849250793,
      0.9324002265930176,
      0.9132651090621948,
      0.9313880205154419,
      0.9332060813903809,
      0.9076415300369263,
      0.906658411026001,
      0.9245084524154663,
      0.9127209186553955,
      0.8876235485076904,
      0.8951607942581177,
      0.9131170511245728,
      0.8889094591140747,
      0.8751350045204163,
      0.8977659344673157,
      0.9021733999252319,
      0.868404746055603,
      0.8857362270355225,
      0.9095149040222168,
      0.900408148765564,
      0.8784641027450562,
      0.8900399208068848,
      0.893176257610321,
      0.8910926580429077,
      0.8822222352027893,
      0.8909367918968201,
      0.8664793372154236,
      0.8887418508529663,
      0.8900772929191589,
      0.8683712482452393,
      0.8914511203765869,
      0.887861430644989,
      0.8962082862854004,
      0.8919872045516968,
      0.877029299736023,
      0.8844584226608276,
      0.8993202447891235,
      0.8711504936218262,
      0.858058512210846,
      0.8885389566421509,
      0.8956890106201172,
      0.867233157157898,
      0.8592327237129211,
      0.889238178730011,
      0.8789767622947693,
      0.8463485836982727,
      0.8467202186584473,
      0.8754229545593262,
      0.8268797397613525,
      0.7691807150840759,
      0.9988829493522644,
      0.9997937679290771,
      0.9998264312744141,
      0.9998893141746521,
      0.9998248219490051,
      0.9981129169464111,
      0.9950251579284668,
      0.9870268106460571,
      0.9853718876838684,
      0.9677329659461975,
      0.9680307507514954,
      0.9785511493682861,
      0.9461545944213867,
      0.9459352493286133,
      0.9057797193527222,
      0.8936426043510437,
      0.9514421224594116,
      0.9752329587936401,
      0.9706659913063049,
      0.9848141670227051,
      0.9647793173789978,
      0.9782215356826782,
      0.9776608943939209,
      0.9915995597839355,
      0.9949747920036316,
      0.999508798122406,
      0.999532163143158,
      0.9998218417167664,
      0.9998877048492432,
      0.9999426007270813,
      0.9999542236328125,
      0.9999640583992004,
      0.9999575018882751,
      0.9999544620513916,
      0.9999480247497559,
      0.9999364614486694,
      0.9998762011528015,
      0.9997811913490295,
      0.9998469352722168,
      0.9998494982719421,
      0.9999280571937561,
      0.9998149275779724,
      0.9998778104782104,
      0.9998382925987244,
      0.9997007250785828,
      0.9998185634613037,
      0.9998282194137573,
      0.9998198747634888,
      0.9995165467262268,
      0.9887628555297852,
      0.9760831594467163,
      0.9440059661865234,
      0.9424822926521301,
      0.9541935324668884,
      0.9320425391197205,
      0.9426931142807007,
      0.9695740938186646,
      0.9718061089515686,
      0.9872313141822815,
      0.9805895090103149,
      0.9790122509002686,
      0.9695459604263306,
      0.9676988124847412,
      0.9749241471290588,
      0.9973173141479492,
      0.994655191898346,
      0.9993882775306702,
      0.9991240501403809,
      0.9990458488464355,
      0.9998210072517395,
      0.9998706579208374,
      0.9998229742050171,
      0.9999168515205383,
      0.9999366998672485,
      0.999862551689148,
      0.9998915791511536,
      0.9999141693115234,
      0.9999432563781738,
      0.9999228119850159,
      0.999890148639679,
      0.9999478459358215,
      0.999928891658783,
      0.999955952167511,
      0.9998310208320618,
      0.9998160600662231,
      0.9998023509979248,
      0.9998616576194763,
      0.9999096989631653,
      0.999876081943512,
      0.9998610019683838,
      0.9993352293968201,
      0.9995824694633484,
      0.9988884925842285,
      0.9996780157089233,
      0.9993813037872314,
      0.9996424913406372,
      0.9993758201599121,
      0.9996718764305115,
      0.9995201230049133,
      0.9994316697120667,
      0.9985896348953247
    ],
    [
      0.9272788763046265,
      0.9353969097137451,
      0.9173557162284851,
      0.9346798658370972,
      0.9362003803253174,
      0.9118805527687073,
      0.9118784070014954,
      0.9276995062828064,
      0.9158785939216614,
      0.8918019533157349,
      0.8996753096580505,
      0.9163913726806641,
      0.8933692574501038,
      0.8819980621337891,
      0.9021971225738525,
      0.9066482782363892,
      0.8739211559295654,
      0.8919074535369873,
      0.914679229259491,
      0.9071020483970642,
      0.8854116201400757,
      0.8962428569793701,
      0.8999757766723633,
      0.8994755744934082,
      0.8917747139930725,
      0.8990771770477295,
      0.8769357204437256,
      0.8986925482749939,
      0.9006373882293701,
      0.8865700960159302,
      0.9054376482963562,
      0.8996726274490356,
      0.9068908095359802,
      0.9038256406784058,
      0.8891217708587646,
      0.8932238817214966,
      0.9066581726074219,
      0.8800750970840454,
      0.8666423559188843,
      0.89453125,
      0.9014802575111389,
      0.8746137619018555,
      0.866277813911438,
      0.894129753112793,
      0.8853191137313843,
      0.8533681035041809,
      0.8534424304962158,
      0.8795695304870605,
      0.8333965539932251,
      0.7747198343276978,
      0.9989048838615417,
      0.9997989535331726,
      0.9998326301574707,
      0.9998946189880371,
      0.9998393058776855,
      0.9983570575714111,
      0.9957139492034912,
      0.9886932373046875,
      0.9873002171516418,
      0.9715919494628906,
      0.971548318862915,
      0.9808450937271118,
      0.949918270111084,
      0.9493811130523682,
      0.9122352600097656,
      0.8988617658615112,
      0.9545700550079346,
      0.9773242473602295,
      0.9733870625495911,
      0.986739993095398,
      0.9689672589302063,
      0.9810223579406738,
      0.980329692363739,
      0.9927456974983215,
      0.995688259601593,
      0.9995647668838501,
      0.9995572566986084,
      0.9998287558555603,
      0.9998968243598938,
      0.9999462962150574,
      0.999956488609314,
      0.9999666213989258,
      0.9999597668647766,
      0.9999579191207886,
      0.9999504685401917,
      0.9999392628669739,
      0.9998788237571716,
      0.9997835159301758,
      0.9998502731323242,
      0.9998522996902466,
      0.9999310374259949,
      0.9998199343681335,
      0.9998854398727417,
      0.9998480081558228,
      0.999719500541687,
      0.9998363852500916,
      0.9998477697372437,
      0.9998437166213989,
      0.9996061325073242,
      0.9901435375213623,
      0.9793119430541992,
      0.9520276188850403,
      0.9511760473251343,
      0.9614133834838867,
      0.9422222375869751,
      0.9506014585494995,
      0.9743658900260925,
      0.9753744602203369,
      0.9888849258422852,
      0.9835512638092041,
      0.982040524482727,
      0.973651111125946,
      0.9714927673339844,
      0.9779127836227417,
      0.9977508783340454,
      0.9952026605606079,
      0.9994727373123169,
      0.9991756677627563,
      0.9991117119789124,
      0.9998384118080139,
      0.9998804926872253,
      0.9998348951339722,
      0.9999178647994995,
      0.999941885471344,
      0.9998745322227478,
      0.9999004006385803,
      0.9999222755432129,
      0.9999496936798096,
      0.9999292492866516,
      0.9999016523361206,
      0.9999520182609558,
      0.999933660030365,
      0.9999579191207886,
      0.9998377561569214,
      0.9998186230659485,
      0.999805748462677,
      0.999863862991333,
      0.9999135136604309,
      0.9998846054077148,
      0.9998725056648254,
      0.9994521141052246,
      0.9996343851089478,
      0.9990761280059814,
      0.9997370839118958,
      0.9995285868644714,
      0.9997038245201111,
      0.9994529485702515,
      0.9996975660324097,
      0.9995368123054504,
      0.999443769454956,
      0.9985995292663574
    ],
    [
      0.9314019680023193,
      0.9385316967964172,
      0.9216053485870361,
      0.9381821155548096,
      0.9392688870429993,
      0.9158005118370056,
      0.9166568517684937,
      0.9305944442749023,
      0.9190185070037842,
      0.8952978849411011,
      0.9039572477340698,
      0.9193377494812012,
      0.8970723748207092,
      0.8880589008331299,
      0.9069002270698547,
      0.9113045930862427,
      0.8792626857757568,
      0.8980777859687805,
      0.9201474189758301,
      0.9149206280708313,
      0.8935867547988892,
      0.9039227366447449,
      0.9089055061340332,
      0.9095916748046875,
      0.9024837017059326,
      0.9083369374275208,
      0.8884409666061401,
      0.9099035263061523,
      0.9118785858154297,
      0.9031445384025574,
      0.9185616970062256,
      0.9113471508026123,
      0.9168137311935425,
      0.914069652557373,
      0.9010064601898193,
      0.9021059274673462,
      0.9133737683296204,
      0.8886590600013733,
      0.875114381313324,
      0.9004292488098145,
      0.9071646928787231,
      0.881193995475769,
      0.8724546432495117,
      0.8986978530883789,
      0.8909217119216919,
      0.8600388765335083,
      0.8593910932540894,
      0.8836802244186401,
      0.8397231101989746,
      0.7807050943374634,
      0.998925507068634,
      0.9998053908348083,
      0.9998395442962646,
      0.9998996257781982,
      0.9998522996902466,
      0.9986590147018433,
      0.9965327978134155,
      0.9902951717376709,
      0.9892159700393677,
      0.9756790995597839,
      0.9752378463745117,
      0.9833536744117737,
      0.9546133279800415,
      0.9545426368713379,
      0.9194989204406738,
      0.9050130844116211,
      0.9586750864982605,
      0.9799416065216064,
      0.9765002727508545,
      0.9886330962181091,
      0.973023533821106,
      0.9836961030960083,
      0.9828252196311951,
      0.9938427209854126,
      0.9963791966438293,
      0.9996167421340942,
      0.9995815753936768,
      0.9998352527618408,
      0.9999045729637146,
      0.9999493360519409,
      0.999958872795105,
      0.9999690651893616,
      0.9999620318412781,
      0.9999607801437378,
      0.9999526143074036,
      0.9999416470527649,
      0.9998815059661865,
      0.9997850656509399,
      0.9998515248298645,
      0.999854326248169,
      0.9999336004257202,
      0.9998244643211365,
      0.9998919367790222,
      0.9998559355735779,
      0.999733030796051,
      0.9998477697372437,
      0.9998630285263062,
      0.9998635053634644,
      0.9996722936630249,
      0.9913178086280823,
      0.982208251953125,
      0.9592276811599731,
      0.9588079452514648,
      0.9678066372871399,
      0.9534026384353638,
      0.9581851363182068,
      0.9788203239440918,
      0.9788135290145874,
      0.990399181842804,
      0.9863041639328003,
      0.9847830533981323,
      0.9774911403656006,
      0.9750659465789795,
      0.9808641672134399,
      0.9981176257133484,
      0.9958028197288513,
      0.9995496273040771,
      0.9992629289627075,
      0.9991682767868042,
      0.9998537302017212,
      0.9998866319656372,
      0.9998420476913452,
      0.9999217391014099,
      0.9999460577964783,
      0.9998834133148193,
      0.9999074339866638,
      0.9999292492866516,
      0.9999552965164185,
      0.9999356865882874,
      0.9999127388000488,
      0.9999566078186035,
      0.9999389052391052,
      0.9999564290046692,
      0.9998445510864258,
      0.9998199343681335,
      0.9998080730438232,
      0.9998650550842285,
      0.9999167323112488,
      0.9998927116394043,
      0.999883234500885,
      0.999559223651886,
      0.9996927380561829,
      0.999299943447113,
      0.9997806549072266,
      0.9996301531791687,
      0.9997425675392151,
      0.9995138645172119,
      0.9997111558914185,
      0.9995368719100952,
      0.9994462132453918,
      0.9985945820808411
    ],
    [
      0.9349058270454407,
      0.9412262439727783,
      0.9262714385986328,
      0.9420653581619263,
      0.9431545734405518,
      0.9205234050750732,
      0.9223730564117432,
      0.9342654943466187,
      0.923090934753418,
      0.8998125195503235,
      0.909255862236023,
      0.9228695034980774,
      0.901622474193573,
      0.8946702480316162,
      0.9122738838195801,
      0.9163868427276611,
      0.8857677578926086,
      0.9044097661972046,
      0.9248740673065186,
      0.9214740991592407,
      0.9014328718185425,
      0.911002516746521,
      0.9163941144943237,
      0.9181600213050842,
      0.9115222692489624,
      0.9158453941345215,
      0.8991597890853882,
      0.920616090297699,
      0.9206153750419617,
      0.915229320526123,
      0.9296017289161682,
      0.9210238456726074,
      0.9255255460739136,
      0.923481822013855,
      0.9119542241096497,
      0.91087806224823,
      0.9195460081100464,
      0.8975021839141846,
      0.8846418261528015,
      0.9068366289138794,
      0.9132539629936218,
      0.8883627653121948,
      0.8799304962158203,
      0.9041299819946289,
      0.8967163562774658,
      0.8667761087417603,
      0.8675215244293213,
      0.8884447813034058,
      0.8473907709121704,
      0.7883356809616089,
      0.9989383220672607,
      0.9998076558113098,
      0.9998474717140198,
      0.9999017119407654,
      0.9998608231544495,
      0.9989332556724548,
      0.9971174597740173,
      0.9915415048599243,
      0.9906107783317566,
      0.978538453578949,
      0.9779618382453918,
      0.9853076934814453,
      0.9594827890396118,
      0.958653450012207,
      0.925390362739563,
      0.9106794595718384,
      0.9619095325469971,
      0.9820597171783447,
      0.9789928197860718,
      0.9900166988372803,
      0.9759339094161987,
      0.9856233596801758,
      0.9847456812858582,
      0.9947178363800049,
      0.9968708753585815,
      0.9996499419212341,
      0.9996009469032288,
      0.9998445510864258,
      0.9999118447303772,
      0.9999513030052185,
      0.9999602437019348,
      0.9999707937240601,
      0.9999637603759766,
      0.9999631643295288,
      0.9999544620513916,
      0.9999434947967529,
      0.999883770942688,
      0.9997866749763489,
      0.9998529553413391,
      0.9998559951782227,
      0.9999356865882874,
      0.9998286366462708,
      0.9998970627784729,
      0.9998619556427002,
      0.9997444748878479,
      0.9998576045036316,
      0.9998748302459717,
      0.9998788237571716,
      0.9997292160987854,
      0.9924558401107788,
      0.9845919609069824,
      0.9649463891983032,
      0.9650735855102539,
      0.9726709127426147,
      0.9616019129753113,
      0.9636145234107971,
      0.9818509221076965,
      0.9814777970314026,
      0.991451621055603,
      0.9882020950317383,
      0.9867367148399353,
      0.9803390502929688,
      0.9780110716819763,
      0.9831675291061401,
      0.9983967542648315,
      0.9963167309761047,
      0.9996066689491272,
      0.9993504285812378,
      0.9992378354072571,
      0.9998654723167419,
      0.9998964071273804,
      0.9998487234115601,
      0.9999229907989502,
      0.9999490976333618,
      0.9998911619186401,
      0.9999133348464966,
      0.9999348521232605,
      0.9999595880508423,
      0.9999407529830933,
      0.9999210834503174,
      0.9999592304229736,
      0.9999425411224365,
      0.999958336353302,
      0.9998489022254944,
      0.9998208284378052,
      0.9998098611831665,
      0.999866247177124,
      0.9999194145202637,
      0.9998992681503296,
      0.9998922944068909,
      0.999629020690918,
      0.9997355341911316,
      0.9994460344314575,
      0.9998137950897217,
      0.9997051358222961,
      0.9997707605361938,
      0.9995614886283875,
      0.9997309446334839,
      0.9995664954185486,
      0.9994540810585022,
      0.9986039996147156
    ],
    [
      0.9377188682556152,
      0.9440751075744629,
      0.9309396147727966,
      0.9459279775619507,
      0.9468060731887817,
      0.9255505800247192,
      0.9283742904663086,
      0.9382429122924805,
      0.9272419810295105,
      0.9048128128051758,
      0.9148666858673096,
      0.9269330501556396,
      0.9068038463592529,
      0.9018585681915283,
      0.9178326725959778,
      0.9226654767990112,
      0.89347904920578,
      0.9118236303329468,
      0.9298409223556519,
      0.927385151386261,
      0.9098650813102722,
      0.9183973670005798,
      0.922675371170044,
      0.9252479672431946,
      0.9195370674133301,
      0.9216692447662354,
      0.9072654247283936,
      0.9289896488189697,
      0.927738606929779,
      0.9257687926292419,
      0.9379516243934631,
      0.9293885827064514,
      0.9329837560653687,
      0.9315505027770996,
      0.9212456941604614,
      0.9185526371002197,
      0.925316572189331,
      0.9068584442138672,
      0.8946957588195801,
      0.9135503768920898,
      0.9192026257514954,
      0.8959160447120667,
      0.8879386186599731,
      0.9097857475280762,
      0.9023122787475586,
      0.8732509613037109,
      0.8756132125854492,
      0.8930073976516724,
      0.8552753925323486,
      0.7979142665863037,
      0.9989561438560486,
      0.9998111724853516,
      0.9998511672019958,
      0.9999042749404907,
      0.9998681545257568,
      0.9990884065628052,
      0.9974701404571533,
      0.9923495054244995,
      0.9914493560791016,
      0.9803667664527893,
      0.9798595905303955,
      0.9867388010025024,
      0.9633619785308838,
      0.9619909524917603,
      0.930740237236023,
      0.916031002998352,
      0.96524578332901,
      0.9840203523635864,
      0.981028139591217,
      0.9909576177597046,
      0.9781449437141418,
      0.98692786693573,
      0.9860276579856873,
      0.9953027367591858,
      0.9972043037414551,
      0.9996760487556458,
      0.9996150135993958,
      0.9998436570167542,
      0.9999140501022339,
      0.9999529719352722,
      0.9999615550041199,
      0.9999722242355347,
      0.9999650120735168,
      0.9999650120735168,
      0.999955952167511,
      0.9999451041221619,
      0.9998847842216492,
      0.9997869729995728,
      0.9998514652252197,
      0.9998570084571838,
      0.9999374151229858,
      0.9998322129249573,
      0.9999010562896729,
      0.9998672604560852,
      0.9997533559799194,
      0.9998645186424255,
      0.999884307384491,
      0.9998897910118103,
      0.9997649788856506,
      0.9933788180351257,
      0.9864038228988647,
      0.9696826934814453,
      0.9699799418449402,
      0.9762973189353943,
      0.9679483771324158,
      0.9684491753578186,
      0.9844390153884888,
      0.9837671518325806,
      0.9922834634780884,
      0.9895256757736206,
      0.988198459148407,
      0.9824735522270203,
      0.9805334806442261,
      0.9850012063980103,
      0.9986171722412109,
      0.9968598484992981,
      0.9996640682220459,
      0.9994246959686279,
      0.9993316531181335,
      0.9998751282691956,
      0.9998995065689087,
      0.9998552203178406,
      0.9999253749847412,
      0.9999517202377319,
      0.9998970031738281,
      0.9999172687530518,
      0.9999381303787231,
      0.9999619722366333,
      0.9999437928199768,
      0.9999258518218994,
      0.9999611973762512,
      0.9999450445175171,
      0.9999597072601318,
      0.9998534917831421,
      0.9998219609260559,
      0.9998116493225098,
      0.9998673796653748,
      0.999921441078186,
      0.9999041557312012,
      0.9998981356620789,
      0.9996760487556458,
      0.9997583627700806,
      0.9995189905166626,
      0.999832272529602,
      0.9997520446777344,
      0.9998042583465576,
      0.9996209144592285,
      0.9997516870498657,
      0.9995617866516113,
      0.9994621276855469,
      0.9986147880554199
    ],
    [
      0.9423872232437134,
      0.9481816291809082,
      0.9368002414703369,
      0.9500788450241089,
      0.9516956806182861,
      0.9322328567504883,
      0.9361761808395386,
      0.9437437057495117,
      0.9330437779426575,
      0.9123880863189697,
      0.92308509349823,
      0.9322835206985474,
      0.9142122268676758,
      0.9113743305206299,
      0.9247281551361084,
      0.9291274547576904,
      0.9035371541976929,
      0.9204661250114441,
      0.9355128407478333,
      0.9338670372962952,
      0.9188650846481323,
      0.9260214567184448,
      0.9288562536239624,
      0.9324039220809937,
      0.9282656908035278,
      0.9277286529541016,
      0.9158424139022827,
      0.937035322189331,
      0.934984564781189,
      0.9362006187438965,
      0.9455175399780273,
      0.937567949295044,
      0.9405673742294312,
      0.9393391609191895,
      0.9301087260246277,
      0.9268001317977905,
      0.9314409494400024,
      0.9162554740905762,
      0.9055559635162354,
      0.9206743240356445,
      0.9254348278045654,
      0.9051059484481812,
      0.8978102207183838,
      0.9161121845245361,
      0.9091591835021973,
      0.8832143545150757,
      0.8879703879356384,
      0.8999269008636475,
      0.8659982681274414,
      0.8108634352684021,
      0.9989745020866394,
      0.9998153448104858,
      0.9998552799224854,
      0.9999071359634399,
      0.9998789429664612,
      0.9992358684539795,
      0.9978011846542358,
      0.9932444095611572,
      0.9922381043434143,
      0.982038140296936,
      0.9817133545875549,
      0.9879913926124573,
      0.966728925704956,
      0.9649486541748047,
      0.9355936050415039,
      0.9220744967460632,
      0.968467652797699,
      0.9857718348503113,
      0.9829016327857971,
      0.9918867349624634,
      0.9803696870803833,
      0.9881748557090759,
      0.9873076677322388,
      0.9958685636520386,
      0.9975183606147766,
      0.9997055530548096,
      0.9996323585510254,
      0.9998471736907959,
      0.9999178051948547,
      0.9999547600746155,
      0.9999629259109497,
      0.9999734163284302,
      0.9999662041664124,
      0.9999666213989258,
      0.9999570250511169,
      0.9999462962150574,
      0.9998859167098999,
      0.9997883439064026,
      0.999854326248169,
      0.9998589158058167,
      0.9999390244483948,
      0.9998338222503662,
      0.9999043345451355,
      0.999871551990509,
      0.9997612833976746,
      0.9998711943626404,
      0.9998924732208252,
      0.9998992085456848,
      0.999793291091919,
      0.9941120743751526,
      0.9881318807601929,
      0.9736450910568237,
      0.9741454720497131,
      0.9790298938751221,
      0.9727237224578857,
      0.9727279543876648,
      0.9864223599433899,
      0.9856657385826111,
      0.9931105375289917,
      0.9906954169273376,
      0.9895638227462769,
      0.9843907952308655,
      0.9829214811325073,
      0.9867202639579773,
      0.9988113045692444,
      0.9972996711730957,
      0.9997092485427856,
      0.9994590878486633,
      0.9993854761123657,
      0.9998829364776611,
      0.9999039769172668,
      0.9998612403869629,
      0.9999284744262695,
      0.9999538660049438,
      0.9999033212661743,
      0.9999203681945801,
      0.9999407529830933,
      0.9999638795852661,
      0.9999458193778992,
      0.9999296069145203,
      0.999962568283081,
      0.999947190284729,
      0.9999607801437378,
      0.9998571872711182,
      0.999822735786438,
      0.9998134970664978,
      0.9998688697814941,
      0.9999231696128845,
      0.9999085664749146,
      0.9999028444290161,
      0.9997184872627258,
      0.9997753500938416,
      0.9995789527893066,
      0.9998469948768616,
      0.9997826814651489,
      0.9998230338096619,
      0.9996591210365295,
      0.99976646900177,
      0.9995824694633484,
      0.9994734525680542,
      0.9986351728439331
    ],
    [
      0.9478302597999573,
      0.952639102935791,
      0.9432175159454346,
      0.9544576406478882,
      0.9570969939231873,
      0.9396229386329651,
      0.9440369606018066,
      0.9497706890106201,
      0.9403799176216125,
      0.9230470061302185,
      0.9332151412963867,
      0.9387825727462769,
      0.9235677123069763,
      0.9219173192977905,
      0.9324607849121094,
      0.9363230466842651,
      0.9157711863517761,
      0.9300285577774048,
      0.9414678812026978,
      0.9400135278701782,
      0.9278451204299927,
      0.9344627261161804,
      0.9358458518981934,
      0.9397565722465515,
      0.9366132020950317,
      0.9338812828063965,
      0.9237995147705078,
      0.9444222450256348,
      0.9411572813987732,
      0.94532310962677,
      0.9524173140525818,
      0.9450902342796326,
      0.9471979737281799,
      0.9464009404182434,
      0.9389853477478027,
      0.9348185062408447,
      0.9380658268928528,
      0.9252938032150269,
      0.9162722826004028,
      0.9285328984260559,
      0.9320544004440308,
      0.9156043529510498,
      0.9107566475868225,
      0.92318195104599,
      0.9171702265739441,
      0.8968760371208191,
      0.9015147089958191,
      0.9089720249176025,
      0.8775895237922668,
      0.8254449367523193,
      0.9989854693412781,
      0.9998190999031067,
      0.9998598694801331,
      0.9999075531959534,
      0.9998846650123596,
      0.9993239045143127,
      0.9980420470237732,
      0.9939662218093872,
      0.9928370118141174,
      0.9833516478538513,
      0.9833546876907349,
      0.9890466332435608,
      0.9693609476089478,
      0.9671941995620728,
      0.939782977104187,
      0.9291051626205444,
      0.97120600938797,
      0.9870008230209351,
      0.9843506813049316,
      0.9925570487976074,
      0.9822462797164917,
      0.9890872240066528,
      0.988368034362793,
      0.9963354468345642,
      0.9978017807006836,
      0.999731183052063,
      0.9996495842933655,
      0.9998494386672974,
      0.9999203681945801,
      0.999957263469696,
      0.9999637603759766,
      0.9999745488166809,
      0.9999663233757019,
      0.9999678730964661,
      0.999957799911499,
      0.9999473690986633,
      0.9998865723609924,
      0.999788761138916,
      0.9998515248298645,
      0.9998608827590942,
      0.9999402761459351,
      0.9998361468315125,
      0.9999062418937683,
      0.9998742341995239,
      0.9997654557228088,
      0.9998767971992493,
      0.999897837638855,
      0.9999055862426758,
      0.9998099207878113,
      0.9947461485862732,
      0.9895856976509094,
      0.9771785736083984,
      0.9775385856628418,
      0.981296956539154,
      0.9765262007713318,
      0.9761210680007935,
      0.9881269931793213,
      0.9873524904251099,
      0.9937995672225952,
      0.9916243553161621,
      0.9905996322631836,
      0.985773503780365,
      0.9849172830581665,
      0.9880619645118713,
      0.9989499449729919,
      0.997519314289093,
      0.999735951423645,
      0.9994498491287231,
      0.9994050860404968,
      0.9998899102210999,
      0.9999085068702698,
      0.999866783618927,
      0.9999304413795471,
      0.9999558925628662,
      0.9999075531959534,
      0.999923050403595,
      0.99994295835495,
      0.9999651908874512,
      0.999947726726532,
      0.9999311566352844,
      0.9999634623527527,
      0.9999489188194275,
      0.999961793422699,
      0.9998607039451599,
      0.9998235106468201,
      0.9998151659965515,
      0.9998697638511658,
      0.9999249577522278,
      0.9999114871025085,
      0.9999067187309265,
      0.999743640422821,
      0.9997888803482056,
      0.9996131062507629,
      0.9998574256896973,
      0.9998018741607666,
      0.9998357892036438,
      0.9996908903121948,
      0.9997794032096863,
      0.9995911717414856,
      0.9994772672653198,
      0.998640239238739
    ],
    [
      0.9533999562263489,
      0.9579645395278931,
      0.9501351118087769,
      0.9592364430427551,
      0.9620944857597351,
      0.948156476020813,
      0.9517034292221069,
      0.9563044905662537,
      0.9483283758163452,
      0.9351416826248169,
      0.9429545998573303,
      0.9460066556930542,
      0.9339300990104675,
      0.933162271976471,
      0.9408082365989685,
      0.9438496828079224,
      0.929297924041748,
      0.9407023191452026,
      0.9487466216087341,
      0.9471063017845154,
      0.9390040636062622,
      0.9439609050750732,
      0.9439966678619385,
      0.9480304718017578,
      0.945877194404602,
      0.941774845123291,
      0.933687686920166,
      0.9529439210891724,
      0.9490237832069397,
      0.9543727040290833,
      0.9594735503196716,
      0.953539252281189,
      0.954443097114563,
      0.9543097615242004,
      0.9497258067131042,
      0.9443333148956299,
      0.9456025958061218,
      0.9354770183563232,
      0.9298224449157715,
      0.9384740591049194,
      0.9394418001174927,
      0.9272988438606262,
      0.924965500831604,
      0.9309087991714478,
      0.9259152412414551,
      0.9134963154792786,
      0.9155192971229553,
      0.9211721420288086,
      0.89230877161026,
      0.8475150465965271,
      0.9989972710609436,
      0.9998229742050171,
      0.9998633861541748,
      0.9999091029167175,
      0.9998900294303894,
      0.9993722438812256,
      0.998284637928009,
      0.9948122501373291,
      0.9935560822486877,
      0.984748899936676,
      0.9854378700256348,
      0.9902729392051697,
      0.972183346748352,
      0.9696721434593201,
      0.9450395107269287,
      0.9362421035766602,
      0.9738577604293823,
      0.9881184101104736,
      0.9861752986907959,
      0.993303656578064,
      0.9844961762428284,
      0.9902863502502441,
      0.9899435639381409,
      0.9969824552536011,
      0.9981263875961304,
      0.9997580647468567,
      0.9996727705001831,
      0.9998520612716675,
      0.9999241232872009,
      0.999958872795105,
      0.9999648928642273,
      0.9999755620956421,
      0.999966025352478,
      0.9999687075614929,
      0.9999588131904602,
      0.9999486804008484,
      0.9998882412910461,
      0.999790370464325,
      0.9998531341552734,
      0.9998632669448853,
      0.9999420642852783,
      0.999842643737793,
      0.999908983707428,
      0.9998773336410522,
      0.9997748732566833,
      0.9998811483383179,
      0.9999027848243713,
      0.9999111294746399,
      0.9998281002044678,
      0.9953708648681641,
      0.9910578727722168,
      0.9810115098953247,
      0.980841338634491,
      0.9838123321533203,
      0.9804993271827698,
      0.9798866510391235,
      0.9895948767662048,
      0.9891150593757629,
      0.9947053790092468,
      0.993043065071106,
      0.9919909238815308,
      0.987692654132843,
      0.9871830940246582,
      0.9896421432495117,
      0.9990880489349365,
      0.9977580904960632,
      0.9997608661651611,
      0.9994027614593506,
      0.9994357228279114,
      0.9998952746391296,
      0.999912440776825,
      0.9998713731765747,
      0.9999330043792725,
      0.9999576210975647,
      0.9999111294746399,
      0.9999256134033203,
      0.9999452233314514,
      0.999966025352478,
      0.9999492764472961,
      0.9999333620071411,
      0.999963641166687,
      0.9999505281448364,
      0.9999626278877258,
      0.9998644590377808,
      0.999824047088623,
      0.99981689453125,
      0.9998711347579956,
      0.9999265670776367,
      0.9999144077301025,
      0.9999114871025085,
      0.9997640252113342,
      0.999803364276886,
      0.9996410012245178,
      0.9998663067817688,
      0.999817430973053,
      0.9998447895050049,
      0.9997169971466064,
      0.9997918605804443,
      0.9996020197868347,
      0.9994827508926392,
      0.9986457824707031
    ],
    [
      0.957775354385376,
      0.9635096788406372,
      0.9575017094612122,
      0.9643710851669312,
      0.967986524105072,
      0.9584567546844482,
      0.9612090587615967,
      0.9637091159820557,
      0.9580271244049072,
      0.9478601813316345,
      0.9533096551895142,
      0.9549765586853027,
      0.9460688829421997,
      0.9456901550292969,
      0.9510379433631897,
      0.9524644017219543,
      0.9437600374221802,
      0.9523094296455383,
      0.9571436643600464,
      0.9556366205215454,
      0.9505937099456787,
      0.953812837600708,
      0.9531725645065308,
      0.9567919969558716,
      0.9548310041427612,
      0.9510354995727539,
      0.9449581503868103,
      0.9606059193611145,
      0.9573675394058228,
      0.9626914262771606,
      0.9658812284469604,
      0.9619053602218628,
      0.9617491960525513,
      0.9631190896034241,
      0.9592947959899902,
      0.9547786712646484,
      0.9541082382202148,
      0.9466556310653687,
      0.9448450803756714,
      0.9499021768569946,
      0.9485680460929871,
      0.9405086040496826,
      0.9399687051773071,
      0.941150426864624,
      0.9362244606018066,
      0.9305123090744019,
      0.9318860769271851,
      0.9354682564735413,
      0.9098330736160278,
      0.8728221654891968,
      0.9990022778511047,
      0.9998258948326111,
      0.9998655915260315,
      0.999912679195404,
      0.9998921155929565,
      0.9994223713874817,
      0.9986300468444824,
      0.9957109689712524,
      0.9944241046905518,
      0.9864057302474976,
      0.9878240823745728,
      0.9916673898696899,
      0.9753435850143433,
      0.9736271500587463,
      0.9512367248535156,
      0.9448719024658203,
      0.9772577285766602,
      0.9896167516708374,
      0.988266110420227,
      0.9941498637199402,
      0.986802875995636,
      0.991642415523529,
      0.9919480085372925,
      0.9977040886878967,
      0.9984877705574036,
      0.9997848272323608,
      0.9996828436851501,
      0.9998546838760376,
      0.9999259114265442,
      0.999960720539093,
      0.999966025352478,
      0.999975860118866,
      0.9999678134918213,
      0.9999694228172302,
      0.9999597668647766,
      0.9999502301216125,
      0.9998900294303894,
      0.9997921586036682,
      0.9998552799224854,
      0.9998658299446106,
      0.9999440908432007,
      0.9998480677604675,
      0.9999119639396667,
      0.9998816847801208,
      0.9997826814651489,
      0.9998837113380432,
      0.999907374382019,
      0.9999163150787354,
      0.9998393654823303,
      0.9960810542106628,
      0.9924572706222534,
      0.9845072031021118,
      0.9838225245475769,
      0.9861950278282166,
      0.9840943813323975,
      0.9832723736763,
      0.9910162091255188,
      0.9909400939941406,
      0.9957253336906433,
      0.9946469068527222,
      0.9934857487678528,
      0.9898055791854858,
      0.9893675446510315,
      0.9913337826728821,
      0.9992313981056213,
      0.9980599284172058,
      0.99978107213974,
      0.9994207620620728,
      0.9994710683822632,
      0.9999011754989624,
      0.9999173283576965,
      0.9998764395713806,
      0.9999348521232605,
      0.999959409236908,
      0.999915599822998,
      0.9999293088912964,
      0.9999450445175171,
      0.9999669194221497,
      0.9999507665634155,
      0.9999328851699829,
      0.9999643564224243,
      0.9999524354934692,
      0.9999638199806213,
      0.9998692274093628,
      0.9998250603675842,
      0.9998188018798828,
      0.9998725652694702,
      0.9999282956123352,
      0.9999176263809204,
      0.9999138116836548,
      0.9997760057449341,
      0.9998229146003723,
      0.9996736645698547,
      0.9998764991760254,
      0.9998437762260437,
      0.9998576641082764,
      0.9997487664222717,
      0.9997987747192383,
      0.9996127486228943,
      0.9994872212409973,
      0.9986478090286255
    ],
    [
      0.9611586332321167,
      0.9682644009590149,
      0.9641721248626709,
      0.9694675803184509,
      0.9732529520988464,
      0.967841625213623,
      0.9698199033737183,
      0.9711955785751343,
      0.9676939845085144,
      0.9597841501235962,
      0.9629296660423279,
      0.9644832015037537,
      0.9581795334815979,
      0.9579905867576599,
      0.963693380355835,
      0.9630519151687622,
      0.9576703310012817,
      0.9643719792366028,
      0.9675593376159668,
      0.965552031993866,
      0.9623041152954102,
      0.9640049934387207,
      0.9636960029602051,
      0.9658654928207397,
      0.9640399813652039,
      0.9611127376556396,
      0.9570784568786621,
      0.968042254447937,
      0.9658955931663513,
      0.9697363972663879,
      0.9722213745117188,
      0.9704194068908691,
      0.9710655212402344,
      0.9719369411468506,
      0.9688186645507812,
      0.966630756855011,
      0.9656878709793091,
      0.9595801830291748,
      0.9589751958847046,
      0.9624722003936768,
      0.9605766534805298,
      0.9544532299041748,
      0.9548549652099609,
      0.9534574747085571,
      0.9481650590896606,
      0.9462796449661255,
      0.94701087474823,
      0.9486703872680664,
      0.9264444708824158,
      0.8981321454048157,
      0.9990174770355225,
      0.999829888343811,
      0.9998704791069031,
      0.9999151825904846,
      0.9999030232429504,
      0.999539315700531,
      0.9991137385368347,
      0.9970154166221619,
      0.9961293935775757,
      0.9890080690383911,
      0.9906798601150513,
      0.9932836294174194,
      0.9799214005470276,
      0.9791761040687561,
      0.9595373272895813,
      0.955805242061615,
      0.9818227291107178,
      0.9917697906494141,
      0.990895688533783,
      0.9954807758331299,
      0.9896502494812012,
      0.9936049580574036,
      0.9943293333053589,
      0.9984477162361145,
      0.998924970626831,
      0.9998214840888977,
      0.9997121095657349,
      0.9998577833175659,
      0.9999296069145203,
      0.9999623894691467,
      0.9999665021896362,
      0.999976634979248,
      0.9999674558639526,
      0.9999703168869019,
      0.9999608397483826,
      0.9999516606330872,
      0.9998910427093506,
      0.9997945427894592,
      0.9998571276664734,
      0.9998679757118225,
      0.9999457001686096,
      0.9998478293418884,
      0.999915599822998,
      0.9998863339424133,
      0.9997896552085876,
      0.9998900890350342,
      0.9999144673347473,
      0.9999243021011353,
      0.9998669624328613,
      0.9972965717315674,
      0.9944981932640076,
      0.9882654547691345,
      0.9874353408813477,
      0.9887030720710754,
      0.9872922301292419,
      0.9862792491912842,
      0.9923654198646545,
      0.9928860068321228,
      0.9966909289360046,
      0.9962794780731201,
      0.9952985048294067,
      0.9922927618026733,
      0.9918533563613892,
      0.9934089183807373,
      0.9994989633560181,
      0.9985902905464172,
      0.9998199939727783,
      0.9995082020759583,
      0.9995340704917908,
      0.9999092221260071,
      0.9999243021011353,
      0.9998847842216492,
      0.9999368190765381,
      0.9999620914459229,
      0.9999226927757263,
      0.9999306201934814,
      0.9999489784240723,
      0.9999693632125854,
      0.9999539256095886,
      0.9999358057975769,
      0.9999651908874512,
      0.999952495098114,
      0.9999645948410034,
      0.9998751878738403,
      0.9998255372047424,
      0.9998213052749634,
      0.9998742341995239,
      0.9999306797981262,
      0.9999231696128845,
      0.9999198317527771,
      0.9998181462287903,
      0.9998605847358704,
      0.9997496008872986,
      0.9998911619186401,
      0.9998748302459717,
      0.9998745322227478,
      0.9997843503952026,
      0.9998124241828918,
      0.9996257424354553,
      0.9994933605194092,
      0.9986507296562195
    ],
    [
      0.9650790095329285,
      0.9730643033981323,
      0.9706425666809082,
      0.9754189848899841,
      0.9779785871505737,
      0.9755437970161438,
      0.9772027134895325,
      0.9783081412315369,
      0.9757966995239258,
      0.9704883098602295,
      0.9726389050483704,
      0.9744616746902466,
      0.9696848392486572,
      0.9704504013061523,
      0.9757025837898254,
      0.9744573831558228,
      0.9699119925498962,
      0.9755790829658508,
      0.9778825640678406,
      0.9764121174812317,
      0.9736613035202026,
      0.9755834341049194,
      0.9744102358818054,
      0.976212739944458,
      0.9741740226745605,
      0.9710899591445923,
      0.9678889513015747,
      0.9753504991531372,
      0.9741233587265015,
      0.9765127301216125,
      0.9794028997421265,
      0.9791743755340576,
      0.9796277284622192,
      0.9799385666847229,
      0.9792579412460327,
      0.9784950613975525,
      0.9770179390907288,
      0.971885085105896,
      0.9716832637786865,
      0.9748741984367371,
      0.9724405407905579,
      0.9676535725593567,
      0.967815101146698,
      0.967251181602478,
      0.9610939025878906,
      0.960025429725647,
      0.9613038301467896,
      0.9616836905479431,
      0.942955732345581,
      0.9202249050140381,
      0.9990307688713074,
      0.9998342394828796,
      0.9998763799667358,
      0.9999188184738159,
      0.9999136924743652,
      0.9996711611747742,
      0.999499499797821,
      0.9982306361198425,
      0.9978165030479431,
      0.9928561449050903,
      0.9942582845687866,
      0.9956369400024414,
      0.9857882857322693,
      0.9856176972389221,
      0.9696733951568604,
      0.9689085483551025,
      0.9877563714981079,
      0.9943546652793884,
      0.9939031600952148,
      0.9974735975265503,
      0.9933938980102539,
      0.9962688684463501,
      0.9968165159225464,
      0.9990792870521545,
      0.9992967844009399,
      0.9998576045036316,
      0.9997373223304749,
      0.9998615980148315,
      0.9999346733093262,
      0.9999646544456482,
      0.9999663829803467,
      0.9999775886535645,
      0.9999675750732422,
      0.9999710321426392,
      0.9999616742134094,
      0.999953031539917,
      0.9998918771743774,
      0.9997989535331726,
      0.9998603463172913,
      0.999871015548706,
      0.999947726726532,
      0.9998509883880615,
      0.9999198317527771,
      0.9998916983604431,
      0.999800980091095,
      0.9999025464057922,
      0.9999245405197144,
      0.9999333024024963,
      0.9998945593833923,
      0.9983676671981812,
      0.9965055584907532,
      0.9916381239891052,
      0.9906682372093201,
      0.9911112785339355,
      0.9900006055831909,
      0.9887104630470276,
      0.9936687350273132,
      0.9948399066925049,
      0.9978488683700562,
      0.997768223285675,
      0.9970877766609192,
      0.9951076507568359,
      0.9945805668830872,
      0.9957535266876221,
      0.9997183084487915,
      0.9991859197616577,
      0.9998712539672852,
      0.9996539950370789,
      0.9996386170387268,
      0.9999216198921204,
      0.9999316930770874,
      0.9998921155929565,
      0.9999378323554993,
      0.9999650716781616,
      0.9999296069145203,
      0.9999350905418396,
      0.9999531507492065,
      0.9999712109565735,
      0.9999568462371826,
      0.9999434947967529,
      0.9999662637710571,
      0.9999549984931946,
      0.9999672770500183,
      0.9998819828033447,
      0.9998272061347961,
      0.9998245239257812,
      0.9998765587806702,
      0.9999336004257202,
      0.9999306797981262,
      0.9999240636825562,
      0.9998576045036316,
      0.999890923500061,
      0.9998177289962769,
      0.9999086856842041,
      0.9999099373817444,
      0.9998961091041565,
      0.9998368620872498,
      0.9998374581336975,
      0.9996423721313477,
      0.9995009899139404,
      0.9986581802368164
    ],
    [
      0.969433069229126,
      0.9774496555328369,
      0.9759659767150879,
      0.9798664450645447,
      0.9818282723426819,
      0.9807637929916382,
      0.9823551774024963,
      0.9835310578346252,
      0.9819241166114807,
      0.9789906740188599,
      0.9805904030799866,
      0.9824417233467102,
      0.9798476099967957,
      0.9803284406661987,
      0.9843669533729553,
      0.9838640093803406,
      0.9812127351760864,
      0.9848377704620361,
      0.9861043095588684,
      0.9850735068321228,
      0.9837849140167236,
      0.9851170778274536,
      0.984315812587738,
      0.9846207499504089,
      0.9832215309143066,
      0.9810003638267517,
      0.97794508934021,
      0.9835065007209778,
      0.9820569157600403,
      0.9838718175888062,
      0.9856656789779663,
      0.9853662252426147,
      0.9856218099594116,
      0.9859975576400757,
      0.9862930774688721,
      0.986198365688324,
      0.9855346083641052,
      0.9828722476959229,
      0.9826316237449646,
      0.9844650626182556,
      0.9828205108642578,
      0.9800518751144409,
      0.9788565635681152,
      0.9789977073669434,
      0.9740949869155884,
      0.9716812372207642,
      0.9733351469039917,
      0.9728994965553284,
      0.9579059481620789,
      0.9369126558303833,
      0.999039351940155,
      0.9998359680175781,
      0.9998802542686462,
      0.9999212622642517,
      0.9999231696128845,
      0.9997735619544983,
      0.99972003698349,
      0.9989987015724182,
      0.9988288283348083,
      0.9959129691123962,
      0.9969158172607422,
      0.9978364109992981,
      0.9912320375442505,
      0.9911229014396667,
      0.9808447360992432,
      0.9811064004898071,
      0.9929216504096985,
      0.9966004490852356,
      0.9964385032653809,
      0.9988024234771729,
      0.9966805577278137,
      0.998178243637085,
      0.9983334541320801,
      0.9994754791259766,
      0.9995594024658203,
      0.9998873472213745,
      0.9997569918632507,
      0.9998655319213867,
      0.9999391436576843,
      0.9999666810035706,
      0.9999670386314392,
      0.9999781847000122,
      0.999967098236084,
      0.9999712705612183,
      0.9999615550041199,
      0.99995356798172,
      0.9998923540115356,
      0.9997993111610413,
      0.9998610019683838,
      0.9998723864555359,
      0.9999487400054932,
      0.9998517632484436,
      0.999923050403595,
      0.9998961091041565,
      0.9998104572296143,
      0.9999150037765503,
      0.9999340176582336,
      0.9999417662620544,
      0.9999207854270935,
      0.9991301894187927,
      0.998253345489502,
      0.9951186180114746,
      0.9940972924232483,
      0.9941800832748413,
      0.9928451776504517,
      0.9911558032035828,
      0.9949327707290649,
      0.9968186020851135,
      0.9987468719482422,
      0.998900830745697,
      0.9984716773033142,
      0.997412383556366,
      0.9974351525306702,
      0.9979968070983887,
      0.9998465180397034,
      0.9996135830879211,
      0.9999176859855652,
      0.9997753500938416,
      0.9997696876525879,
      0.9999340176582336,
      0.9999383091926575,
      0.9998983144760132,
      0.9999403953552246,
      0.9999678730964661,
      0.9999358057975769,
      0.9999392628669739,
      0.9999571442604065,
      0.9999738931655884,
      0.9999597072601318,
      0.999950647354126,
      0.9999673962593079,
      0.9999580383300781,
      0.9999675154685974,
      0.9998882412910461,
      0.9998284578323364,
      0.999826967716217,
      0.9998778104782104,
      0.999936044216156,
      0.999936580657959,
      0.9999311566352844,
      0.9998915791511536,
      0.9999136924743652,
      0.9998737573623657,
      0.9999247193336487,
      0.9999375343322754,
      0.9999144673347473,
      0.9998863935470581,
      0.9998533129692078,
      0.9996538758277893,
      0.9995057582855225,
      0.9986591935157776
    ],
    [
      0.9736694693565369,
      0.9812999963760376,
      0.9805930852890015,
      0.9839252829551697,
      0.9855302572250366,
      0.9850390553474426,
      0.9859245419502258,
      0.9870814085006714,
      0.9865403175354004,
      0.9848881959915161,
      0.9862761497497559,
      0.9878193736076355,
      0.9866798520088196,
      0.9868474006652832,
      0.9896647930145264,
      0.9892688989639282,
      0.9877015352249146,
      0.9899743795394897,
      0.9906992316246033,
      0.9898269772529602,
      0.9891430735588074,
      0.9901361465454102,
      0.9897082448005676,
      0.9897030591964722,
      0.9884086847305298,
      0.9871501922607422,
      0.9860435128211975,
      0.9892572164535522,
      0.9878225326538086,
      0.9890629649162292,
      0.9901182651519775,
      0.9893509745597839,
      0.9896153211593628,
      0.9900526404380798,
      0.9905104637145996,
      0.9905032515525818,
      0.9901019930839539,
      0.9888626337051392,
      0.9886288046836853,
      0.9897800087928772,
      0.9885174632072449,
      0.9872057437896729,
      0.9862817525863647,
      0.986151933670044,
      0.9833778738975525,
      0.9813309907913208,
      0.9822680950164795,
      0.9805467128753662,
      0.9699674248695374,
      0.9516969919204712,
      0.9990427494049072,
      0.99982750415802,
      0.9998831152915955,
      0.9999236464500427,
      0.9999315738677979,
      0.9998392462730408,
      0.9998331665992737,
      0.9994311928749084,
      0.9993628263473511,
      0.9977072477340698,
      0.9983099102973938,
      0.9990311861038208,
      0.9952829480171204,
      0.9950380325317383,
      0.9882186651229858,
      0.9886651039123535,
      0.9960235953330994,
      0.9984461069107056,
      0.9985252618789673,
      0.9994300007820129,
      0.9984631538391113,
      0.999097466468811,
      0.9990898370742798,
      0.999724268913269,
      0.9997414350509644,
      0.9999087452888489,
      0.9997674226760864,
      0.9998676776885986,
      0.9999425411224365,
      0.9999682307243347,
      0.9999670386314392,
      0.9999786019325256,
      0.9999668002128601,
      0.9999713897705078,
      0.9999614953994751,
      0.9999538660049438,
      0.99989253282547,
      0.9997992515563965,
      0.9998616576194763,
      0.9998738765716553,
      0.9999496936798096,
      0.9998525381088257,
      0.9999256730079651,
      0.9998990893363953,
      0.9998218417167664,
      0.9999209046363831,
      0.9999427795410156,
      0.9999460577964783,
      0.9999372959136963,
      0.9995947480201721,
      0.9992108941078186,
      0.9972495436668396,
      0.9963638186454773,
      0.9968094229698181,
      0.9956309199333191,
      0.9933726787567139,
      0.9964507818222046,
      0.9981118440628052,
      0.9992481470108032,
      0.9994364976882935,
      0.9991839528083801,
      0.9986388683319092,
      0.998778760433197,
      0.9990565180778503,
      0.9999032616615295,
      0.9998234510421753,
      0.9999480247497559,
      0.9998490214347839,
      0.9998457431793213,
      0.9999428391456604,
      0.9999418258666992,
      0.9999023675918579,
      0.9999395608901978,
      0.9999700784683228,
      0.9999397397041321,
      0.9999417662620544,
      0.9999595284461975,
      0.9999755024909973,
      0.9999616742134094,
      0.9999555349349976,
      0.999967634677887,
      0.9999608993530273,
      0.9999687075614929,
      0.9998935461044312,
      0.9998282790184021,
      0.9998282194137573,
      0.9998782873153687,
      0.9999382495880127,
      0.9999417662620544,
      0.9999372363090515,
      0.99991375207901,
      0.9999256134033203,
      0.9999080300331116,
      0.9999326467514038,
      0.9999520182609558,
      0.9999232888221741,
      0.9999134540557861,
      0.9998639225959778,
      0.9996635317802429,
      0.9995092749595642,
      0.9986631274223328
    ],
    [
      0.9768725633621216,
      0.9841275811195374,
      0.9839348196983337,
      0.9869371652603149,
      0.988531231880188,
      0.9882440567016602,
      0.9887800216674805,
      0.9900514483451843,
      0.9897316694259644,
      0.9884739518165588,
      0.9895457029342651,
      0.9909189343452454,
      0.9904943704605103,
      0.9904714822769165,
      0.9926548600196838,
      0.9926393032073975,
      0.9918929934501648,
      0.9930962920188904,
      0.9936701655387878,
      0.9933590888977051,
      0.9931720495223999,
      0.9934849143028259,
      0.993314266204834,
      0.9935365915298462,
      0.9917797446250916,
      0.990854799747467,
      0.9910719394683838,
      0.9926779270172119,
      0.9909800887107849,
      0.9926969408988953,
      0.99318528175354,
      0.9920905232429504,
      0.9925223588943481,
      0.992760956287384,
      0.9933193325996399,
      0.9932268261909485,
      0.9927365779876709,
      0.9921024441719055,
      0.9921529293060303,
      0.9926329851150513,
      0.9915882349014282,
      0.990959107875824,
      0.9901743531227112,
      0.9899492263793945,
      0.9879370927810669,
      0.9862806797027588,
      0.9867182970046997,
      0.9848286509513855,
      0.9773697853088379,
      0.9615287780761719,
      0.9990463256835938,
      0.999836802482605,
      0.9998855590820312,
      0.9999256134033203,
      0.9999381303787231,
      0.9998803734779358,
      0.9998937845230103,
      0.9996877908706665,
      0.9996647238731384,
      0.9987237453460693,
      0.9991322755813599,
      0.9995819330215454,
      0.997812032699585,
      0.9977257251739502,
      0.9933136105537415,
      0.9932507276535034,
      0.9979612231254578,
      0.9992582201957703,
      0.9993303418159485,
      0.9997045993804932,
      0.9992100596427917,
      0.999515175819397,
      0.9994624257087708,
      0.9998490214347839,
      0.9998406171798706,
      0.9999231696128845,
      0.9997798800468445,
      0.9998696446418762,
      0.9999457001686096,
      0.9999695420265198,
      0.9999672174453735,
      0.9999788999557495,
      0.9999665021896362,
      0.9999712705612183,
      0.9999613761901855,
      0.9999539852142334,
      0.9998923540115356,
      0.9997989535331726,
      0.9998619556427002,
      0.9998751282691956,
      0.9999502301216125,
      0.9998525977134705,
      0.9999266862869263,
      0.9999001622200012,
      0.9998242855072021,
      0.9999252557754517,
      0.9999463558197021,
      0.99994957447052,
      0.9999481439590454,
      0.9997888803482056,
      0.9995836615562439,
      0.998310923576355,
      0.9975475668907166,
      0.9981735944747925,
      0.9973843693733215,
      0.9949662685394287,
      0.9974909424781799,
      0.998799204826355,
      0.99950110912323,
      0.9996703863143921,
      0.9995160102844238,
      0.9992094039916992,
      0.9993381500244141,
      0.9994872212409973,
      0.9999284148216248,
      0.9999014139175415,
      0.9999613761901855,
      0.9998831748962402,
      0.9998796582221985,
      0.9999476671218872,
      0.9999432563781738,
      0.9999037981033325,
      0.9999405741691589,
      0.9999707937240601,
      0.9999418258666992,
      0.9999434351921082,
      0.9999613165855408,
      0.9999768137931824,
      0.9999634027481079,
      0.9999593496322632,
      0.9999684691429138,
      0.9999634623527527,
      0.9999707341194153,
      0.9998976588249207,
      0.9998279213905334,
      0.9998288750648499,
      0.9998786449432373,
      0.9999400973320007,
      0.999946117401123,
      0.9999425411224365,
      0.9999293684959412,
      0.9999325275421143,
      0.9999299049377441,
      0.9999396204948425,
      0.9999592304229736,
      0.999933660030365,
      0.9999266266822815,
      0.9998672604560852,
      0.9996645450592041,
      0.9995083808898926,
      0.998663604259491
    ],
    [
      0.9791631698608398,
      0.9861194491386414,
      0.9860835075378418,
      0.9888840317726135,
      0.9906389713287354,
      0.990445077419281,
      0.9908081889152527,
      0.992081880569458,
      0.9921658635139465,
      0.9906206130981445,
      0.9917187690734863,
      0.9936554431915283,
      0.992994487285614,
      0.9930018186569214,
      0.9954115748405457,
      0.9957612156867981,
      0.9948764443397522,
      0.9954801797866821,
      0.9962323307991028,
      0.9959897398948669,
      0.9957977533340454,
      0.9957030415534973,
      0.9961234927177429,
      0.9958903193473816,
      0.9942677021026611,
      0.9933422207832336,
      0.9939241409301758,
      0.9950228333473206,
      0.9932488203048706,
      0.9952242374420166,
      0.9953455328941345,
      0.9944294095039368,
      0.9949479103088379,
      0.9949187636375427,
      0.9955259561538696,
      0.9952507615089417,
      0.9945149421691895,
      0.9941768646240234,
      0.9946248531341553,
      0.9945501685142517,
      0.9935510754585266,
      0.9934391975402832,
      0.9927745461463928,
      0.9922117590904236,
      0.9903342723846436,
      0.9891712665557861,
      0.9894159436225891,
      0.9874992370605469,
      0.9821571111679077,
      0.9688650369644165,
      0.9990505576133728,
      0.9998366236686707,
      0.9998867511749268,
      0.9999262690544128,
      0.9999421834945679,
      0.999904453754425,
      0.9999254941940308,
      0.9997978806495667,
      0.9997979402542114,
      0.9993389844894409,
      0.9995037913322449,
      0.9997795224189758,
      0.9988796710968018,
      0.9989096522331238,
      0.9963359832763672,
      0.9962824583053589,
      0.9988446235656738,
      0.9996737241744995,
      0.9996410608291626,
      0.999839723110199,
      0.9995177388191223,
      0.9997423887252808,
      0.9996507167816162,
      0.9999058842658997,
      0.9998908042907715,
      0.9999312162399292,
      0.9997870326042175,
      0.9998701810836792,
      0.9999476075172424,
      0.9999703764915466,
      0.999967098236084,
      0.9999791383743286,
      0.9999662637710571,
      0.9999710917472839,
      0.9999611973762512,
      0.9999539256095886,
      0.9998923540115356,
      0.9997984170913696,
      0.9998618364334106,
      0.999875545501709,
      0.9999505281448364,
      0.9998521208763123,
      0.9999268054962158,
      0.9998998641967773,
      0.9998237490653992,
      0.9999287724494934,
      0.9999477863311768,
      0.9999512434005737,
      0.9999544620513916,
      0.9998593330383301,
      0.9997279644012451,
      0.9988082051277161,
      0.9981829524040222,
      0.9988193511962891,
      0.9982582926750183,
      0.996265709400177,
      0.9981310963630676,
      0.9991415739059448,
      0.9996276497840881,
      0.9997825622558594,
      0.999719500541687,
      0.9995244145393372,
      0.99959397315979,
      0.999688446521759,
      0.9999422430992126,
      0.9999373555183411,
      0.9999673962593079,
      0.9999019503593445,
      0.999897837638855,
      0.9999496936798096,
      0.9999436736106873,
      0.9999045729637146,
      0.9999414682388306,
      0.9999714493751526,
      0.9999427795410156,
      0.9999452829360962,
      0.9999629259109497,
      0.9999778866767883,
      0.9999650120735168,
      0.9999624490737915,
      0.9999691247940063,
      0.9999649524688721,
      0.9999709129333496,
      0.9998997449874878,
      0.999826192855835,
      0.9998281002044678,
      0.9998774528503418,
      0.9999404549598694,
      0.9999485611915588,
      0.9999455213546753,
      0.9999402165412903,
      0.9999390244483948,
      0.9999442100524902,
      0.9999450445175171,
      0.9999661445617676,
      0.9999387860298157,
      0.9999345541000366,
      0.999868631362915,
      0.9996598958969116,
      0.9995060563087463,
      0.9986666440963745
    ]
  ],
  "rfd_device": "NVIDIA A30",
  "rfd_time": 40,
  "rfd_con_ref_pdb_idx": [],
  "rfd_con_hal_pdb_idx": [],
  "rfd_con_ref_idx0": [],
  "rfd_con_hal_idx0": [],
  "rfd_complex_con_ref_pdb_idx": "[('X', 282), ('X', 283), ('X', 284), ('X', 285), ('X', 286), ('X', 287), ('X', 288), ('X', 289), ('X', 290), ('X', 291), ('X', 292), ('X', 293), ('X', 294), ('X', 295), ('X', 296), ('X', 297), ('X', 298), ('X', 299), ('X', 300), ('X', 301), ('X', 302), ('X', 303), ('X', 304), ('X', 305), ('X', 306), ('X', 307), ('X', 308), ('X', 309), ('X', 310), ('X', 311), ('X', 312), ('X', 313), ('X', 314), ('X', 315), ('X', 316), ('X', 317), ('X', 318), ('X', 319), ('X', 320), ('X', 321), ('X', 322), ('X', 323), ('X', 324), ('X', 325), ('X', 326), ('X', 327), ('X', 328), ('X', 329), ('X', 330), ('X', 331), ('X', 332), ('X', 333), ('X', 334), ('X', 335), ('X', 336), ('X', 337), ('X', 338), ('X', 339), ('X', 340), ('X', 341), ('X', 342), ('X', 343), ('X', 344), ('X', 345), ('X', 346), ('X', 347), ('X', 348), ('X', 349), ('X', 350), ('X', 351), ('X', 352), ('X', 353), ('X', 354), ('X', 355), ('X', 356), ('X', 357), ('X', 358), ('X', 359), ('X', 360), ('X', 361), ('X', 362), ('X', 363), ('X', 364), ('X', 365), ('X', 366), ('X', 367), ('X', 368), ('X', 369), ('X', 370), ('X', 371), ('X', 372), ('X', 373), ('X', 374), ('X', 375), ('X', 376), ('X', 377), ('X', 378), ('X', 379), ('X', 380), ('X', 381), ('X', 382)]",
  "rfd_complex_con_hal_pdb_idx": "[('B', 51), ('B', 52), ('B', 53), ('B', 54), ('B', 55), ('B', 56), ('B', 57), ('B', 58), ('B', 59), ('B', 60), ('B', 61), ('B', 62), ('B', 63), ('B', 64), ('B', 65), ('B', 66), ('B', 67), ('B', 68), ('B', 69), ('B', 70), ('B', 71), ('B', 72), ('B', 73), ('B', 74), ('B', 75), ('B', 76), ('B', 77), ('B', 78), ('B', 79), ('B', 80), ('B', 81), ('B', 82), ('B', 83), ('B', 84), ('B', 85), ('B', 86), ('B', 87), ('B', 88), ('B', 89), ('B', 90), ('B', 91), ('B', 92), ('B', 93), ('B', 94), ('B', 95), ('B', 96), ('B', 97), ('B', 98), ('B', 99), ('B', 100), ('B', 101), ('B', 102), ('B', 103), ('B', 104), ('B', 105), ('B', 106), ('B', 107), ('B', 108), ('B', 109), ('B', 110), ('B', 111), ('B', 112), ('B', 113), ('B', 114), ('B', 115), ('B', 116), ('B', 117), ('B', 118), ('B', 119), ('B', 120), ('B', 121), ('B', 122), ('B', 123), ('B', 124), ('B', 125), ('B', 126), ('B', 127), ('B', 128), ('B', 129), ('B', 130), ('B', 131), ('B', 132), ('B', 133), ('B', 134), ('B', 135), ('B', 136), ('B', 137), ('B', 138), ('B', 139), ('B', 140), ('B', 141), ('B', 142), ('B', 143), ('B', 144), ('B', 145), ('B', 146), ('B', 147), ('B', 148), ('B', 149), ('B', 150), ('B', 151)]",
  "rfd_receptor_con_ref_pdb_idx": "[('X', 282), ('X', 283), ('X', 284), ('X', 285), ('X', 286), ('X', 287), ('X', 288), ('X', 289), ('X', 290), ('X', 291), ('X', 292), ('X', 293), ('X', 294), ('X', 295), ('X', 296), ('X', 297), ('X', 298), ('X', 299), ('X', 300), ('X', 301), ('X', 302), ('X', 303), ('X', 304), ('X', 305), ('X', 306), ('X', 307), ('X', 308), ('X', 309), ('X', 310), ('X', 311), ('X', 312), ('X', 313), ('X', 314), ('X', 315), ('X', 316), ('X', 317), ('X', 318), ('X', 319), ('X', 320), ('X', 321), ('X', 322), ('X', 323), ('X', 324), ('X', 325), ('X', 326), ('X', 327), ('X', 328), ('X', 329), ('X', 330), ('X', 331), ('X', 332), ('X', 333), ('X', 334), ('X', 335), ('X', 336), ('X', 337), ('X', 338), ('X', 339), ('X', 340), ('X', 341), ('X', 342), ('X', 343), ('X', 344), ('X', 345), ('X', 346), ('X', 347), ('X', 348), ('X', 349), ('X', 350), ('X', 351), ('X', 352), ('X', 353), ('X', 354), ('X', 355), ('X', 356), ('X', 357), ('X', 358), ('X', 359), ('X', 360), ('X', 361), ('X', 362), ('X', 363), ('X', 364), ('X', 365), ('X', 366), ('X', 367), ('X', 368), ('X', 369), ('X', 370), ('X', 371), ('X', 372), ('X', 373), ('X', 374), ('X', 375), ('X', 376), ('X', 377), ('X', 378), ('X', 379), ('X', 380), ('X', 381), ('X', 382)]",
  "rfd_receptor_con_hal_pdb_idx": "[('B', 51), ('B', 52), ('B', 53), ('B', 54), ('B', 55), ('B', 56), ('B', 57), ('B', 58), ('B', 59), ('B', 60), ('B', 61), ('B', 62), ('B', 63), ('B', 64), ('B', 65), ('B', 66), ('B', 67), ('B', 68), ('B', 69), ('B', 70), ('B', 71), ('B', 72), ('B', 73), ('B', 74), ('B', 75), ('B', 76), ('B', 77), ('B', 78), ('B', 79), ('B', 80), ('B', 81), ('B', 82), ('B', 83), ('B', 84), ('B', 85), ('B', 86), ('B', 87), ('B', 88), ('B', 89), ('B', 90), ('B', 91), ('B', 92), ('B', 93), ('B', 94), ('B', 95), ('B', 96), ('B', 97), ('B', 98), ('B', 99), ('B', 100), ('B', 101), ('B', 102), ('B', 103), ('B', 104), ('B', 105), ('B', 106), ('B', 107), ('B', 108), ('B', 109), ('B', 110), ('B', 111), ('B', 112), ('B', 113), ('B', 114), ('B', 115), ('B', 116), ('B', 117), ('B', 118), ('B', 119), ('B', 120), ('B', 121), ('B', 122), ('B', 123), ('B', 124), ('B', 125), ('B', 126), ('B', 127), ('B', 128), ('B', 129), ('B', 130), ('B', 131), ('B', 132), ('B', 133), ('B', 134), ('B', 135), ('B', 136), ('B', 137), ('B', 138), ('B', 139), ('B', 140), ('B', 141), ('B', 142), ('B', 143), ('B', 144), ('B', 145), ('B', 146), ('B', 147), ('B', 148), ('B', 149), ('B', 150), ('B', 151)]",
  "rfd_complex_con_ref_idx0": [
    0,
    1,
    2,
    3,
    4,
    5,
    6,
    7,
    8,
    9,
    10,
    11,
    12,
    13,
    14,
    15,
    16,
    17,
    18,
    19,
    20,
    21,
    22,
    23,
    24,
    25,
    26,
    27,
    28,
    29,
    30,
    31,
    32,
    33,
    34,
    35,
    36,
    37,
    38,
    39,
    40,
    41,
    42,
    43,
    44,
    45,
    46,
    47,
    48,
    49,
    50,
    51,
    52,
    53,
    54,
    55,
    56,
    57,
    58,
    59,
    60,
    61,
    62,
    63,
    64,
    65,
    66,
    67,
    68,
    69,
    70,
    71,
    72,
    73,
    74,
    75,
    76,
    77,
    78,
    79,
    80,
    81,
    82,
    83,
    84,
    85,
    86,
    87,
    88,
    89,
    90,
    91,
    92,
    93,
    94,
    95,
    96,
    97,
    98,
    99,
    100
  ],
  "rfd_complex_con_hal_idx0": [
    50,
    51,
    52,
    53,
    54,
    55,
    56,
    57,
    58,
    59,
    60,
    61,
    62,
    63,
    64,
    65,
    66,
    67,
    68,
    69,
    70,
    71,
    72,
    73,
    74,
    75,
    76,
    77,
    78,
    79,
    80,
    81,
    82,
    83,
    84,
    85,
    86,
    87,
    88,
    89,
    90,
    91,
    92,
    93,
    94,
    95,
    96,
    97,
    98,
    99,
    100,
    101,
    102,
    103,
    104,
    105,
    106,
    107,
    108,
    109,
    110,
    111,
    112,
    113,
    114,
    115,
    116,
    117,
    118,
    119,
    120,
    121,
    122,
    123,
    124,
    125,
    126,
    127,
    128,
    129,
    130,
    131,
    132,
    133,
    134,
    135,
    136,
    137,
    138,
    139,
    140,
    141,
    142,
    143,
    144,
    145,
    146,
    147,
    148,
    149,
    150
  ],
  "rfd_receptor_con_ref_idx0": [
    0,
    1,
    2,
    3,
    4,
    5,
    6,
    7,
    8,
    9,
    10,
    11,
    12,
    13,
    14,
    15,
    16,
    17,
    18,
    19,
    20,
    21,
    22,
    23,
    24,
    25,
    26,
    27,
    28,
    29,
    30,
    31,
    32,
    33,
    34,
    35,
    36,
    37,
    38,
    39,
    40,
    41,
    42,
    43,
    44,
    45,
    46,
    47,
    48,
    49,
    50,
    51,
    52,
    53,
    54,
    55,
    56,
    57,
    58,
    59,
    60,
    61,
    62,
    63,
    64,
    65,
    66,
    67,
    68,
    69,
    70,
    71,
    72,
    73,
    74,
    75,
    76,
    77,
    78,
    79,
    80,
    81,
    82,
    83,
    84,
    85,
    86,
    87,
    88,
    89,
    90,
    91,
    92,
    93,
    94,
    95,
    96,
    97,
    98,
    99,
    100
  ],
  "rfd_receptor_con_hal_idx0": [
    0,
    1,
    2,
    3,
    4,
    5,
    6,
    7,
    8,
    9,
    10,
    11,
    12,
    13,
    14,
    15,
    16,
    17,
    18,
    19,
    20,
    21,
    22,
    23,
    24,
    25,
    26,
    27,
    28,
    29,
    30,
    31,
    32,
    33,
    34,
    35,
    36,
    37,
    38,
    39,
    40,
    41,
    42,
    43,
    44,
    45,
    46,
    47,
    48,
    49,
    50,
    51,
    52,
    53,
    54,
    55,
    56,
    57,
    58,
    59,
    60,
    61,
    62,
    63,
    64,
    65,
    66,
    67,
    68,
    69,
    70,
    71,
    72,
    73,
    74,
    75,
    76,
    77,
    78,
    79,
    80,
    81,
    82,
    83,
    84,
    85,
    86,
    87,
    88,
    89,
    90,
    91,
    92,
    93,
    94,
    95,
    96,
    97,
    98,
    99,
    100
  ],
  "rfd_inpaint_str": [
    false,
    false,
    false,
    false,
    false,
    false,
    false,
    false,
    false,
    false,
    false,
    false,
    false,
    false,
    false,
    false,
    false,
    false,
    false,
    false,
    false,
    false,
    false,
    false,
    false,
    false,
    false,
    false,
    false,
    false,
    false,
    false,
    false,
    false,
    false,
    false,
    false,
    false,
    false,
    false,
    false,
    false,
    false,
    false,
    false,
    false,
    false,
    false,
    false,
    false,
    true,
    true,
    true,
    true,
    true,
    true,
    true,
    true,
    true,
    true,
    true,
    true,
    true,
    true,
    true,
    true,
    true,
    true,
    true,
    true,
    true,
    true,
    true,
    true,
    true,
    true,
    true,
    true,
    true,
    true,
    true,
    true,
    true,
    true,
    true,
    true,
    true,
    true,
    true,
    true,
    true,
    true,
    true,
    true,
    true,
    true,
    true,
    true,
    true,
    true,
    true,
    true,
    true,
    true,
    true,
    true,
    true,
    true,
    true,
    true,
    true,
    true,
    true,
    true,
    true,
    true,
    true,
    true,
    true,
    true,
    true,
    true,
    true,
    true,
    true,
    true,
    true,
    true,
    true,
    true,
    true,
    true,
    true,
    true,
    true,
    true,
    true,
    true,
    true,
    true,
    true,
    true,
    true,
    true,
    true,
    true,
    true,
    true,
    true,
    true,
    true
  ],
  "rfd_inpaint_seq": [
    false,
    false,
    false,
    false,
    false,
    false,
    false,
    false,
    false,
    false,
    false,
    false,
    false,
    false,
    false,
    false,
    false,
    false,
    false,
    false,
    false,
    false,
    false,
    false,
    false,
    false,
    false,
    false,
    false,
    false,
    false,
    false,
    false,
    false,
    false,
    false,
    false,
    false,
    false,
    false,
    false,
    false,
    false,
    false,
    false,
    false,
    false,
    false,
    false,
    false,
    true,
    true,
    true,
    true,
    true,
    true,
    true,
    true,
    true,
    true,
    true,
    true,
    true,
    true,
    true,
    true,
    true,
    true,
    true,
    true,
    true,
    true,
    true,
    true,
    true,
    true,
    true,
    true,
    true,
    true,
    true,
    true,
    true,
    true,
    true,
    true,
    true,
    true,
    true,
    true,
    true,
    true,
    true,
    true,
    true,
    true,
    true,
    true,
    true,
    true,
    true,
    true,
    true,
    true,
    true,
    true,
    true,
    true,
    true,
    true,
    true,
    true,
    true,
    true,
    true,
    true,
    true,
    true,
    true,
    true,
    true,
    true,
    true,
    true,
    true,
    true,
    true,
    true,
    true,
    true,
    true,
    true,
    true,
    true,
    true,
    true,
    true,
    true,
    true,
    true,
    true,
    true,
    true,
    true,
    true,
    true,
    true,
    true,
    true,
    true,
    true
  ],
  "rfd_sampled_mask": [
    "X282-382/0",
    "50-50"
  ],
  "rfd_mask_1d": [
    false,
    false,
    false,
    false,
    false,
    false,
    false,
    false,
    false,
    false,
    false,
    false,
    false,
    false,
    false,
    false,
    false,
    false,
    false,
    false,
    false,
    false,
    false,
    false,
    false,
    false,
    false,
    false,
    false,
    false,
    false,
    false,
    false,
    false,
    false,
    false,
    false,
    false,
    false,
    false,
    false,
    false,
    false,
    false,
    false,
    false,
    false,
    false,
    false,
    false,
    true,
    true,
    true,
    true,
    true,
    true,
    true,
    true,
    true,
    true,
    true,
    true,
    true,
    true,
    true,
    true,
    true,
    true,
    true,
    true,
    true,
    true,
    true,
    true,
    true,
    true,
    true,
    true,
    true,
    true,
    true,
    true,
    true,
    true,
    true,
    true,
    true,
    true,
    true,
    true,
    true,
    true,
    true,
    true,
    true,
    true,
    true,
    true,
    true,
    true,
    true,
    true,
    true,
    true,
    true,
    true,
    true,
    true,
    true,
    true,
    true,
    true,
    true,
    true,
    true,
    true,
    true,
    true,
    true,
    true,
    true,
    true,
    true,
    true,
    true,
    true,
    true,
    true,
    true,
    true,
    true,
    true,
    true,
    true,
    true,
    true,
    true,
    true,
    true,
    true,
    true,
    true,
    true,
    true,
    true,
    true,
    true,
    true,
    true,
    true,
    true
  ]
}
```
