## Supplementary File 1 for "ProteinDJ: a high-performance and modular protein design pipeline": fold_29.json

```
{
  "fold_id": 29,
  "rfd_config": {
    "inference": {
      "input_pdb": "1www_trka.pdb",
      "num_designs": 25,
      "design_startnum": 25,
      "ckpt_override_path": null,
      "symmetry": null,
      "recenter": true,
      "radius": 10.0,
      "model_only_neighbors": false,
      "output_prefix": "./rfd_results/fold",
      "write_trajectory": false,
      "scaffold_guided": false,
      "model_runner": "SelfConditioning",
      "cautious": true,
      "align_motif": true,
      "symmetric_self_cond": true,
      "final_step": 1,
      "deterministic": false,
      "trb_save_ckpt_path": "/app/RFdiffusion/models/Complex_base_ckpt.pt",
      "schedule_directory_path": "/app/RFdiffusion/schedules",
      "model_directory_path": "/app/RFdiffusion/models"
    },
    "contigmap": {
      "contigs": [
        "X282-382/0 50-100"
      ],
      "inpaint_seq": null,
      "inpaint_str": null,
      "inpaint_str_helix": null,
      "inpaint_str_strand": null,
      "inpaint_str_loop": null,
      "provide_seq": null,
      "length": null
    },
    "model": {
      "n_extra_block": 4,
      "n_main_block": 32,
      "n_ref_block": 4,
      "d_msa": 256,
      "d_msa_full": 64,
      "d_pair": 128,
      "d_templ": 64,
      "n_head_msa": 8,
      "n_head_pair": 4,
      "n_head_templ": 4,
      "d_hidden": 32,
      "d_hidden_templ": 32,
      "p_drop": 0.15,
      "SE3_param_full": {
        "num_layers": 1,
        "num_channels": 32,
        "num_degrees": 2,
        "n_heads": 4,
        "div": 4,
        "l0_in_features": 8,
        "l0_out_features": 8,
        "l1_in_features": 3,
        "l1_out_features": 2,
        "num_edge_features": 32
      },
      "SE3_param_topk": {
        "num_layers": 1,
        "num_channels": 32,
        "num_degrees": 2,
        "n_heads": 4,
        "div": 4,
        "l0_in_features": 64,
        "l0_out_features": 64,
        "l1_in_features": 3,
        "l1_out_features": 2,
        "num_edge_features": 64
      },
      "freeze_track_motif": false,
      "use_motif_timestep": true
    },
    "diffuser": {
      "T": 50,
      "b_0": 0.01,
      "b_T": 0.07,
      "schedule_type": "linear",
      "so3_type": "igso3",
      "crd_scale": 0.25,
      "partial_T": null,
      "so3_schedule_type": "linear",
      "min_b": 1.5,
      "max_b": 2.5,
      "min_sigma": 0.02,
      "max_sigma": 1.5
    },
    "denoiser": {
      "noise_scale_ca": 0,
      "final_noise_scale_ca": 1,
      "ca_noise_schedule_type": "constant",
      "noise_scale_frame": 0,
      "final_noise_scale_frame": 1,
      "frame_noise_schedule_type": "constant"
    },
    "ppi": {
      "hotspot_res": [
        "X294",
        "X296",
        "X333"
      ]
    },
    "potentials": {
      "guiding_potentials": null,
      "guide_scale": 10,
      "guide_decay": "constant",
      "olig_inter_all": null,
      "olig_intra_all": null,
      "olig_custom_contact": null,
      "substrate": null
    },
    "contig_settings": {
      "ref_idx": null,
      "hal_idx": null,
      "idx_rf": null,
      "inpaint_seq_tensor": null
    },
    "preprocess": {
      "sidechain_input": false,
      "motif_sidechain_input": true,
      "d_t1d": 24,
      "d_t2d": 44,
      "prob_self_cond": 0.5,
      "str_self_cond": true,
      "predict_previous": false
    },
    "logging": {
      "inputs": false
    },
    "scaffoldguided": {
      "scaffoldguided": false,
      "target_pdb": false,
      "target_path": null,
      "scaffold_list": null,
      "scaffold_dir": null,
      "sampled_insertion": 0,
      "sampled_N": 0,
      "sampled_C": 0,
      "ss_mask": 0,
      "systematic": false,
      "target_ss": null,
      "target_adj": null,
      "mask_loops": true,
      "contig_crop": null
    }
  },
  "rfd_plddt": [
    [
      0.1270861029624939,
      0.13068008422851562,
      0.12397502362728119,
      0.1251595914363861,
      0.12239325046539307,
      0.1177346482872963,
      0.11547926068305969,
      0.11910893023014069,
      0.11874674260616302,
      0.1095607802271843,
      0.10888220369815826,
      0.10506488382816315,
      0.09933116286993027,
      0.09600067883729935,
      0.09152860194444656,
      0.09012212604284286,
      0.08407913893461227,
      0.08198754489421844,
      0.0824132114648819,
      0.08406811952590942,
      0.08224481344223022,
      0.08467204123735428,
      0.08803582936525345,
      0.08632116764783859,
      0.08739162236452103,
      0.08593674004077911,
      0.0878399983048439,
      0.0828273594379425,
      0.07907375693321228,
      0.08230696618556976,
      0.07958044856786728,
      0.08056755363941193,
      0.08456210792064667,
      0.08799698948860168,
      0.09283238649368286,
      0.0889311283826828,
      0.09438267350196838,
      0.09364873915910721,
      0.09068621695041656,
      0.08953723311424255,
      0.0866679772734642,
      0.08783334493637085,
      0.09252414852380753,
      0.09025948494672775,
      0.09515716135501862,
      0.10431361198425293,
      0.10397256165742874,
      0.10693918168544769,
      0.11058279126882553,
      0.11702892929315567,
      0.11659201234579086,
      0.11954022943973541,
      0.12481062114238739,
      0.133400097489357,
      0.13638146221637726,
      0.14849454164505005,
      0.15561643242835999,
      0.16665786504745483,
      0.9634460210800171,
      0.9723277688026428,
      0.972175657749176,
      0.9762976169586182,
      0.9685423970222473,
      0.9562610387802124,
      0.9565814733505249,
      0.9260317087173462,
      0.9162011742591858,
      0.8758477568626404,
      0.8694995641708374,
      0.8818143606185913,
      0.8234928846359253,
      0.8424148559570312,
      0.7633686065673828,
      0.8184266686439514,
      0.8686943054199219,
      0.8732641339302063,
      0.9008427858352661,
      0.9161914587020874,
      0.8987001180648804,
      0.9187997579574585,
      0.9060907959938049,
      0.9458799362182617,
      0.9492086172103882,
      0.9713264107704163,
      0.9762395024299622,
      0.9844415187835693,
      0.9888901710510254,
      0.9919917583465576,
      0.9962829947471619,
      0.9977243542671204,
      0.9984303116798401,
      0.9988994598388672,
      0.998491108417511,
      0.9985803961753845,
      0.9975706338882446,
      0.9949787259101868,
      0.9958738088607788,
      0.996879518032074,
      0.9977559447288513,
      0.9941168427467346,
      0.9919596314430237,
      0.9865763187408447,
      0.9649332761764526,
      0.9707276821136475,
      0.9875407814979553,
      0.9812845587730408,
      0.9715492725372314,
      0.9265733957290649,
      0.9011685848236084,
      0.8434364795684814,
      0.825486958026886,
      0.8365463018417358,
      0.7885456681251526,
      0.7711702585220337,
      0.8560782670974731,
      0.8769596815109253,
      0.9236917495727539,
      0.9004479646682739,
      0.8932415843009949,
      0.8768191337585449,
      0.8991152048110962,
      0.9161630868911743,
      0.9664233326911926,
      0.9360123872756958,
      0.9520183801651001,
      0.9253321886062622,
      0.9246659278869629,
      0.9628376364707947,
      0.9609828591346741,
      0.9674513936042786,
      0.9916789531707764,
      0.9941659569740295,
      0.9905218482017517,
      0.994193434715271,
      0.9945127367973328,
      0.9975331425666809,
      0.9970675110816956,
      0.9969304203987122,
      0.9973196983337402,
      0.994918704032898,
      0.9924181699752808,
      0.983863115310669,
      0.9827268719673157,
      0.9770506024360657,
      0.9860845804214478,
      0.9878471493721008,
      0.9819690585136414,
      0.9882540702819824,
      0.9824269413948059,
      0.9864212274551392,
      0.9752302765846252,
      0.9775528907775879,
      0.9697118997573853,
      0.9571182727813721,
      0.9429066181182861,
      0.9308093786239624,
      0.931876540184021,
      0.9398942589759827,
      0.9491975903511047
    ],
    [
      0.11056610196828842,
      0.11889283359050751,
      0.11452771723270416,
      0.11604489386081696,
      0.11506304144859314,
      0.10802409797906876,
      0.10777456313371658,
      0.10969711095094681,
      0.10719437152147293,
      0.10647013783454895,
      0.10378694534301758,
      0.10313009470701218,
      0.0973701924085617,
      0.09436478465795517,
      0.09538823366165161,
      0.09257783740758896,
      0.08845490962266922,
      0.08817954361438751,
      0.0922127366065979,
      0.08764393627643585,
      0.08631748706102371,
      0.08857256919145584,
      0.09473979473114014,
      0.09339140355587006,
      0.09327660501003265,
      0.093905970454216,
      0.09417103976011276,
      0.09320460259914398,
      0.08995882421731949,
      0.090306356549263,
      0.08566916733980179,
      0.08183830976486206,
      0.08400636166334152,
      0.08979068696498871,
      0.089533731341362,
      0.09097788482904434,
      0.09516763687133789,
      0.09788301587104797,
      0.09633444249629974,
      0.09677451103925705,
      0.09512826800346375,
      0.09554896503686905,
      0.0970069169998169,
      0.09820610284805298,
      0.10182211548089981,
      0.1096198707818985,
      0.10840079188346863,
      0.10988223552703857,
      0.11326003074645996,
      0.11390503495931625,
      0.11673213541507721,
      0.12142439186573029,
      0.1320374310016632,
      0.13903677463531494,
      0.1411050707101822,
      0.14715957641601562,
      0.17136013507843018,
      0.18578894436359406,
      0.9626203775405884,
      0.9716423749923706,
      0.9704307913780212,
      0.9706740379333496,
      0.9614232182502747,
      0.9516390562057495,
      0.9517568945884705,
      0.9250247478485107,
      0.9209842681884766,
      0.8851903080940247,
      0.8732210397720337,
      0.8900995254516602,
      0.8340164422988892,
      0.8451211452484131,
      0.7776597142219543,
      0.8170393705368042,
      0.8730425834655762,
      0.8784362077713013,
      0.914821982383728,
      0.9288889169692993,
      0.9132605195045471,
      0.9260977506637573,
      0.9147458076477051,
      0.9496153593063354,
      0.9517022371292114,
      0.9680365324020386,
      0.9752354621887207,
      0.9829948544502258,
      0.9885837435722351,
      0.9900780320167542,
      0.9942836761474609,
      0.9965620636940002,
      0.9961003065109253,
      0.9972701072692871,
      0.9941550493240356,
      0.9950675368309021,
      0.9910101294517517,
      0.984399676322937,
      0.9842829704284668,
      0.989803671836853,
      0.9912168979644775,
      0.980424165725708,
      0.9781369566917419,
      0.9551207423210144,
      0.9258253574371338,
      0.9404904842376709,
      0.9734222888946533,
      0.9690523147583008,
      0.9701250195503235,
      0.9325032234191895,
      0.9138264656066895,
      0.8459406495094299,
      0.824565589427948,
      0.8433274030685425,
      0.7832329273223877,
      0.7811552286148071,
      0.8733104467391968,
      0.8900364637374878,
      0.9334487318992615,
      0.9089848399162292,
      0.9069579839706421,
      0.8841789364814758,
      0.9117835760116577,
      0.9335465431213379,
      0.9735699892044067,
      0.9434596300125122,
      0.9477142095565796,
      0.9093050360679626,
      0.8935135006904602,
      0.938980221748352,
      0.9136167764663696,
      0.91356360912323,
      0.9672372341156006,
      0.9796060919761658,
      0.9745211601257324,
      0.9830629825592041,
      0.9864462018013,
      0.9952012896537781,
      0.9934272766113281,
      0.9949281215667725,
      0.9936060905456543,
      0.991534948348999,
      0.9862873554229736,
      0.9771680235862732,
      0.9752338528633118,
      0.9691522121429443,
      0.9778382778167725,
      0.9789014458656311,
      0.9704506397247314,
      0.9769484996795654,
      0.972363293170929,
      0.9780439138412476,
      0.9674559831619263,
      0.9652061462402344,
      0.9627923369407654,
      0.9439442157745361,
      0.923122763633728,
      0.8901193141937256,
      0.8738263845443726,
      0.8593978881835938,
      0.8894243240356445
    ],
    [
      0.1229221373796463,
      0.1291423887014389,
      0.12665344774723053,
      0.12688100337982178,
      0.12390725314617157,
      0.11692900955677032,
      0.114997997879982,
      0.1147272139787674,
      0.10921711474657059,
      0.10494032502174377,
      0.103592149913311,
      0.1003156304359436,
      0.09473974257707596,
      0.09546554088592529,
      0.09812599420547485,
      0.09546585381031036,
      0.09439881891012192,
      0.09307728707790375,
      0.10014285892248154,
      0.09501897543668747,
      0.0981697291135788,
      0.09610233455896378,
      0.10307984054088593,
      0.10044527798891068,
      0.10193406045436859,
      0.1000133827328682,
      0.09915053099393845,
      0.09749429672956467,
      0.09414760768413544,
      0.09377191960811615,
      0.08843443542718887,
      0.08411659300327301,
      0.08560243248939514,
      0.09433238953351974,
      0.0910252034664154,
      0.09131643176078796,
      0.09473402053117752,
      0.09997592121362686,
      0.10097891092300415,
      0.09900258481502533,
      0.10155869275331497,
      0.10295712947845459,
      0.10195020586252213,
      0.10324954986572266,
      0.11102175712585449,
      0.11602197587490082,
      0.11524997651576996,
      0.11430269479751587,
      0.11885742843151093,
      0.12009869515895844,
      0.12280435860157013,
      0.12986917793750763,
      0.1417817920446396,
      0.15095946192741394,
      0.15274301171302795,
      0.16397841274738312,
      0.18478211760520935,
      0.2095801830291748,
      0.9669111371040344,
      0.9754664897918701,
      0.9742085933685303,
      0.974709689617157,
      0.9649534821510315,
      0.9545872807502747,
      0.9561780691146851,
      0.9271774291992188,
      0.9236700534820557,
      0.8888413906097412,
      0.8807361721992493,
      0.8962137699127197,
      0.8405614495277405,
      0.8451523184776306,
      0.7771855592727661,
      0.8028660416603088,
      0.8745699524879456,
      0.8801548480987549,
      0.9181780815124512,
      0.9327664375305176,
      0.9171279668807983,
      0.9276031255722046,
      0.9167279005050659,
      0.9535265564918518,
      0.9553215503692627,
      0.9711498022079468,
      0.9774633049964905,
      0.9846450090408325,
      0.9896878004074097,
      0.9909364581108093,
      0.9949928522109985,
      0.9968752861022949,
      0.9966546893119812,
      0.9976296424865723,
      0.995241641998291,
      0.9956619739532471,
      0.9923017621040344,
      0.9864485859870911,
      0.9865667223930359,
      0.9910756349563599,
      0.9920196533203125,
      0.9813833236694336,
      0.9775046110153198,
      0.9532522559165955,
      0.920855700969696,
      0.9345978498458862,
      0.9709644317626953,
      0.9680174589157104,
      0.9697016477584839,
      0.9328945875167847,
      0.9150018095970154,
      0.8422360420227051,
      0.8248320817947388,
      0.8479210734367371,
      0.7883461713790894,
      0.7964996695518494,
      0.8841084837913513,
      0.8989242315292358,
      0.9406541585922241,
      0.914070725440979,
      0.9110671877861023,
      0.8832699060440063,
      0.9107258319854736,
      0.9365005493164062,
      0.9747835397720337,
      0.9442826509475708,
      0.946876049041748,
      0.9059792160987854,
      0.8894544243812561,
      0.9349744915962219,
      0.908220112323761,
      0.9086804389953613,
      0.9645032286643982,
      0.9771852493286133,
      0.9740210175514221,
      0.9839761257171631,
      0.9882000684738159,
      0.9958202242851257,
      0.9942419528961182,
      0.9955635666847229,
      0.9946908354759216,
      0.9925355315208435,
      0.9886695742607117,
      0.9804921746253967,
      0.9792630672454834,
      0.9735684394836426,
      0.9809832572937012,
      0.9817058444023132,
      0.9734969139099121,
      0.9790102243423462,
      0.973804771900177,
      0.9795976281166077,
      0.9702708721160889,
      0.969489336013794,
      0.9656180739402771,
      0.9461445212364197,
      0.9245883822441101,
      0.8844966888427734,
      0.8721461296081543,
      0.8549158573150635,
      0.8862626552581787
    ],
    [
      0.16651274263858795,
      0.17975901067256927,
      0.18035593628883362,
      0.16991998255252838,
      0.16419073939323425,
      0.14217576384544373,
      0.13661468029022217,
      0.13723358511924744,
      0.12915611267089844,
      0.12102080881595612,
      0.11835382133722305,
      0.11290444433689117,
      0.10349608957767487,
      0.10168208181858063,
      0.10305272787809372,
      0.10280710458755493,
      0.10260777175426483,
      0.10193216800689697,
      0.10957631468772888,
      0.10506615042686462,
      0.10732981562614441,
      0.10610075294971466,
      0.11147654801607132,
      0.10599146783351898,
      0.10701224952936172,
      0.10662758350372314,
      0.10478168725967407,
      0.10221081227064133,
      0.09935779869556427,
      0.09942536056041718,
      0.09504742920398712,
      0.0914982333779335,
      0.08912772685289383,
      0.10155994445085526,
      0.09832128882408142,
      0.0971270501613617,
      0.09823492914438248,
      0.10872583091259003,
      0.1038181409239769,
      0.10363398492336273,
      0.10743042081594467,
      0.10784169286489487,
      0.10844056308269501,
      0.10839471220970154,
      0.11848190426826477,
      0.12414014339447021,
      0.12297853827476501,
      0.12098737061023712,
      0.1250801980495453,
      0.12607944011688232,
      0.13088193535804749,
      0.13418562710285187,
      0.14348448812961578,
      0.15549619495868683,
      0.157566636800766,
      0.1697111427783966,
      0.18967482447624207,
      0.22424201667308807,
      0.9697246551513672,
      0.97829669713974,
      0.9769634008407593,
      0.9775117039680481,
      0.9679489135742188,
      0.9560384154319763,
      0.9563462734222412,
      0.925256609916687,
      0.9202374815940857,
      0.88627028465271,
      0.8797935843467712,
      0.8959221243858337,
      0.8382194638252258,
      0.8466379642486572,
      0.7794804573059082,
      0.794018030166626,
      0.8723181486129761,
      0.8766161203384399,
      0.9154524803161621,
      0.9308839440345764,
      0.911895751953125,
      0.9235284328460693,
      0.9119117259979248,
      0.9530693292617798,
      0.9560145735740662,
      0.9735041856765747,
      0.9796294569969177,
      0.9865358471870422,
      0.990874707698822,
      0.9923639297485352,
      0.9961227178573608,
      0.9973090887069702,
      0.9972420334815979,
      0.997934877872467,
      0.9959995150566101,
      0.996027946472168,
      0.9929149746894836,
      0.9879099130630493,
      0.9883286356925964,
      0.9920034408569336,
      0.9927636981010437,
      0.9826023578643799,
      0.9778954982757568,
      0.9540339708328247,
      0.9202040433883667,
      0.9324511885643005,
      0.9697852730751038,
      0.967742383480072,
      0.969041109085083,
      0.9306167364120483,
      0.9105739593505859,
      0.8315613865852356,
      0.8187408447265625,
      0.8455605506896973,
      0.7867221832275391,
      0.7965482473373413,
      0.8848375678062439,
      0.8990373611450195,
      0.9414002299308777,
      0.9142811298370361,
      0.9085557460784912,
      0.8784910440444946,
      0.905046820640564,
      0.9320135116577148,
      0.972754180431366,
      0.9412582516670227,
      0.9464254379272461,
      0.9049057960510254,
      0.8895684480667114,
      0.9344488978385925,
      0.9072200655937195,
      0.9075751304626465,
      0.9634453654289246,
      0.9765117168426514,
      0.9739384055137634,
      0.9843438267707825,
      0.9889453649520874,
      0.9960747957229614,
      0.9947859644889832,
      0.9959034323692322,
      0.9955211281776428,
      0.99358731508255,
      0.9913927912712097,
      0.983709454536438,
      0.9828341007232666,
      0.9773326516151428,
      0.9837942123413086,
      0.9842519164085388,
      0.9759131073951721,
      0.9805296063423157,
      0.9749357104301453,
      0.9805493950843811,
      0.9717499017715454,
      0.9729272723197937,
      0.9657110571861267,
      0.9441444873809814,
      0.922254204750061,
      0.8805166482925415,
      0.8726456165313721,
      0.8554399013519287,
      0.8867628574371338
    ],
    [
      0.1987190544605255,
      0.25273507833480835,
      0.2644464373588562,
      0.230143204331398,
      0.21877795457839966,
      0.21102586388587952,
      0.18390116095542908,
      0.18192918598651886,
      0.1698945164680481,
      0.15698035061359406,
      0.14923648536205292,
      0.1396341621875763,
      0.1279464066028595,
      0.12491367757320404,
      0.12191247940063477,
      0.11938036978244781,
      0.11431802809238434,
      0.1145452931523323,
      0.12017707526683807,
      0.11431355774402618,
      0.11448933929204941,
      0.11165512353181839,
      0.11630323529243469,
      0.11115877330303192,
      0.1093854308128357,
      0.10864101350307465,
      0.10687990486621857,
      0.10261891037225723,
      0.10017577558755875,
      0.0992383062839508,
      0.09986333549022675,
      0.09704741835594177,
      0.09383594244718552,
      0.10925163328647614,
      0.10543625056743622,
      0.10446368157863617,
      0.10532151162624359,
      0.11504867672920227,
      0.10828527063131332,
      0.10667860507965088,
      0.11034215241670609,
      0.11490152776241302,
      0.11462616175413132,
      0.11247725784778595,
      0.12501834332942963,
      0.1315823197364807,
      0.1314748227596283,
      0.1287286877632141,
      0.13564734160900116,
      0.13195328414440155,
      0.13581086695194244,
      0.13786137104034424,
      0.14483976364135742,
      0.15635895729064941,
      0.15886320173740387,
      0.16886776685714722,
      0.1864432543516159,
      0.21369288861751556,
      0.9720080494880676,
      0.9802840352058411,
      0.9790265560150146,
      0.978971540927887,
      0.9695118069648743,
      0.9565204381942749,
      0.9560282826423645,
      0.9243780374526978,
      0.9170896410942078,
      0.8796215653419495,
      0.87665194272995,
      0.8952628970146179,
      0.8374417424201965,
      0.8439829349517822,
      0.7828447222709656,
      0.7903028726577759,
      0.8724138140678406,
      0.875436544418335,
      0.9114238619804382,
      0.9285482168197632,
      0.9062082767486572,
      0.9198954105377197,
      0.9099241495132446,
      0.9531069993972778,
      0.9570751786231995,
      0.9755483865737915,
      0.9816040992736816,
      0.9877611994743347,
      0.9916277527809143,
      0.9932557344436646,
      0.9964820742607117,
      0.9974058270454407,
      0.9973376393318176,
      0.9979222416877747,
      0.9958614706993103,
      0.9958245158195496,
      0.9924601316452026,
      0.987514853477478,
      0.988204300403595,
      0.9920132756233215,
      0.9928253293037415,
      0.9830007553100586,
      0.9783828258514404,
      0.9557921290397644,
      0.9219962954521179,
      0.933663547039032,
      0.9694188833236694,
      0.9686577916145325,
      0.9695675373077393,
      0.930493175983429,
      0.9097834229469299,
      0.8263239860534668,
      0.8131657242774963,
      0.8417350649833679,
      0.7749911546707153,
      0.7969944477081299,
      0.8865090608596802,
      0.9005600214004517,
      0.9426791667938232,
      0.9153988361358643,
      0.9082645177841187,
      0.8736656904220581,
      0.9000496864318848,
      0.9295879006385803,
      0.9707791805267334,
      0.9403995275497437,
      0.9463287591934204,
      0.9062222838401794,
      0.8879531025886536,
      0.9331757426261902,
      0.9038005471229553,
      0.9068325757980347,
      0.9625338315963745,
      0.975313127040863,
      0.9731186032295227,
      0.9831864833831787,
      0.9878028035163879,
      0.9957020282745361,
      0.9944008588790894,
      0.9957327842712402,
      0.9954361915588379,
      0.993679404258728,
      0.9920039772987366,
      0.9847301244735718,
      0.9844003915786743,
      0.9789220094680786,
      0.9845311641693115,
      0.984756350517273,
      0.9760189056396484,
      0.9800687432289124,
      0.9739538431167603,
      0.9793617725372314,
      0.9693323373794556,
      0.9697186350822449,
      0.9631224870681763,
      0.9402517080307007,
      0.9179003238677979,
      0.8763442039489746,
      0.8664419651031494,
      0.8570736646652222,
      0.8856186866760254
    ],
    [
      0.22559207677841187,
      0.3361724019050598,
      0.31650248169898987,
      0.28431591391563416,
      0.28117984533309937,
      0.2861070930957794,
      0.27167510986328125,
      0.2568766474723816,
      0.2354445457458496,
      0.21248158812522888,
      0.1984080821275711,
      0.18812163174152374,
      0.1672738492488861,
      0.15740147233009338,
      0.15297013521194458,
      0.1461482048034668,
      0.13901259005069733,
      0.14064054191112518,
      0.1370919644832611,
      0.1343999207019806,
      0.13124297559261322,
      0.126113161444664,
      0.13091421127319336,
      0.12558837234973907,
      0.12234938889741898,
      0.11697712540626526,
      0.11319447308778763,
      0.11056432127952576,
      0.10562005639076233,
      0.10396374017000198,
      0.1053163930773735,
      0.10431928932666779,
      0.10339130461215973,
      0.11885065585374832,
      0.11456520110368729,
      0.11516386270523071,
      0.11738856136798859,
      0.12655842304229736,
      0.12107868492603302,
      0.11805246770381927,
      0.12359733134508133,
      0.138198584318161,
      0.1329740434885025,
      0.12802666425704956,
      0.14414101839065552,
      0.14823243021965027,
      0.14470891654491425,
      0.1417621672153473,
      0.14732524752616882,
      0.1493545025587082,
      0.15604031085968018,
      0.16077004373073578,
      0.17239788174629211,
      0.18500354886054993,
      0.18797549605369568,
      0.19958940148353577,
      0.22478577494621277,
      0.25218626856803894,
      0.9736818075180054,
      0.9818198084831238,
      0.9806113839149475,
      0.9800822734832764,
      0.9709809422492981,
      0.9568531513214111,
      0.9555853009223938,
      0.9229567050933838,
      0.9136803150177002,
      0.8757376074790955,
      0.8680917024612427,
      0.8929033279418945,
      0.8400619029998779,
      0.8390060663223267,
      0.7888435125350952,
      0.7907249927520752,
      0.8735768795013428,
      0.8762108087539673,
      0.9107829332351685,
      0.9261927604675293,
      0.9021273851394653,
      0.9166452288627625,
      0.9087629318237305,
      0.9532110691070557,
      0.9578686356544495,
      0.9768967628479004,
      0.9830135703086853,
      0.9888631105422974,
      0.9922159910202026,
      0.9938075542449951,
      0.9968854188919067,
      0.9976209402084351,
      0.997625470161438,
      0.9980694055557251,
      0.9960664510726929,
      0.9958171248435974,
      0.9922480583190918,
      0.9877278804779053,
      0.988757848739624,
      0.9925117492675781,
      0.993278443813324,
      0.9841077327728271,
      0.9792637228965759,
      0.9573230743408203,
      0.9242351055145264,
      0.9350088834762573,
      0.9696125388145447,
      0.9696659445762634,
      0.9703348278999329,
      0.9312514662742615,
      0.907214879989624,
      0.8261352777481079,
      0.8122560977935791,
      0.8410322070121765,
      0.7733506560325623,
      0.7983613610267639,
      0.8885525465011597,
      0.9021506309509277,
      0.9444527626037598,
      0.9166271090507507,
      0.908194363117218,
      0.8716588616371155,
      0.8971028327941895,
      0.9274160861968994,
      0.9701433777809143,
      0.9411196708679199,
      0.9470276832580566,
      0.9064433574676514,
      0.8874891996383667,
      0.9327621459960938,
      0.9003680944442749,
      0.9056934118270874,
      0.9605167508125305,
      0.9737284779548645,
      0.9702189564704895,
      0.9812631607055664,
      0.9863775372505188,
      0.9953466653823853,
      0.9941437840461731,
      0.9957058429718018,
      0.9958922863006592,
      0.9940475821495056,
      0.9928696751594543,
      0.9861434102058411,
      0.9859767556190491,
      0.980497419834137,
      0.9856066703796387,
      0.9856213927268982,
      0.9763283729553223,
      0.9800528287887573,
      0.9725592136383057,
      0.9775842428207397,
      0.9657143950462341,
      0.9657166004180908,
      0.9604827761650085,
      0.9378276467323303,
      0.9162204265594482,
      0.8700079917907715,
      0.8555119037628174,
      0.8445128202438354,
      0.8788740634918213
    ],
    [
      0.2679820656776428,
      0.32994675636291504,
      0.3184533715248108,
      0.30448710918426514,
      0.31544142961502075,
      0.3205637037754059,
      0.3184319734573364,
      0.3111177086830139,
      0.3026999235153198,
      0.2986142039299011,
      0.2918594479560852,
      0.26099157333374023,
      0.23719772696495056,
      0.21822622418403625,
      0.2037045806646347,
      0.1952567845582962,
      0.18074600398540497,
      0.17456811666488647,
      0.1708599328994751,
      0.16749978065490723,
      0.15797467529773712,
      0.15002122521400452,
      0.15630292892456055,
      0.1438608020544052,
      0.1388307809829712,
      0.12772449851036072,
      0.12851925194263458,
      0.11811839789152145,
      0.10737203061580658,
      0.10436173528432846,
      0.10315603017807007,
      0.1038282960653305,
      0.10062380135059357,
      0.11614640057086945,
      0.11863111704587936,
      0.12339622527360916,
      0.12352928519248962,
      0.13853123784065247,
      0.13143640756607056,
      0.12982267141342163,
      0.13772422075271606,
      0.15589380264282227,
      0.15452031791210175,
      0.14862783253192902,
      0.16474562883377075,
      0.16706828773021698,
      0.16370785236358643,
      0.1674261838197708,
      0.1788208782672882,
      0.18467330932617188,
      0.1945534497499466,
      0.2097565233707428,
      0.23060239851474762,
      0.2460649609565735,
      0.25590068101882935,
      0.2669401466846466,
      0.28658634424209595,
      0.2975879907608032,
      0.9761605858802795,
      0.9840675592422485,
      0.9834111928939819,
      0.9832326173782349,
      0.9751603603363037,
      0.9606806635856628,
      0.9587597846984863,
      0.9261862635612488,
      0.9151058793067932,
      0.8714710474014282,
      0.861822247505188,
      0.888034462928772,
      0.8370164036750793,
      0.8367526531219482,
      0.7893997430801392,
      0.7858097553253174,
      0.8684929013252258,
      0.872675895690918,
      0.9049336910247803,
      0.9231982231140137,
      0.8989348411560059,
      0.918149471282959,
      0.9105328917503357,
      0.9557137489318848,
      0.9614269733428955,
      0.980034589767456,
      0.9850181937217712,
      0.9901964664459229,
      0.9930921792984009,
      0.9946924448013306,
      0.9973037242889404,
      0.9978715181350708,
      0.9979101419448853,
      0.9982192516326904,
      0.996429443359375,
      0.9960166811943054,
      0.9925426840782166,
      0.9884690046310425,
      0.9896630048751831,
      0.9931890368461609,
      0.9937660098075867,
      0.9851974844932556,
      0.9801651239395142,
      0.9594191312789917,
      0.9269240498542786,
      0.9377872943878174,
      0.9702946543693542,
      0.9702407121658325,
      0.9705460071563721,
      0.931429386138916,
      0.9094593524932861,
      0.830531120300293,
      0.8163170218467712,
      0.8414797186851501,
      0.777205228805542,
      0.8008648157119751,
      0.8906383514404297,
      0.9059785008430481,
      0.947135329246521,
      0.9199666976928711,
      0.9099936485290527,
      0.8735226988792419,
      0.8989065289497375,
      0.9266253113746643,
      0.968959391117096,
      0.9406815767288208,
      0.9463416337966919,
      0.9063547253608704,
      0.8883178234100342,
      0.932894229888916,
      0.9017201662063599,
      0.9046933650970459,
      0.9594693779945374,
      0.9726811647415161,
      0.9680627584457397,
      0.9801793694496155,
      0.9863460063934326,
      0.9952762126922607,
      0.9944081902503967,
      0.996100127696991,
      0.9966171979904175,
      0.9949733018875122,
      0.9944137334823608,
      0.9886294007301331,
      0.9882516264915466,
      0.9833232164382935,
      0.987728476524353,
      0.9878174662590027,
      0.9791355729103088,
      0.9818177223205566,
      0.9741114377975464,
      0.9779043793678284,
      0.9655539393424988,
      0.9648948907852173,
      0.9592288136482239,
      0.9372645020484924,
      0.9172656536102295,
      0.8693110942840576,
      0.8500825762748718,
      0.8411908149719238,
      0.875449001789093
    ],
    [
      0.2755011320114136,
      0.32623010873794556,
      0.30335959792137146,
      0.30355125665664673,
      0.3190433979034424,
      0.3254992365837097,
      0.33129146695137024,
      0.3309558033943176,
      0.334148645401001,
      0.337467759847641,
      0.3321998715400696,
      0.30080297589302063,
      0.2884942889213562,
      0.2706166207790375,
      0.250144362449646,
      0.23163902759552002,
      0.2139260470867157,
      0.2041025161743164,
      0.19515560567378998,
      0.19436411559581757,
      0.1850959062576294,
      0.17744815349578857,
      0.17600513994693756,
      0.16191652417182922,
      0.15840914845466614,
      0.1457313597202301,
      0.14969784021377563,
      0.13445201516151428,
      0.12663637101650238,
      0.11249598115682602,
      0.1160622388124466,
      0.11918935924768448,
      0.11549842357635498,
      0.13163655996322632,
      0.13769695162773132,
      0.14198055863380432,
      0.14591887593269348,
      0.15609484910964966,
      0.15370126068592072,
      0.15288925170898438,
      0.16158947348594666,
      0.17713966965675354,
      0.17707191407680511,
      0.1730012446641922,
      0.18653154373168945,
      0.18786905705928802,
      0.1944948434829712,
      0.1993870884180069,
      0.21154572069644928,
      0.2216423898935318,
      0.22983390092849731,
      0.2515350580215454,
      0.2680501341819763,
      0.2793090045452118,
      0.2946249544620514,
      0.3058883249759674,
      0.32064080238342285,
      0.3444991111755371,
      0.9785512089729309,
      0.9857141971588135,
      0.9856014847755432,
      0.9853478670120239,
      0.9776677489280701,
      0.9634699821472168,
      0.9607187509536743,
      0.9278899431228638,
      0.9153609871864319,
      0.8671053647994995,
      0.856515645980835,
      0.8799525499343872,
      0.8298735618591309,
      0.8303180932998657,
      0.7902238965034485,
      0.7840577960014343,
      0.8603037595748901,
      0.8667998313903809,
      0.901208758354187,
      0.9203977584838867,
      0.8962675333023071,
      0.9172890782356262,
      0.9122424721717834,
      0.958324670791626,
      0.9647773504257202,
      0.9824360013008118,
      0.9869312047958374,
      0.9910997748374939,
      0.9939814805984497,
      0.9950993657112122,
      0.9974387288093567,
      0.997951865196228,
      0.9979438185691833,
      0.9981656670570374,
      0.9962366819381714,
      0.9958053231239319,
      0.9920269250869751,
      0.9880557656288147,
      0.9896517992019653,
      0.9932874441146851,
      0.9938768744468689,
      0.9858460426330566,
      0.9810550808906555,
      0.9623335003852844,
      0.9312299489974976,
      0.9423909187316895,
      0.9730448722839355,
      0.9721653461456299,
      0.9718531370162964,
      0.9353484511375427,
      0.9149659872055054,
      0.8409227132797241,
      0.8262909650802612,
      0.8473520278930664,
      0.7862178087234497,
      0.8067284226417542,
      0.8994393944740295,
      0.9139226675033569,
      0.9513136744499207,
      0.9253597259521484,
      0.9159369468688965,
      0.8784377574920654,
      0.9012579321861267,
      0.9267241358757019,
      0.9686939716339111,
      0.9414475560188293,
      0.9482263922691345,
      0.909439206123352,
      0.8879950642585754,
      0.9338620901107788,
      0.9042931795120239,
      0.905409574508667,
      0.9607152342796326,
      0.97231125831604,
      0.9664415121078491,
      0.9785219430923462,
      0.9844716787338257,
      0.9946912527084351,
      0.9940057992935181,
      0.995985746383667,
      0.9966657757759094,
      0.9952340126037598,
      0.9948589205741882,
      0.9895489811897278,
      0.9892407059669495,
      0.9847460985183716,
      0.9885872006416321,
      0.9886388778686523,
      0.9802831411361694,
      0.9822438359260559,
      0.9737122058868408,
      0.9763872623443604,
      0.9631896018981934,
      0.9619759917259216,
      0.95670086145401,
      0.9339423179626465,
      0.9171653985977173,
      0.8733994364738464,
      0.85014808177948,
      0.838849663734436,
      0.8755488991737366
    ],
    [
      0.26021796464920044,
      0.31259721517562866,
      0.29774630069732666,
      0.3108159899711609,
      0.3223862051963806,
      0.34075307846069336,
      0.3574564754962921,
      0.3598562180995941,
      0.36197784543037415,
      0.3701007068157196,
      0.37903547286987305,
      0.35865142941474915,
      0.34740012884140015,
      0.33352652192115784,
      0.3206103444099426,
      0.29161009192466736,
      0.27379703521728516,
      0.2541751265525818,
      0.24624767899513245,
      0.2325032502412796,
      0.22018711268901825,
      0.2128608077764511,
      0.21319282054901123,
      0.19656677544116974,
      0.18734674155712128,
      0.17740610241889954,
      0.17854218184947968,
      0.16551119089126587,
      0.15868635475635529,
      0.14054852724075317,
      0.16083459556102753,
      0.15803229808807373,
      0.15033122897148132,
      0.16771331429481506,
      0.17467738687992096,
      0.17777451872825623,
      0.1858273297548294,
      0.2003679871559143,
      0.2059248685836792,
      0.20537829399108887,
      0.211635559797287,
      0.23319795727729797,
      0.23751181364059448,
      0.23448818922042847,
      0.2560957670211792,
      0.2674177885055542,
      0.2692316770553589,
      0.2720766067504883,
      0.28345000743865967,
      0.29791006445884705,
      0.30731749534606934,
      0.31716129183769226,
      0.32931047677993774,
      0.3426080644130707,
      0.35162031650543213,
      0.3543189764022827,
      0.36347660422325134,
      0.36195045709609985,
      0.9804757833480835,
      0.9873725175857544,
      0.9874743223190308,
      0.9870575070381165,
      0.9799479842185974,
      0.9667807817459106,
      0.9622886180877686,
      0.9283326864242554,
      0.9139330387115479,
      0.859164834022522,
      0.8436888456344604,
      0.8706433176994324,
      0.8147563934326172,
      0.8158639073371887,
      0.7782572507858276,
      0.7731203436851501,
      0.8502587676048279,
      0.86070716381073,
      0.8969531059265137,
      0.9175969362258911,
      0.890925943851471,
      0.915988564491272,
      0.9124057292938232,
      0.9606574773788452,
      0.9674808979034424,
      0.984199047088623,
      0.9882054328918457,
      0.9920517802238464,
      0.9946029782295227,
      0.9955417513847351,
      0.9976405501365662,
      0.9980944395065308,
      0.9981040954589844,
      0.998280942440033,
      0.9964826107025146,
      0.9962084889411926,
      0.9926589131355286,
      0.9888484477996826,
      0.9908108711242676,
      0.9941008687019348,
      0.994966447353363,
      0.9879943132400513,
      0.9835764765739441,
      0.9686691761016846,
      0.9395612478256226,
      0.949566125869751,
      0.9765634536743164,
      0.9746828079223633,
      0.9731048345565796,
      0.9382890462875366,
      0.917100191116333,
      0.8456465005874634,
      0.8312901258468628,
      0.8546310663223267,
      0.7946533560752869,
      0.8118159174919128,
      0.9068652391433716,
      0.9207893013954163,
      0.9548820853233337,
      0.9301737546920776,
      0.9202097058296204,
      0.8825546503067017,
      0.9005969762802124,
      0.9256490468978882,
      0.9693511724472046,
      0.9449039101600647,
      0.9514576196670532,
      0.9161353707313538,
      0.8977941274642944,
      0.9426977634429932,
      0.9192451238632202,
      0.9236997365951538,
      0.9687105417251587,
      0.9782056212425232,
      0.9707000851631165,
      0.9806473255157471,
      0.9846753478050232,
      0.994499683380127,
      0.9936992526054382,
      0.9959928393363953,
      0.9968608617782593,
      0.9957163333892822,
      0.9953701496124268,
      0.9907785058021545,
      0.9904113411903381,
      0.986407458782196,
      0.989651620388031,
      0.9895642399787903,
      0.9816864728927612,
      0.9830776453018188,
      0.9735050201416016,
      0.975139319896698,
      0.9612905979156494,
      0.9616286158561707,
      0.9572196006774902,
      0.9345664978027344,
      0.9210050106048584,
      0.8844544887542725,
      0.8642925024032593,
      0.8576797246932983,
      0.889052152633667
    ],
    [
      0.31096136569976807,
      0.37092125415802,
      0.36050674319267273,
      0.3823823928833008,
      0.3910481035709381,
      0.40243709087371826,
      0.42196619510650635,
      0.43082451820373535,
      0.4293935000896454,
      0.43004366755485535,
      0.4408167600631714,
      0.42899268865585327,
      0.42374783754348755,
      0.42063504457473755,
      0.41982319951057434,
      0.40282395482063293,
      0.3910221457481384,
      0.38908711075782776,
      0.36669257283210754,
      0.33297085762023926,
      0.31067728996276855,
      0.2924806475639343,
      0.28065550327301025,
      0.27124589681625366,
      0.2441609799861908,
      0.22212859988212585,
      0.21582452952861786,
      0.2018515169620514,
      0.1966971904039383,
      0.17342084646224976,
      0.19822515547275543,
      0.19783559441566467,
      0.18574106693267822,
      0.19869963824748993,
      0.2229917049407959,
      0.23270860314369202,
      0.24754494428634644,
      0.2721059024333954,
      0.27792420983314514,
      0.2876693904399872,
      0.2961166799068451,
      0.3312338590621948,
      0.341556191444397,
      0.33803024888038635,
      0.35464513301849365,
      0.36885130405426025,
      0.3706813454627991,
      0.36745795607566833,
      0.3709065914154053,
      0.38954538106918335,
      0.3932795226573944,
      0.40088552236557007,
      0.393492192029953,
      0.3991413712501526,
      0.41755932569503784,
      0.400306761264801,
      0.41565805673599243,
      0.4294968545436859,
      0.983925998210907,
      0.9903885126113892,
      0.9899958372116089,
      0.9895126223564148,
      0.9826636910438538,
      0.9674175381660461,
      0.9610234498977661,
      0.9224043488502502,
      0.9042998552322388,
      0.8444525003433228,
      0.8217886090278625,
      0.8595001697540283,
      0.7883891463279724,
      0.7941717505455017,
      0.7401939630508423,
      0.7452819347381592,
      0.846338152885437,
      0.855973482131958,
      0.8886733055114746,
      0.9127612113952637,
      0.8760045170783997,
      0.9091824889183044,
      0.906220555305481,
      0.9588949680328369,
      0.9678612947463989,
      0.9862728118896484,
      0.9904807209968567,
      0.9940359592437744,
      0.9956159591674805,
      0.9965816140174866,
      0.9982027411460876,
      0.9984602332115173,
      0.9984813332557678,
      0.9985959529876709,
      0.9973118901252747,
      0.9971511363983154,
      0.9941207766532898,
      0.9904218316078186,
      0.9927458763122559,
      0.9953690767288208,
      0.996519148349762,
      0.9908852577209473,
      0.9880670309066772,
      0.9773032069206238,
      0.9525991082191467,
      0.9604936242103577,
      0.9821923971176147,
      0.9776777029037476,
      0.9734926223754883,
      0.9367979168891907,
      0.9108993411064148,
      0.8333293199539185,
      0.8190460801124573,
      0.8492453098297119,
      0.7915472984313965,
      0.8121662139892578,
      0.9087417721748352,
      0.9218491315841675,
      0.9558806419372559,
      0.9286730885505676,
      0.917543351650238,
      0.8735767006874084,
      0.8899005651473999,
      0.9171987771987915,
      0.9689005017280579,
      0.9458750486373901,
      0.9569041728973389,
      0.9253503084182739,
      0.9150189757347107,
      0.9550268054008484,
      0.9392556548118591,
      0.9429374933242798,
      0.9781074523925781,
      0.9866873621940613,
      0.977826714515686,
      0.9840390086174011,
      0.9856263399124146,
      0.9946966767311096,
      0.993861198425293,
      0.9961096048355103,
      0.997323751449585,
      0.9964852333068848,
      0.9967063069343567,
      0.9935274124145508,
      0.9934138059616089,
      0.9900895357131958,
      0.9920922517776489,
      0.991651177406311,
      0.9832060933113098,
      0.9840795993804932,
      0.9731606841087341,
      0.9750436544418335,
      0.9589817523956299,
      0.9611058235168457,
      0.9583067297935486,
      0.9381032586097717,
      0.926474392414093,
      0.9000624418258667,
      0.8817212581634521,
      0.8781446814537048,
      0.9021144509315491
    ],
    [
      0.33339375257492065,
      0.3826248347759247,
      0.3863964080810547,
      0.4179913401603699,
      0.4271220564842224,
      0.43497273325920105,
      0.45417529344558716,
      0.44801920652389526,
      0.4513949155807495,
      0.4524836838245392,
      0.4486442506313324,
      0.44146621227264404,
      0.453895628452301,
      0.4536828398704529,
      0.44251617789268494,
      0.43480440974235535,
      0.4389510452747345,
      0.44829511642456055,
      0.4267585873603821,
      0.4009360373020172,
      0.39403748512268066,
      0.3806840479373932,
      0.356273353099823,
      0.323331356048584,
      0.2968485951423645,
      0.27863991260528564,
      0.25869348645210266,
      0.23721474409103394,
      0.23531636595726013,
      0.21590563654899597,
      0.23199737071990967,
      0.2452772557735443,
      0.23955658078193665,
      0.24294154345989227,
      0.2794512212276459,
      0.2880472242832184,
      0.29729998111724854,
      0.32995015382766724,
      0.3697509169578552,
      0.37750759720802307,
      0.3768098056316376,
      0.4253639578819275,
      0.4488765597343445,
      0.4269300401210785,
      0.4306669533252716,
      0.449174165725708,
      0.46334099769592285,
      0.454953134059906,
      0.4472072720527649,
      0.46686816215515137,
      0.47891518473625183,
      0.4576297700405121,
      0.4532229006290436,
      0.47654035687446594,
      0.4691593647003174,
      0.4517264664173126,
      0.49261558055877686,
      0.5046935081481934,
      0.9894229769706726,
      0.9945049285888672,
      0.9939688444137573,
      0.9935674071311951,
      0.9872434735298157,
      0.9700865745544434,
      0.9611809253692627,
      0.9148446321487427,
      0.8968135118484497,
      0.8356255888938904,
      0.8089709281921387,
      0.8540518283843994,
      0.7767696380615234,
      0.7891295552253723,
      0.7299396991729736,
      0.7434726357460022,
      0.8459357023239136,
      0.8571358919143677,
      0.8813114166259766,
      0.9070433378219604,
      0.8696324825286865,
      0.9051989316940308,
      0.9032384157180786,
      0.9580538272857666,
      0.9696533679962158,
      0.990007758140564,
      0.9937398433685303,
      0.9963362216949463,
      0.9968025088310242,
      0.9978048801422119,
      0.9988203644752502,
      0.9988400340080261,
      0.9989345073699951,
      0.9989657402038574,
      0.9982902407646179,
      0.998097836971283,
      0.9958474636077881,
      0.9934572577476501,
      0.9951067566871643,
      0.9970692992210388,
      0.99807208776474,
      0.994512140750885,
      0.9930583238601685,
      0.9856528639793396,
      0.9649562239646912,
      0.9709984660148621,
      0.9879184365272522,
      0.9806478023529053,
      0.9738131761550903,
      0.9318808317184448,
      0.9038950800895691,
      0.8229033350944519,
      0.8041982054710388,
      0.8426728844642639,
      0.7839415073394775,
      0.8055111765861511,
      0.9092010259628296,
      0.9214866757392883,
      0.9565392732620239,
      0.9276835322380066,
      0.9109922647476196,
      0.8642830848693848,
      0.8828839063644409,
      0.9102082252502441,
      0.9664377570152283,
      0.9430522918701172,
      0.9618772864341736,
      0.9371992349624634,
      0.9349697828292847,
      0.9661914110183716,
      0.959240198135376,
      0.960525393486023,
      0.986021876335144,
      0.9919317960739136,
      0.9814960360527039,
      0.9853223562240601,
      0.9857155680656433,
      0.9950239658355713,
      0.994483232498169,
      0.9964538216590881,
      0.99796462059021,
      0.997406542301178,
      0.9981603026390076,
      0.9963217973709106,
      0.9967470169067383,
      0.9947628974914551,
      0.9958207011222839,
      0.9947697520256042,
      0.9863372445106506,
      0.9861454963684082,
      0.9736005067825317,
      0.9738733172416687,
      0.9542732834815979,
      0.9551101326942444,
      0.9509932398796082,
      0.9355045557022095,
      0.9285457134246826,
      0.9123843908309937,
      0.9051566123962402,
      0.9062904715538025,
      0.9261898994445801
    ],
    [
      0.39056888222694397,
      0.4385579526424408,
      0.4505711793899536,
      0.4662929177284241,
      0.4683641791343689,
      0.4883425235748291,
      0.48844295740127563,
      0.4776022136211395,
      0.48507967591285706,
      0.4915757477283478,
      0.4775391221046448,
      0.47149890661239624,
      0.48694556951522827,
      0.4945472776889801,
      0.4814034402370453,
      0.47633782029151917,
      0.4933202862739563,
      0.50266033411026,
      0.468448281288147,
      0.441627562046051,
      0.4490159749984741,
      0.4226429760456085,
      0.3949882984161377,
      0.3546367883682251,
      0.33217135071754456,
      0.2979598641395569,
      0.28179284930229187,
      0.27417808771133423,
      0.2750678062438965,
      0.24447332322597504,
      0.2699965238571167,
      0.27647143602371216,
      0.2596617639064789,
      0.2732454836368561,
      0.3234560191631317,
      0.3294472098350525,
      0.33989372849464417,
      0.37118491530418396,
      0.4275049567222595,
      0.4273155927658081,
      0.4260229468345642,
      0.4766501188278198,
      0.505331814289093,
      0.4789963662624359,
      0.4786500334739685,
      0.5051558017730713,
      0.5291452407836914,
      0.5125763416290283,
      0.4945942759513855,
      0.5193160176277161,
      0.532001793384552,
      0.4999697506427765,
      0.48983144760131836,
      0.5149009823799133,
      0.5112559795379639,
      0.48552000522613525,
      0.5247725248336792,
      0.5439510345458984,
      0.9918025135993958,
      0.9961627125740051,
      0.9956008195877075,
      0.9952844977378845,
      0.9898137450218201,
      0.9723318219184875,
      0.9624831676483154,
      0.9146974682807922,
      0.8981938362121582,
      0.8356685042381287,
      0.8083140850067139,
      0.8493616580963135,
      0.7795203924179077,
      0.7953304052352905,
      0.7369096279144287,
      0.7527461647987366,
      0.8493098020553589,
      0.861335039138794,
      0.8761439323425293,
      0.9031615257263184,
      0.8716619610786438,
      0.9044782519340515,
      0.9041389226913452,
      0.959523618221283,
      0.9718735218048096,
      0.9919934272766113,
      0.9952215552330017,
      0.9973707795143127,
      0.9975506067276001,
      0.9984179735183716,
      0.9991275072097778,
      0.9990280866622925,
      0.99912029504776,
      0.9990763068199158,
      0.99857097864151,
      0.9983173608779907,
      0.9962425827980042,
      0.994545042514801,
      0.9962398409843445,
      0.9978636503219604,
      0.9985759854316711,
      0.9962649345397949,
      0.9950593709945679,
      0.9897994995117188,
      0.9711771011352539,
      0.9756643772125244,
      0.9897991418838501,
      0.9826952219009399,
      0.9753719568252563,
      0.9311214685440063,
      0.9012213945388794,
      0.8241139650344849,
      0.8051964640617371,
      0.8459976315498352,
      0.7857317924499512,
      0.8049495816230774,
      0.9112163186073303,
      0.9241296052932739,
      0.9588143229484558,
      0.9296339154243469,
      0.9105075597763062,
      0.8654547929763794,
      0.883015513420105,
      0.9101392030715942,
      0.9674220681190491,
      0.9431332945823669,
      0.9648107290267944,
      0.9435604214668274,
      0.9432475566864014,
      0.9711595177650452,
      0.9683265089988708,
      0.9685502648353577,
      0.9903391599655151,
      0.9936721324920654,
      0.982258677482605,
      0.9851115942001343,
      0.9855684041976929,
      0.9950321912765503,
      0.9945545792579651,
      0.9965741038322449,
      0.998236894607544,
      0.9979300498962402,
      0.9987398386001587,
      0.9972876310348511,
      0.9978638887405396,
      0.9964171051979065,
      0.9971352815628052,
      0.9960374236106873,
      0.9878659248352051,
      0.9868680238723755,
      0.9735692739486694,
      0.9737548828125,
      0.9509885311126709,
      0.9516538381576538,
      0.9477449059486389,
      0.9363393783569336,
      0.9321945309638977,
      0.9208124279975891,
      0.9166871309280396,
      0.9247194528579712,
      0.9390915632247925
    ],
    [
      0.4506639242172241,
      0.4926837384700775,
      0.49625343084335327,
      0.5169853568077087,
      0.5220738649368286,
      0.552271842956543,
      0.5526344776153564,
      0.5350000262260437,
      0.5495368242263794,
      0.5756561756134033,
      0.5596895217895508,
      0.5559602379798889,
      0.5926154255867004,
      0.6072210669517517,
      0.5736467242240906,
      0.560320258140564,
      0.6107457876205444,
      0.5989966988563538,
      0.5381160378456116,
      0.5295093059539795,
      0.5578728914260864,
      0.4843837022781372,
      0.4449937343597412,
      0.4276549220085144,
      0.4015645384788513,
      0.34149667620658875,
      0.34614601731300354,
      0.37039652466773987,
      0.3592158257961273,
      0.30325570702552795,
      0.353340744972229,
      0.3679869472980499,
      0.33790507912635803,
      0.3443918824195862,
      0.3982994258403778,
      0.4217577576637268,
      0.43094879388809204,
      0.46579861640930176,
      0.5161747932434082,
      0.5264197587966919,
      0.5154914259910583,
      0.558313250541687,
      0.595174252986908,
      0.5752921104431152,
      0.5631204843521118,
      0.5921966433525085,
      0.6319702863693237,
      0.609102725982666,
      0.5875754952430725,
      0.624931812286377,
      0.6376835107803345,
      0.5990757942199707,
      0.5932513475418091,
      0.6286700963973999,
      0.6151782274246216,
      0.5910746455192566,
      0.6291298866271973,
      0.6360543966293335,
      0.9950502514839172,
      0.9982014298439026,
      0.9979353547096252,
      0.9978880286216736,
      0.9943867325782776,
      0.9796349406242371,
      0.9696923494338989,
      0.9239039421081543,
      0.9062561988830566,
      0.8444008827209473,
      0.8152775168418884,
      0.8507074117660522,
      0.7869482636451721,
      0.7987405061721802,
      0.739531397819519,
      0.7641187310218811,
      0.8530126810073853,
      0.8614185452461243,
      0.8761048913002014,
      0.9046326279640198,
      0.8761380314826965,
      0.9097467660903931,
      0.9112752676010132,
      0.9640250205993652,
      0.9779856204986572,
      0.9952070116996765,
      0.9971257448196411,
      0.9985830783843994,
      0.9984913468360901,
      0.9990904927253723,
      0.9994571805000305,
      0.9992621541023254,
      0.9993420839309692,
      0.9992338418960571,
      0.9989340901374817,
      0.998598575592041,
      0.9969300031661987,
      0.9964380264282227,
      0.9978411793708801,
      0.9988028407096863,
      0.9990586042404175,
      0.9976989030838013,
      0.99671471118927,
      0.9928120374679565,
      0.9766885638237,
      0.9792744517326355,
      0.9912069439888,
      0.9851966500282288,
      0.9782430529594421,
      0.9293889999389648,
      0.903118371963501,
      0.8259502649307251,
      0.7970149517059326,
      0.8552236557006836,
      0.8002724647521973,
      0.8135852813720703,
      0.9206515550613403,
      0.9352653622627258,
      0.9669259786605835,
      0.9383329153060913,
      0.9181943535804749,
      0.8725086450576782,
      0.884757399559021,
      0.9149471521377563,
      0.9693604707717896,
      0.9428859353065491,
      0.9685805439949036,
      0.951299786567688,
      0.9507508873939514,
      0.9753307700157166,
      0.9745426177978516,
      0.9746209979057312,
      0.9929786920547485,
      0.994774341583252,
      0.9835418462753296,
      0.9856883883476257,
      0.9867066144943237,
      0.9954527616500854,
      0.9954524040222168,
      0.9971271753311157,
      0.9986925721168518,
      0.9985918998718262,
      0.9992961287498474,
      0.9984269142150879,
      0.9989849925041199,
      0.998315155506134,
      0.9987737536430359,
      0.9980016350746155,
      0.991981029510498,
      0.9900760650634766,
      0.977807343006134,
      0.9771438837051392,
      0.95323246717453,
      0.9532151222229004,
      0.9461445212364197,
      0.93921959400177,
      0.9370458126068115,
      0.9301084280014038,
      0.9288698434829712,
      0.939252495765686,
      0.9503790140151978
    ],
    [
      0.49682408571243286,
      0.5443946719169617,
      0.5516220331192017,
      0.577812910079956,
      0.5977513790130615,
      0.639439046382904,
      0.6415888071060181,
      0.6191545128822327,
      0.6450358629226685,
      0.6911669969558716,
      0.6542450189590454,
      0.6376947164535522,
      0.6861617565155029,
      0.69793301820755,
      0.6536608934402466,
      0.6463946104049683,
      0.7049050331115723,
      0.6776021122932434,
      0.6163220405578613,
      0.6456433534622192,
      0.6776869297027588,
      0.5983545184135437,
      0.5341252088546753,
      0.5907590985298157,
      0.5478467345237732,
      0.4622998535633087,
      0.45431482791900635,
      0.48009464144706726,
      0.48132991790771484,
      0.4474261999130249,
      0.4688362777233124,
      0.45858830213546753,
      0.45520877838134766,
      0.4659055769443512,
      0.5134950876235962,
      0.5736356377601624,
      0.5531433820724487,
      0.5750594735145569,
      0.6359253525733948,
      0.6451859474182129,
      0.6153454184532166,
      0.6385725736618042,
      0.674856424331665,
      0.6630076766014099,
      0.638128399848938,
      0.6572364568710327,
      0.7004137635231018,
      0.6714894771575928,
      0.649939775466919,
      0.7041532397270203,
      0.7019975185394287,
      0.6542714834213257,
      0.6797728538513184,
      0.7123178243637085,
      0.6839005947113037,
      0.6562265157699585,
      0.6964166760444641,
      0.6842286586761475,
      0.997268557548523,
      0.9991735816001892,
      0.999129056930542,
      0.9991636872291565,
      0.9974707961082458,
      0.9866488575935364,
      0.9764090776443481,
      0.9370526671409607,
      0.9142643213272095,
      0.8532114028930664,
      0.8158910274505615,
      0.8581167459487915,
      0.7956818342208862,
      0.8087329268455505,
      0.7471898794174194,
      0.7689721584320068,
      0.8540560007095337,
      0.8686357140541077,
      0.8834338188171387,
      0.9108023047447205,
      0.8811923861503601,
      0.9152552485466003,
      0.9232057929039001,
      0.9714462757110596,
      0.9858611226081848,
      0.9973024129867554,
      0.9982478022575378,
      0.9992232918739319,
      0.9990465641021729,
      0.999451756477356,
      0.9996254444122314,
      0.9994571805000305,
      0.999542772769928,
      0.9994010329246521,
      0.9992846250534058,
      0.998910129070282,
      0.9979079365730286,
      0.9980021119117737,
      0.9988739490509033,
      0.9993312954902649,
      0.999380886554718,
      0.9986814856529236,
      0.9980159401893616,
      0.995811939239502,
      0.983710527420044,
      0.9837942123413086,
      0.9930422306060791,
      0.988471508026123,
      0.9818704128265381,
      0.9322332143783569,
      0.9058484435081482,
      0.822604775428772,
      0.7964068651199341,
      0.8602885007858276,
      0.816367506980896,
      0.8319560289382935,
      0.9333984851837158,
      0.9484305381774902,
      0.9780126214027405,
      0.9519192576408386,
      0.9282944798469543,
      0.8838889598846436,
      0.8905768394470215,
      0.9164496660232544,
      0.9730911254882812,
      0.9473053216934204,
      0.9751971960067749,
      0.9588562846183777,
      0.9588589072227478,
      0.9802860021591187,
      0.9798086881637573,
      0.9796974062919617,
      0.9948996901512146,
      0.9956070184707642,
      0.9855319261550903,
      0.9872214198112488,
      0.9882125854492188,
      0.9961957335472107,
      0.996553361415863,
      0.9977787137031555,
      0.9991098046302795,
      0.9990766048431396,
      0.9996539354324341,
      0.9990788102149963,
      0.9995167851448059,
      0.9992417693138123,
      0.9994804263114929,
      0.9991419911384583,
      0.9962283372879028,
      0.9934890270233154,
      0.9830282926559448,
      0.9805691242218018,
      0.9550360441207886,
      0.9562509655952454,
      0.9479908347129822,
      0.9427258968353271,
      0.9432563781738281,
      0.9393894672393799,
      0.938900887966156,
      0.9548269510269165,
      0.9618189334869385
    ],
    [
      0.5244543552398682,
      0.5704886317253113,
      0.5843108892440796,
      0.6154658794403076,
      0.6432518362998962,
      0.6933181285858154,
      0.6902382373809814,
      0.6664668321609497,
      0.6978562474250793,
      0.7403130531311035,
      0.6900946497917175,
      0.6712428331375122,
      0.7276354432106018,
      0.7346519827842712,
      0.6847410202026367,
      0.6830378770828247,
      0.738335132598877,
      0.707974910736084,
      0.653584361076355,
      0.689539909362793,
      0.7182225584983826,
      0.6534599661827087,
      0.5983549952507019,
      0.6673648953437805,
      0.6272825598716736,
      0.5326968431472778,
      0.5295761823654175,
      0.5318363904953003,
      0.5598239898681641,
      0.550083577632904,
      0.5256927013397217,
      0.5147295594215393,
      0.5527715682983398,
      0.5442379713058472,
      0.5875405073165894,
      0.6507596969604492,
      0.6309202909469604,
      0.6307996511459351,
      0.68450927734375,
      0.6925756931304932,
      0.6636759638786316,
      0.679054319858551,
      0.7096958160400391,
      0.6975681781768799,
      0.6721515655517578,
      0.6869885921478271,
      0.7318294048309326,
      0.6961560249328613,
      0.6793509721755981,
      0.7380157709121704,
      0.7297348976135254,
      0.6873900890350342,
      0.7183420062065125,
      0.7511122822761536,
      0.7118963003158569,
      0.6865776181221008,
      0.7230944633483887,
      0.7044872641563416,
      0.9978223443031311,
      0.999448299407959,
      0.9994537830352783,
      0.9995064735412598,
      0.9985060691833496,
      0.9910053014755249,
      0.9805737137794495,
      0.9434459209442139,
      0.9185692071914673,
      0.857414186000824,
      0.820832371711731,
      0.8629123568534851,
      0.8026475310325623,
      0.815588116645813,
      0.7540932893753052,
      0.7747336626052856,
      0.8583834171295166,
      0.8751246333122253,
      0.8887330293655396,
      0.915077805519104,
      0.8870823383331299,
      0.9213577508926392,
      0.928461492061615,
      0.9765713214874268,
      0.9901838302612305,
      0.998058021068573,
      0.9986122846603394,
      0.9994169473648071,
      0.9992212057113647,
      0.999570369720459,
      0.9996917843818665,
      0.9995405673980713,
      0.9996206760406494,
      0.9994786381721497,
      0.9994685053825378,
      0.9990847110748291,
      0.9984598159790039,
      0.9987258315086365,
      0.9992837309837341,
      0.9995403289794922,
      0.9995192885398865,
      0.9990650415420532,
      0.9984593987464905,
      0.9970762133598328,
      0.9883005619049072,
      0.9873925447463989,
      0.9938646554946899,
      0.9891952872276306,
      0.9826979637145996,
      0.932475209236145,
      0.9070061445236206,
      0.8248838782310486,
      0.8018999099731445,
      0.863394021987915,
      0.8230715394020081,
      0.8412849307060242,
      0.9403290152549744,
      0.954983651638031,
      0.9834758639335632,
      0.9572095274925232,
      0.933727502822876,
      0.8897735476493835,
      0.8960011005401611,
      0.9177594780921936,
      0.9735413789749146,
      0.9488753080368042,
      0.9762922525405884,
      0.9642893075942993,
      0.9640366435050964,
      0.983188271522522,
      0.9822362065315247,
      0.9820792078971863,
      0.9956080317497253,
      0.9959414601325989,
      0.9866815805435181,
      0.9883962273597717,
      0.9892261624336243,
      0.9966413378715515,
      0.9972533583641052,
      0.9981244206428528,
      0.9993007779121399,
      0.9992597699165344,
      0.9997503757476807,
      0.9993056058883667,
      0.9996691346168518,
      0.9995123147964478,
      0.9996662139892578,
      0.9994809627532959,
      0.9979153871536255,
      0.9958356022834778,
      0.9852748513221741,
      0.9819130301475525,
      0.955186665058136,
      0.9582942724227905,
      0.950226366519928,
      0.9450440406799316,
      0.946076512336731,
      0.9430226683616638,
      0.9429629445075989,
      0.9622432589530945,
      0.9681735038757324
    ],
    [
      0.5586881041526794,
      0.6003766059875488,
      0.630052924156189,
      0.650435209274292,
      0.6805441975593567,
      0.7325446009635925,
      0.722845196723938,
      0.6958540678024292,
      0.7255077362060547,
      0.7681520581245422,
      0.7150150537490845,
      0.6920440196990967,
      0.7526706457138062,
      0.7565547227859497,
      0.7040987014770508,
      0.707706868648529,
      0.7610229253768921,
      0.7292200922966003,
      0.6844671368598938,
      0.720026969909668,
      0.742125391960144,
      0.6856550574302673,
      0.6445962190628052,
      0.7128473520278931,
      0.682172954082489,
      0.5799238085746765,
      0.5784598588943481,
      0.5991237163543701,
      0.631399393081665,
      0.605299711227417,
      0.5810372829437256,
      0.5812658667564392,
      0.6414180397987366,
      0.6175023317337036,
      0.6494250297546387,
      0.6944233775138855,
      0.6834820508956909,
      0.6664888858795166,
      0.711945652961731,
      0.7229174971580505,
      0.6941013932228088,
      0.7038334012031555,
      0.7296314239501953,
      0.7194688320159912,
      0.6971964240074158,
      0.7103158235549927,
      0.7500538229942322,
      0.7119402885437012,
      0.6990694999694824,
      0.7591496706008911,
      0.7458669543266296,
      0.7078443169593811,
      0.7413465976715088,
      0.7699263095855713,
      0.7261626124382019,
      0.7110605835914612,
      0.7445801496505737,
      0.7191128730773926,
      0.9981481432914734,
      0.9995753765106201,
      0.9995942711830139,
      0.9996646642684937,
      0.9990182518959045,
      0.9941039085388184,
      0.9851812720298767,
      0.9498448371887207,
      0.9224454164505005,
      0.8629026412963867,
      0.8269549608230591,
      0.8678094744682312,
      0.8088415265083313,
      0.820570707321167,
      0.7628947496414185,
      0.7848710417747498,
      0.8659560084342957,
      0.8823559284210205,
      0.8934729099273682,
      0.920480489730835,
      0.893278956413269,
      0.9267805814743042,
      0.9329448938369751,
      0.9808287024497986,
      0.9930246472358704,
      0.9984896779060364,
      0.9988541603088379,
      0.9995208382606506,
      0.9993361234664917,
      0.9996445178985596,
      0.9997280240058899,
      0.9996044635772705,
      0.9996607303619385,
      0.9995357394218445,
      0.999572217464447,
      0.9992225766181946,
      0.9988172650337219,
      0.9990950226783752,
      0.9995009899139404,
      0.9996417760848999,
      0.9996128082275391,
      0.9992751479148865,
      0.9988149404525757,
      0.9979537725448608,
      0.9930517077445984,
      0.9916245937347412,
      0.995104193687439,
      0.9910639524459839,
      0.9851634502410889,
      0.9363632798194885,
      0.9101427793502808,
      0.8346165418624878,
      0.812834620475769,
      0.8682845234870911,
      0.8299053311347961,
      0.8604204654693604,
      0.942551851272583,
      0.9585286378860474,
      0.9858728647232056,
      0.961426854133606,
      0.9376697540283203,
      0.8962730169296265,
      0.9025996923446655,
      0.922373354434967,
      0.9754546284675598,
      0.9524844288825989,
      0.9795304536819458,
      0.9695183038711548,
      0.9691084623336792,
      0.9863578081130981,
      0.9854689836502075,
      0.9850886464118958,
      0.996425211429596,
      0.9965100288391113,
      0.9887252449989319,
      0.9904977083206177,
      0.991428554058075,
      0.9972450733184814,
      0.9978438019752502,
      0.9984122514724731,
      0.9994152188301086,
      0.9993966817855835,
      0.999804675579071,
      0.9994608759880066,
      0.9997437596321106,
      0.9996446371078491,
      0.9997525811195374,
      0.9996361136436462,
      0.9987571239471436,
      0.997385561466217,
      0.9876970052719116,
      0.9838308095932007,
      0.9575914144515991,
      0.9609997272491455,
      0.9540348649024963,
      0.948703408241272,
      0.9498631954193115,
      0.9471626281738281,
      0.9476375579833984,
      0.967701256275177,
      0.9732981324195862
    ],
    [
      0.5865991115570068,
      0.628528356552124,
      0.6633820533752441,
      0.678863525390625,
      0.7111299633979797,
      0.7592462301254272,
      0.741727352142334,
      0.7131868004798889,
      0.7472376227378845,
      0.7866072654724121,
      0.7337675094604492,
      0.7089105844497681,
      0.7713057994842529,
      0.7725439071655273,
      0.718636691570282,
      0.7235553860664368,
      0.7784978747367859,
      0.7440435886383057,
      0.7054949998855591,
      0.7408123016357422,
      0.7619233131408691,
      0.7045469284057617,
      0.6752457618713379,
      0.743564248085022,
      0.7165834903717041,
      0.6321648359298706,
      0.646696925163269,
      0.6732996702194214,
      0.6910823583602905,
      0.6671175360679626,
      0.6542851328849792,
      0.6513508558273315,
      0.7095018029212952,
      0.6744637489318848,
      0.6873358488082886,
      0.7267236113548279,
      0.7163670659065247,
      0.6933808326721191,
      0.7314239740371704,
      0.7454658150672913,
      0.7155226469039917,
      0.7216444611549377,
      0.7452883720397949,
      0.7374712824821472,
      0.7123778462409973,
      0.7271614074707031,
      0.7643064856529236,
      0.7265012264251709,
      0.7157242894172668,
      0.7738937139511108,
      0.7577527761459351,
      0.7229751944541931,
      0.7571158409118652,
      0.7824748158454895,
      0.7353948354721069,
      0.7237234115600586,
      0.7638757824897766,
      0.7332217693328857,
      0.9983683824539185,
      0.9996531009674072,
      0.9996770620346069,
      0.9997546076774597,
      0.9993236660957336,
      0.9963603615760803,
      0.9890491962432861,
      0.9546689987182617,
      0.9286206364631653,
      0.8695928454399109,
      0.8333171010017395,
      0.8741610050201416,
      0.8162360787391663,
      0.8264471292495728,
      0.7739617824554443,
      0.7933778762817383,
      0.8724293112754822,
      0.889890193939209,
      0.8987406492233276,
      0.9266563057899475,
      0.8997095823287964,
      0.9335852861404419,
      0.9382202625274658,
      0.9848240613937378,
      0.9952834844589233,
      0.998915433883667,
      0.9990581274032593,
      0.9995993375778198,
      0.9994580745697021,
      0.9997115135192871,
      0.999763011932373,
      0.9996629357337952,
      0.9997021555900574,
      0.9995831251144409,
      0.9996504783630371,
      0.9993767738342285,
      0.9990960955619812,
      0.9993002414703369,
      0.9996132254600525,
      0.9996998906135559,
      0.9996735453605652,
      0.999380886554718,
      0.9989654421806335,
      0.9983826279640198,
      0.9953185319900513,
      0.9937543272972107,
      0.9957170486450195,
      0.9917226433753967,
      0.9857372045516968,
      0.9378853440284729,
      0.9149975776672363,
      0.8444594144821167,
      0.8263647556304932,
      0.875756025314331,
      0.8413926362991333,
      0.8767420053482056,
      0.9496092796325684,
      0.9638581871986389,
      0.9881114959716797,
      0.9659562110900879,
      0.9428601861000061,
      0.9037570953369141,
      0.9092588424682617,
      0.9261791706085205,
      0.9770020842552185,
      0.9544384479522705,
      0.9803334474563599,
      0.971794068813324,
      0.9725406765937805,
      0.9891225695610046,
      0.9893905520439148,
      0.9894258379936218,
      0.9973534345626831,
      0.9972562193870544,
      0.9923744797706604,
      0.9931658506393433,
      0.9937516450881958,
      0.9977896809577942,
      0.9982717633247375,
      0.9986690282821655,
      0.9995133280754089,
      0.999502956867218,
      0.9998425841331482,
      0.9995656609535217,
      0.9997846484184265,
      0.9997178912162781,
      0.9997997283935547,
      0.9997224807739258,
      0.9991889595985413,
      0.9982846975326538,
      0.990588366985321,
      0.9864153265953064,
      0.9620101451873779,
      0.9651170969009399,
      0.9588049650192261,
      0.9531748294830322,
      0.9549336433410645,
      0.9543052911758423,
      0.9554352760314941,
      0.9740758538246155,
      0.9784346222877502
    ],
    [
      0.6104962229728699,
      0.6519150733947754,
      0.6881435513496399,
      0.6994486451148987,
      0.7326031923294067,
      0.7748680710792542,
      0.7535211443901062,
      0.7291615009307861,
      0.7669553756713867,
      0.7975664138793945,
      0.7446528673171997,
      0.7213805913925171,
      0.7840298414230347,
      0.7838152647018433,
      0.7300117015838623,
      0.7350966334342957,
      0.7911362648010254,
      0.7549225091934204,
      0.7241256237030029,
      0.7549640536308289,
      0.7744246125221252,
      0.718437671661377,
      0.6936197280883789,
      0.7607670426368713,
      0.7323378324508667,
      0.6691346764564514,
      0.685004472732544,
      0.7177270650863647,
      0.7217628955841064,
      0.6950480937957764,
      0.6863486766815186,
      0.6663614511489868,
      0.7300739884376526,
      0.7024078369140625,
      0.7077549695968628,
      0.7405040264129639,
      0.7345726490020752,
      0.7104150056838989,
      0.7442409992218018,
      0.7587872743606567,
      0.7302759885787964,
      0.7344569563865662,
      0.7587317228317261,
      0.747734546661377,
      0.7226434946060181,
      0.7393401265144348,
      0.7736243009567261,
      0.7359423041343689,
      0.7278555631637573,
      0.7842310070991516,
      0.7653998136520386,
      0.7330771684646606,
      0.7679365873336792,
      0.7906274795532227,
      0.7420953512191772,
      0.7322927713394165,
      0.7767327427864075,
      0.7417798638343811,
      0.9985158443450928,
      0.9996979832649231,
      0.9997269511222839,
      0.9998025298118591,
      0.9995014071464539,
      0.9976608157157898,
      0.9919283390045166,
      0.9598290920257568,
      0.9350438714027405,
      0.8767953515052795,
      0.841059684753418,
      0.8810597658157349,
      0.8235360383987427,
      0.8326627016067505,
      0.7835569381713867,
      0.8020347952842712,
      0.8765143156051636,
      0.8954282999038696,
      0.90338134765625,
      0.9320871233940125,
      0.905550479888916,
      0.9392868280410767,
      0.9428566098213196,
      0.9878518581390381,
      0.996731162071228,
      0.999200165271759,
      0.9992096424102783,
      0.9996526837348938,
      0.9995510578155518,
      0.9997597336769104,
      0.9997908473014832,
      0.9997121691703796,
      0.9997372031211853,
      0.9996243715286255,
      0.9997069239616394,
      0.9994900226593018,
      0.9992828965187073,
      0.999446451663971,
      0.9996840953826904,
      0.9997398257255554,
      0.9997170567512512,
      0.999454140663147,
      0.9990758895874023,
      0.9986326098442078,
      0.9963552951812744,
      0.9950728416442871,
      0.9962132573127747,
      0.9925196766853333,
      0.9868957996368408,
      0.9395194053649902,
      0.9194591641426086,
      0.8528435230255127,
      0.8358930349349976,
      0.8816360235214233,
      0.8484442830085754,
      0.8833317756652832,
      0.956167459487915,
      0.9673863053321838,
      0.9896049499511719,
      0.9696008563041687,
      0.9466978311538696,
      0.9094756841659546,
      0.9146316051483154,
      0.9291715621948242,
      0.9782559871673584,
      0.9555773735046387,
      0.9820679426193237,
      0.974270761013031,
      0.975836455821991,
      0.9913609027862549,
      0.9922254085540771,
      0.9919257164001465,
      0.997874915599823,
      0.997728168964386,
      0.9940181374549866,
      0.9949805736541748,
      0.9956392645835876,
      0.9981823563575745,
      0.9985420107841492,
      0.9988546371459961,
      0.999587893486023,
      0.9995903372764587,
      0.9998683333396912,
      0.999628484249115,
      0.9998056292533875,
      0.9997560977935791,
      0.9998261332511902,
      0.9997738599777222,
      0.9994175434112549,
      0.9987831115722656,
      0.9924595355987549,
      0.988637387752533,
      0.9643610119819641,
      0.968232274055481,
      0.961887776851654,
      0.9561490416526794,
      0.9587768912315369,
      0.9605414867401123,
      0.9621603488922119,
      0.9791548848152161,
      0.9829080104827881
    ],
    [
      0.6491206884384155,
      0.6948555707931519,
      0.7330174446105957,
      0.7335495352745056,
      0.7596127390861511,
      0.7972560524940491,
      0.7699261903762817,
      0.7455832958221436,
      0.782010555267334,
      0.809332013130188,
      0.7554082274436951,
      0.7331165075302124,
      0.7964198589324951,
      0.79308021068573,
      0.7403180599212646,
      0.7461118102073669,
      0.8017493486404419,
      0.765203595161438,
      0.7394999861717224,
      0.7688255310058594,
      0.7862606644630432,
      0.7321793437004089,
      0.7124950289726257,
      0.7773346900939941,
      0.7481542825698853,
      0.7013272643089294,
      0.7141215801239014,
      0.7481215000152588,
      0.7450327277183533,
      0.7228317260742188,
      0.7130813598632812,
      0.688450813293457,
      0.7522193193435669,
      0.7266481518745422,
      0.72478848695755,
      0.7551828622817993,
      0.7514871954917908,
      0.7274290323257446,
      0.7552981376647949,
      0.7709171175956726,
      0.7443022727966309,
      0.7462949156761169,
      0.771291971206665,
      0.757752001285553,
      0.733051598072052,
      0.7522236108779907,
      0.7823490500450134,
      0.7461161017417908,
      0.7396026849746704,
      0.7941712737083435,
      0.7732304334640503,
      0.7425230741500854,
      0.7773607969284058,
      0.7991494536399841,
      0.7493607401847839,
      0.739713728427887,
      0.7868618369102478,
      0.7494750618934631,
      0.9985843896865845,
      0.9997223019599915,
      0.9997555613517761,
      0.9998300671577454,
      0.9995996356010437,
      0.9983318448066711,
      0.9936938881874084,
      0.9633483290672302,
      0.9400272369384766,
      0.8828532695770264,
      0.8490068316459656,
      0.8871262073516846,
      0.8310478329658508,
      0.8392812609672546,
      0.793950617313385,
      0.8115302324295044,
      0.8813798427581787,
      0.900686502456665,
      0.9076298475265503,
      0.9367477893829346,
      0.9104539155960083,
      0.9435112476348877,
      0.945759654045105,
      0.9896112680435181,
      0.9975132942199707,
      0.9993597269058228,
      0.999298632144928,
      0.9996833205223083,
      0.9996100068092346,
      0.9997936487197876,
      0.9998142123222351,
      0.9997537732124329,
      0.9997692108154297,
      0.9996623992919922,
      0.9997475147247314,
      0.9995625019073486,
      0.999388575553894,
      0.999518096446991,
      0.9997230768203735,
      0.9997682571411133,
      0.9997533559799194,
      0.9995112419128418,
      0.99920654296875,
      0.998878002166748,
      0.9972121715545654,
      0.9961937069892883,
      0.9967435002326965,
      0.9935293197631836,
      0.9881737232208252,
      0.9423233866691589,
      0.923703134059906,
      0.8605145215988159,
      0.8451305627822876,
      0.8878598213195801,
      0.8532602787017822,
      0.8875044584274292,
      0.960150957107544,
      0.9688605070114136,
      0.990345299243927,
      0.9722673892974854,
      0.9505431652069092,
      0.9142224788665771,
      0.9192678928375244,
      0.9321151971817017,
      0.9797478318214417,
      0.9581926465034485,
      0.9836958646774292,
      0.9768902063369751,
      0.9785406589508057,
      0.9931634664535522,
      0.9941942095756531,
      0.9934545159339905,
      0.9982184767723083,
      0.9980452060699463,
      0.9949086308479309,
      0.9959438443183899,
      0.9966546893119812,
      0.9984821081161499,
      0.998733639717102,
      0.9990062713623047,
      0.9996607303619385,
      0.999661386013031,
      0.9998863935470581,
      0.9996737241744995,
      0.9998176693916321,
      0.9997782707214355,
      0.9998418688774109,
      0.9998061060905457,
      0.9995389580726624,
      0.9990294575691223,
      0.9936327934265137,
      0.9900722503662109,
      0.9661535620689392,
      0.9700354933738708,
      0.965206503868103,
      0.9587636590003967,
      0.9611155986785889,
      0.9649009108543396,
      0.9670889377593994,
      0.9828618168830872,
      0.9858154654502869
    ],
    [
      0.682820737361908,
      0.7295322418212891,
      0.7631689310073853,
      0.7556809186935425,
      0.7751718163490295,
      0.8123764991760254,
      0.785274863243103,
      0.7583543062210083,
      0.7939785718917847,
      0.8197906017303467,
      0.7685250043869019,
      0.7444018125534058,
      0.8088555932044983,
      0.802903413772583,
      0.7510265707969666,
      0.7574635744094849,
      0.8120219707489014,
      0.7761934399604797,
      0.7536524534225464,
      0.781800389289856,
      0.7974295616149902,
      0.7463981509208679,
      0.7302532196044922,
      0.791839599609375,
      0.7627986073493958,
      0.7274148464202881,
      0.7346262335777283,
      0.7724416851997375,
      0.7649114727973938,
      0.7445452213287354,
      0.733074963092804,
      0.7056680917739868,
      0.7714300155639648,
      0.7486874461174011,
      0.7401092648506165,
      0.7692228555679321,
      0.7664562463760376,
      0.7439614534378052,
      0.7666553854942322,
      0.7820199131965637,
      0.7579891681671143,
      0.7575105428695679,
      0.7830939888954163,
      0.7681241631507874,
      0.7442883253097534,
      0.765602707862854,
      0.7912099361419678,
      0.7572093605995178,
      0.7526038289070129,
      0.8039911985397339,
      0.7802859544754028,
      0.7517954111099243,
      0.7861794233322144,
      0.8065162301063538,
      0.7564857006072998,
      0.748745858669281,
      0.795573353767395,
      0.7582594156265259,
      0.9986339807510376,
      0.999739944934845,
      0.9997756481170654,
      0.9998478293418884,
      0.9996607303619385,
      0.9987273216247559,
      0.9949345588684082,
      0.9660053253173828,
      0.944502592086792,
      0.8894423246383667,
      0.8578843474388123,
      0.8935056924819946,
      0.8391088247299194,
      0.8464623689651489,
      0.8045737743377686,
      0.8211523294448853,
      0.8867654800415039,
      0.9063618183135986,
      0.9118871688842773,
      0.9410595893859863,
      0.9145317077636719,
      0.9467999935150146,
      0.948857307434082,
      0.9906293153762817,
      0.9979722499847412,
      0.9994632601737976,
      0.9993659257888794,
      0.9997064471244812,
      0.9996539950370789,
      0.9998171925544739,
      0.9998310208320618,
      0.9997844099998474,
      0.9997909665107727,
      0.999697208404541,
      0.999783992767334,
      0.9996346831321716,
      0.9994927048683167,
      0.9995831847190857,
      0.9997574090957642,
      0.9997889399528503,
      0.9997836947441101,
      0.999559760093689,
      0.9993096590042114,
      0.9990543127059937,
      0.997775673866272,
      0.996968150138855,
      0.9971940517425537,
      0.9943777322769165,
      0.9892733097076416,
      0.9444401860237122,
      0.927410364151001,
      0.867328405380249,
      0.8529940247535706,
      0.8929188251495361,
      0.857701301574707,
      0.8911947011947632,
      0.9630841016769409,
      0.9658358097076416,
      0.990742027759552,
      0.9743971824645996,
      0.9537528157234192,
      0.9185148477554321,
      0.9232281446456909,
      0.9349379539489746,
      0.9811677932739258,
      0.9595434665679932,
      0.986853837966919,
      0.9794108867645264,
      0.9818722605705261,
      0.9944348335266113,
      0.9954758286476135,
      0.9947109818458557,
      0.9985396265983582,
      0.9983482360839844,
      0.9959210753440857,
      0.9969441890716553,
      0.9975624084472656,
      0.998794674873352,
      0.9989546537399292,
      0.999153733253479,
      0.9997177720069885,
      0.9997115135192871,
      0.9998985528945923,
      0.9997068643569946,
      0.9998242855072021,
      0.9997916221618652,
      0.9998507499694824,
      0.9998282194137573,
      0.9996210932731628,
      0.9992391467094421,
      0.9949913620948792,
      0.9923152923583984,
      0.9689820408821106,
      0.9733235239982605,
      0.966139018535614,
      0.9626256227493286,
      0.9650593996047974,
      0.970713198184967,
      0.9726989269256592,
      0.9868928790092468,
      0.988590657711029
    ],
    [
      0.7038314938545227,
      0.747823178768158,
      0.7811431884765625,
      0.7676620483398438,
      0.7846523523330688,
      0.822005569934845,
      0.7955384254455566,
      0.7676210403442383,
      0.8028530478477478,
      0.8283471465110779,
      0.7787448167800903,
      0.7548021078109741,
      0.817358136177063,
      0.8116916418075562,
      0.7611231803894043,
      0.7671748399734497,
      0.8208708167076111,
      0.7866070866584778,
      0.7665306925773621,
      0.7926750183105469,
      0.8079866170883179,
      0.7597200870513916,
      0.7453998923301697,
      0.8034526109695435,
      0.7767601609230042,
      0.74582439661026,
      0.7513117790222168,
      0.791543185710907,
      0.7837413549423218,
      0.7645785212516785,
      0.7489041090011597,
      0.7218401432037354,
      0.7879488468170166,
      0.7672398090362549,
      0.7525919675827026,
      0.782185435295105,
      0.7785002589225769,
      0.7574253082275391,
      0.7766598463058472,
      0.7911636829376221,
      0.7689609527587891,
      0.7665615677833557,
      0.7925465106964111,
      0.777987539768219,
      0.7548416256904602,
      0.7777690887451172,
      0.799147367477417,
      0.766937255859375,
      0.7647338509559631,
      0.8128948211669922,
      0.7866454720497131,
      0.7599157691001892,
      0.7940102815628052,
      0.812292754650116,
      0.7628148794174194,
      0.755652904510498,
      0.8021692633628845,
      0.7632748484611511,
      0.9986539483070374,
      0.9997491836547852,
      0.9997857809066772,
      0.9998573660850525,
      0.9996951818466187,
      0.9989461302757263,
      0.9958227276802063,
      0.9686824083328247,
      0.9487536549568176,
      0.8958895206451416,
      0.8661404848098755,
      0.8991268873214722,
      0.846329391002655,
      0.8533468246459961,
      0.8136529326438904,
      0.829688549041748,
      0.8927466869354248,
      0.911998987197876,
      0.9161844253540039,
      0.9450328350067139,
      0.9184483885765076,
      0.9496184587478638,
      0.951749861240387,
      0.9911925792694092,
      0.99819415807724,
      0.9995266199111938,
      0.9994062781333923,
      0.9997235536575317,
      0.9996879696846008,
      0.999835193157196,
      0.9998461008071899,
      0.9998112320899963,
      0.9998138546943665,
      0.999725341796875,
      0.9998089075088501,
      0.999679684638977,
      0.9995527863502502,
      0.9996228814125061,
      0.9997765421867371,
      0.9998014569282532,
      0.9998053908348083,
      0.9995937943458557,
      0.9993990659713745,
      0.9991999864578247,
      0.9982155561447144,
      0.9976292252540588,
      0.997645378112793,
      0.9953485131263733,
      0.990421712398529,
      0.9466292858123779,
      0.9309821128845215,
      0.8736417293548584,
      0.8610096573829651,
      0.8982805013656616,
      0.864364743232727,
      0.8966710567474365,
      0.96620774269104,
      0.9685195684432983,
      0.9910573959350586,
      0.9763257503509521,
      0.9564762115478516,
      0.9222163558006287,
      0.9268616437911987,
      0.9376329183578491,
      0.9827510714530945,
      0.9620500802993774,
      0.9876893162727356,
      0.9828763008117676,
      0.9851952791213989,
      0.9952289462089539,
      0.9961379766464233,
      0.9953967332839966,
      0.998749315738678,
      0.9985494017601013,
      0.9965561628341675,
      0.9974517822265625,
      0.9979577660560608,
      0.9989701509475708,
      0.9991026520729065,
      0.9992726445198059,
      0.999761164188385,
      0.9997497200965881,
      0.999907374382019,
      0.9997384548187256,
      0.9998263120651245,
      0.9997993111610413,
      0.9998555183410645,
      0.9998433589935303,
      0.9996762871742249,
      0.9993855357170105,
      0.9961707592010498,
      0.9939151406288147,
      0.9715055227279663,
      0.9764297008514404,
      0.9684048891067505,
      0.9655008316040039,
      0.9676865339279175,
      0.9743892550468445,
      0.9762017726898193,
      0.9892857670783997,
      0.9901467561721802
    ],
    [
      0.7325658798217773,
      0.772686779499054,
      0.8018743395805359,
      0.7786282300949097,
      0.7945582866668701,
      0.8337279558181763,
      0.8062798976898193,
      0.7787768840789795,
      0.8138983249664307,
      0.8383299708366394,
      0.7878879308700562,
      0.7665480375289917,
      0.8264220952987671,
      0.8199582099914551,
      0.7721453905105591,
      0.7775627970695496,
      0.8291606903076172,
      0.7963767051696777,
      0.7784780859947205,
      0.80323725938797,
      0.8187328577041626,
      0.7731682062149048,
      0.7604267001152039,
      0.8150947690010071,
      0.7914454936981201,
      0.7646767497062683,
      0.7679035663604736,
      0.8095940947532654,
      0.8019496202468872,
      0.7813435792922974,
      0.7602090835571289,
      0.7326247096061707,
      0.8022136092185974,
      0.7841660380363464,
      0.761875569820404,
      0.7935518026351929,
      0.7900984883308411,
      0.7709394693374634,
      0.7861323952674866,
      0.7998341917991638,
      0.7793018221855164,
      0.7763919830322266,
      0.8011112213134766,
      0.7880943417549133,
      0.7658389806747437,
      0.7885032296180725,
      0.8057906627655029,
      0.7751592397689819,
      0.7749843001365662,
      0.8195165395736694,
      0.7922389507293701,
      0.7674912214279175,
      0.8008935451507568,
      0.8173549771308899,
      0.769078254699707,
      0.7620739340782166,
      0.8072835206985474,
      0.7662215828895569,
      0.9986891150474548,
      0.9997595548629761,
      0.9997963309288025,
      0.9998660683631897,
      0.9997265934944153,
      0.9991108179092407,
      0.9964885711669922,
      0.9715625643730164,
      0.9523850083351135,
      0.9018324017524719,
      0.8740562200546265,
      0.9044488668441772,
      0.8533636331558228,
      0.8601799011230469,
      0.8224347233772278,
      0.8376195430755615,
      0.8977774381637573,
      0.9165478944778442,
      0.9200170636177063,
      0.9483845233917236,
      0.9222111701965332,
      0.9522958993911743,
      0.9543224573135376,
      0.9920857548713684,
      0.9983925819396973,
      0.9995830655097961,
      0.9994493722915649,
      0.999739408493042,
      0.9997214674949646,
      0.9998518228530884,
      0.9998595714569092,
      0.9998345971107483,
      0.9998330473899841,
      0.9997512698173523,
      0.999830961227417,
      0.9997211694717407,
      0.9996082782745361,
      0.9996566772460938,
      0.9997928142547607,
      0.9998113512992859,
      0.9998236298561096,
      0.9996228218078613,
      0.9994716644287109,
      0.9992996454238892,
      0.998479425907135,
      0.9980059862136841,
      0.9979277849197388,
      0.995934784412384,
      0.9913413524627686,
      0.9481245875358582,
      0.9338068962097168,
      0.879186749458313,
      0.8672455549240112,
      0.9026689529418945,
      0.8696810603141785,
      0.9003638625144958,
      0.9671898484230042,
      0.9697308540344238,
      0.9914761781692505,
      0.9778900742530823,
      0.9588074684143066,
      0.9255322813987732,
      0.9302787184715271,
      0.940056562423706,
      0.9838566184043884,
      0.9631928205490112,
      0.9882932305335999,
      0.9844719767570496,
      0.9880107641220093,
      0.9959362745285034,
      0.9969246983528137,
      0.9962286353111267,
      0.9989856481552124,
      0.998767077922821,
      0.9971998333930969,
      0.9979380965232849,
      0.998332679271698,
      0.9991368651390076,
      0.9992322325706482,
      0.9993714094161987,
      0.9997949004173279,
      0.9997807741165161,
      0.9999145269393921,
      0.9997584819793701,
      0.9998285174369812,
      0.9998049736022949,
      0.9998584985733032,
      0.9998545050621033,
      0.9997162818908691,
      0.9994909763336182,
      0.9969754815101624,
      0.9951884150505066,
      0.9745661616325378,
      0.9803400039672852,
      0.9720413088798523,
      0.9699535965919495,
      0.9708223938941956,
      0.9789523482322693,
      0.9809790849685669,
      0.9918866157531738,
      0.9919648170471191
    ],
    [
      0.7535754442214966,
      0.7927645444869995,
      0.8167498707771301,
      0.7857797741889954,
      0.8015820980072021,
      0.8431739211082458,
      0.8144279718399048,
      0.7866892218589783,
      0.8231443166732788,
      0.8469122648239136,
      0.7955347299575806,
      0.7778182625770569,
      0.8350999355316162,
      0.8268222212791443,
      0.7795572876930237,
      0.7869172692298889,
      0.8362328410148621,
      0.8029937148094177,
      0.7872416377067566,
      0.8115880489349365,
      0.8265606164932251,
      0.7828471660614014,
      0.7707338333129883,
      0.8228937387466431,
      0.8018262386322021,
      0.7772830128669739,
      0.7782695889472961,
      0.8239323496818542,
      0.8123501539230347,
      0.790423572063446,
      0.7657225728034973,
      0.7371995449066162,
      0.8096579313278198,
      0.7914671897888184,
      0.7656329870223999,
      0.8001940846443176,
      0.7975825667381287,
      0.779139518737793,
      0.7912172079086304,
      0.8057125806808472,
      0.7873584032058716,
      0.7847081422805786,
      0.8084620237350464,
      0.7956724166870117,
      0.777104377746582,
      0.800019383430481,
      0.8124898076057434,
      0.7827261686325073,
      0.7851554751396179,
      0.8265625834465027,
      0.7975718379020691,
      0.7762520909309387,
      0.807327151298523,
      0.8216948509216309,
      0.7742688655853271,
      0.7680410742759705,
      0.8114820718765259,
      0.769399881362915,
      0.9987112879753113,
      0.9997673630714417,
      0.9998043775558472,
      0.9998726844787598,
      0.9997544884681702,
      0.9992232322692871,
      0.9970179200172424,
      0.9741426110267639,
      0.955814003944397,
      0.907192587852478,
      0.881234884262085,
      0.909443736076355,
      0.8602556586265564,
      0.8667135238647461,
      0.8302216529846191,
      0.8458822965621948,
      0.9021631479263306,
      0.9207477569580078,
      0.9234082698822021,
      0.9513235092163086,
      0.9253137707710266,
      0.954521119594574,
      0.9561924934387207,
      0.9924095869064331,
      0.9985100030899048,
      0.9996217489242554,
      0.9994797110557556,
      0.9997511506080627,
      0.9997422099113464,
      0.9998644590377808,
      0.9998701214790344,
      0.999852180480957,
      0.9998490810394287,
      0.9997828602790833,
      0.9998490214347839,
      0.9997567534446716,
      0.9996540546417236,
      0.9996889233589172,
      0.999805212020874,
      0.9998183250427246,
      0.9998376369476318,
      0.9996411800384521,
      0.9995303153991699,
      0.9993706941604614,
      0.9986677765846252,
      0.9983435273170471,
      0.9981850385665894,
      0.9963555932044983,
      0.9918280839920044,
      0.9490394592285156,
      0.9356523752212524,
      0.8827913999557495,
      0.8711549043655396,
      0.90533447265625,
      0.8735895752906799,
      0.9025816917419434,
      0.9674188494682312,
      0.9709552526473999,
      0.9916195273399353,
      0.9787172675132751,
      0.9602706432342529,
      0.9275181889533997,
      0.9323105216026306,
      0.9417537450790405,
      0.9849451184272766,
      0.9657132029533386,
      0.9901701807975769,
      0.9868803024291992,
      0.9907184839248657,
      0.9967020153999329,
      0.9976688623428345,
      0.9970055818557739,
      0.9992046356201172,
      0.9990137815475464,
      0.997713029384613,
      0.9983533620834351,
      0.9986931085586548,
      0.9992812871932983,
      0.9993422627449036,
      0.99945068359375,
      0.9998219013214111,
      0.9998048543930054,
      0.9999198913574219,
      0.9997729659080505,
      0.9998300671577454,
      0.9998089075088501,
      0.9998605847358704,
      0.9998633861541748,
      0.9997488260269165,
      0.9995737075805664,
      0.9975985288619995,
      0.9963195323944092,
      0.9782065153121948,
      0.9839070439338684,
      0.976394534111023,
      0.9747413992881775,
      0.9749489426612854,
      0.9835219383239746,
      0.9858787655830383,
      0.9942006468772888,
      0.9937871694564819
    ],
    [
      0.764762818813324,
      0.805428147315979,
      0.8272119760513306,
      0.7905496954917908,
      0.8061224222183228,
      0.8505373001098633,
      0.8212130665779114,
      0.7931086421012878,
      0.8302463293075562,
      0.8544312119483948,
      0.8028155565261841,
      0.7874854803085327,
      0.8423151969909668,
      0.8337863683700562,
      0.7865511178970337,
      0.795289158821106,
      0.8431374430656433,
      0.8115176558494568,
      0.7951173782348633,
      0.8185093402862549,
      0.8341450095176697,
      0.7910467982292175,
      0.7795848250389099,
      0.829717755317688,
      0.8114535808563232,
      0.7864589095115662,
      0.7868024110794067,
      0.8337047100067139,
      0.8211356401443481,
      0.8003642559051514,
      0.7697871327400208,
      0.741183876991272,
      0.8168472051620483,
      0.7984522581100464,
      0.7673686146736145,
      0.8066844344139099,
      0.8042606115341187,
      0.7866284847259521,
      0.7948023080825806,
      0.8109683990478516,
      0.7955304980278015,
      0.7920604944229126,
      0.8148570656776428,
      0.8032873868942261,
      0.7899172902107239,
      0.8115235567092896,
      0.8195276856422424,
      0.7908996343612671,
      0.7961581945419312,
      0.8336916565895081,
      0.8033466339111328,
      0.7834720611572266,
      0.8142654299736023,
      0.8265439867973328,
      0.779343843460083,
      0.7748098969459534,
      0.8177412748336792,
      0.775313138961792,
      0.998725950717926,
      0.9997726082801819,
      0.9998106360435486,
      0.9998788237571716,
      0.9997752904891968,
      0.999317467212677,
      0.9974321126937866,
      0.9763696789741516,
      0.9585570096969604,
      0.9117512702941895,
      0.8874750137329102,
      0.9140949845314026,
      0.8664997220039368,
      0.8730689287185669,
      0.8379158973693848,
      0.8513010144233704,
      0.9064300656318665,
      0.924602746963501,
      0.9267722368240356,
      0.9540450572967529,
      0.9278222322463989,
      0.9562401175498962,
      0.9574161767959595,
      0.9925597906112671,
      0.9985644221305847,
      0.9996498823165894,
      0.9995005130767822,
      0.9997601509094238,
      0.9997583627700806,
      0.9998756051063538,
      0.9998798966407776,
      0.9998673796653748,
      0.9998629689216614,
      0.9998096227645874,
      0.9998648762702942,
      0.9997876286506653,
      0.9996903538703918,
      0.9997122287750244,
      0.9998152256011963,
      0.9998246431350708,
      0.9998507499694824,
      0.9996578097343445,
      0.9995681643486023,
      0.9994303584098816,
      0.9988248348236084,
      0.9986121654510498,
      0.9983965158462524,
      0.9966828227043152,
      0.9921902418136597,
      0.9496647119522095,
      0.9369809627532959,
      0.885678231716156,
      0.8739874958992004,
      0.9072496891021729,
      0.8766765594482422,
      0.9038251638412476,
      0.9666618704795837,
      0.970991313457489,
      0.9913603663444519,
      0.9785962700843811,
      0.9607121348381042,
      0.9282863140106201,
      0.933555543422699,
      0.9432170391082764,
      0.9858548045158386,
      0.9667751789093018,
      0.9914111495018005,
      0.9885037541389465,
      0.9922335743904114,
      0.9972795248031616,
      0.9982399940490723,
      0.9976423382759094,
      0.9993869066238403,
      0.9992455840110779,
      0.9981627464294434,
      0.9986881017684937,
      0.9989875555038452,
      0.9994089603424072,
      0.9994579553604126,
      0.9995168447494507,
      0.9998440742492676,
      0.999826192855835,
      0.9999235272407532,
      0.9997809529304504,
      0.999832272529602,
      0.9998136162757874,
      0.9998636841773987,
      0.9998727440834045,
      0.9997760653495789,
      0.999634325504303,
      0.997961163520813,
      0.9970426559448242,
      0.9811010360717773,
      0.9868954420089722,
      0.9800004959106445,
      0.9790236353874207,
      0.978757917881012,
      0.9872816205024719,
      0.9896087050437927,
      0.9959669709205627,
      0.9952068328857422
    ],
    [
      0.7733681797981262,
      0.8197022676467896,
      0.8384926915168762,
      0.7966415286064148,
      0.8108329176902771,
      0.8564567565917969,
      0.8275094628334045,
      0.799345076084137,
      0.836441695690155,
      0.8608795404434204,
      0.8100618124008179,
      0.7971112132072449,
      0.8485223054885864,
      0.8405520915985107,
      0.7939205169677734,
      0.8032130599021912,
      0.8500430583953857,
      0.8198485374450684,
      0.8021533489227295,
      0.825282096862793,
      0.841308057308197,
      0.7997236251831055,
      0.789484977722168,
      0.8364594578742981,
      0.8222360014915466,
      0.7989555597305298,
      0.7987829446792603,
      0.8467284440994263,
      0.8358257412910461,
      0.8175166845321655,
      0.7814450263977051,
      0.7520286440849304,
      0.827324390411377,
      0.810099720954895,
      0.7765882611274719,
      0.8167914152145386,
      0.8127872943878174,
      0.797626793384552,
      0.8018119931221008,
      0.8175039291381836,
      0.8046520948410034,
      0.8001638650894165,
      0.8210090398788452,
      0.8099750280380249,
      0.7998592853546143,
      0.8197306394577026,
      0.8247964978218079,
      0.7980339527130127,
      0.8058992624282837,
      0.8389699459075928,
      0.807664692401886,
      0.7892928123474121,
      0.819790244102478,
      0.8293866515159607,
      0.7828757762908936,
      0.7792959809303284,
      0.8223401308059692,
      0.7784411907196045,
      0.9987561702728271,
      0.999780535697937,
      0.9998195171356201,
      0.9998863339424133,
      0.999799907207489,
      0.9994234442710876,
      0.9979674220085144,
      0.9783350229263306,
      0.9614177942276001,
      0.9163079857826233,
      0.8939267992973328,
      0.9190686941146851,
      0.8729140162467957,
      0.8795866966247559,
      0.8447801470756531,
      0.8574672937393188,
      0.9109749794006348,
      0.9286303520202637,
      0.9306292533874512,
      0.9573932886123657,
      0.9313851594924927,
      0.9586226940155029,
      0.9596937894821167,
      0.9931665062904358,
      0.9987284541130066,
      0.9996901154518127,
      0.9995338916778564,
      0.9997732043266296,
      0.9997836947441101,
      0.9998886585235596,
      0.9998914003372192,
      0.9998852014541626,
      0.9998793601989746,
      0.9998375773429871,
      0.9998809099197388,
      0.9998174905776978,
      0.9997261166572571,
      0.9997346997261047,
      0.9998300671577454,
      0.9998316764831543,
      0.9998644590377808,
      0.9996798038482666,
      0.9996166825294495,
      0.9994925856590271,
      0.9989731907844543,
      0.9988558888435364,
      0.9986119866371155,
      0.9970414042472839,
      0.9927653670310974,
      0.9512350559234619,
      0.9394298791885376,
      0.8906302452087402,
      0.8786959052085876,
      0.9107545018196106,
      0.8810193538665771,
      0.9064968228340149,
      0.9675407409667969,
      0.9719635844230652,
      0.9917682409286499,
      0.9795982837677002,
      0.9623345136642456,
      0.9308545589447021,
      0.9361660480499268,
      0.9456658959388733,
      0.9869468808174133,
      0.9685707092285156,
      0.9928176403045654,
      0.9899684190750122,
      0.993584394454956,
      0.9978278279304504,
      0.9987345933914185,
      0.9982941150665283,
      0.9995480179786682,
      0.9994459748268127,
      0.9985672831535339,
      0.9990086555480957,
      0.9992028474807739,
      0.9995031356811523,
      0.999557614326477,
      0.9995817542076111,
      0.9998664855957031,
      0.999848484992981,
      0.9999297857284546,
      0.9997960329055786,
      0.9998329877853394,
      0.9998164772987366,
      0.9998658895492554,
      0.9998819828033447,
      0.9998036026954651,
      0.9996880292892456,
      0.9982513785362244,
      0.9974232912063599,
      0.982774019241333,
      0.9885696172714233,
      0.982896625995636,
      0.9828702807426453,
      0.9829079508781433,
      0.9907112121582031,
      0.9928973317146301,
      0.997157871723175,
      0.9963334202766418
    ],
    [
      0.777094841003418,
      0.8271814584732056,
      0.8467193841934204,
      0.8020966053009033,
      0.8145514726638794,
      0.8613706827163696,
      0.8333489298820496,
      0.8040328621864319,
      0.8409488797187805,
      0.8664204478263855,
      0.8162176012992859,
      0.8048350214958191,
      0.8537774085998535,
      0.8467361330986023,
      0.8007527589797974,
      0.8099260926246643,
      0.8557898998260498,
      0.826546311378479,
      0.8080747127532959,
      0.8305283784866333,
      0.8468368053436279,
      0.8068904876708984,
      0.7975714802742004,
      0.841330885887146,
      0.8311290740966797,
      0.8099177479743958,
      0.8094078302383423,
      0.8538573980331421,
      0.8490684032440186,
      0.8355051875114441,
      0.7941800355911255,
      0.7667964696884155,
      0.8371725082397461,
      0.8208013772964478,
      0.7890674471855164,
      0.8264604806900024,
      0.8210533261299133,
      0.8089612722396851,
      0.8090734481811523,
      0.8237559199333191,
      0.8127174377441406,
      0.8077386021614075,
      0.8255366683006287,
      0.8154224157333374,
      0.8088341951370239,
      0.8264001607894897,
      0.8290655612945557,
      0.8037171363830566,
      0.8147784471511841,
      0.8428588509559631,
      0.8113735318183899,
      0.7936737537384033,
      0.8244234919548035,
      0.8317816853523254,
      0.7860864400863647,
      0.7829055190086365,
      0.8260605931282043,
      0.7807183861732483,
      0.9987875819206238,
      0.9997876882553101,
      0.9998279213905334,
      0.9998928308486938,
      0.999817967414856,
      0.9994913935661316,
      0.9981793165206909,
      0.9795576333999634,
      0.9637824296951294,
      0.920254111289978,
      0.8994253873825073,
      0.92352294921875,
      0.8786147832870483,
      0.8856410980224609,
      0.8505665063858032,
      0.8628319501876831,
      0.9152356386184692,
      0.9324743747711182,
      0.9341338872909546,
      0.9605216383934021,
      0.9349015951156616,
      0.9608035087585449,
      0.9619364738464355,
      0.9937400221824646,
      0.9988589882850647,
      0.9997231364250183,
      0.9995655417442322,
      0.9997850656509399,
      0.9998071193695068,
      0.9999000430107117,
      0.9999018311500549,
      0.9999004006385803,
      0.9998935461044312,
      0.9998601675033569,
      0.9998939037322998,
      0.9998425245285034,
      0.9997598528862,
      0.999746561050415,
      0.9998367428779602,
      0.9998371005058289,
      0.999876081943512,
      0.9996972680091858,
      0.9996516108512878,
      0.9995462894439697,
      0.9991000890731812,
      0.9990448951721191,
      0.9988023638725281,
      0.9974945783615112,
      0.9934505820274353,
      0.9531846046447754,
      0.9425707459449768,
      0.8959052562713623,
      0.8842167854309082,
      0.9148269891738892,
      0.8860503435134888,
      0.9102314114570618,
      0.9692545533180237,
      0.9734527468681335,
      0.9923368692398071,
      0.9807628393173218,
      0.9641745686531067,
      0.9336466193199158,
      0.9388251304626465,
      0.9480608701705933,
      0.987937867641449,
      0.9704855680465698,
      0.9937857985496521,
      0.9912495017051697,
      0.9947333931922913,
      0.9983770847320557,
      0.9990925192832947,
      0.9988418817520142,
      0.9996615052223206,
      0.9995892643928528,
      0.9989232420921326,
      0.999229907989502,
      0.9993645548820496,
      0.9995839595794678,
      0.9996340274810791,
      0.9996325373649597,
      0.9998840093612671,
      0.9998660087585449,
      0.9999348521232605,
      0.9998071193695068,
      0.9998326897621155,
      0.9998182058334351,
      0.9998675584793091,
      0.9998893141746521,
      0.999823808670044,
      0.9997271299362183,
      0.9985165596008301,
      0.9976935982704163,
      0.9840083718299866,
      0.9898591637611389,
      0.9853949546813965,
      0.9862908124923706,
      0.986352801322937,
      0.9938940405845642,
      0.9965622425079346,
      0.9981166124343872,
      0.9972432255744934
    ],
    [
      0.7777199745178223,
      0.8318849802017212,
      0.8536699414253235,
      0.8073101043701172,
      0.8161848783493042,
      0.8651446104049683,
      0.838925302028656,
      0.8077925443649292,
      0.843461811542511,
      0.8710082769393921,
      0.82161945104599,
      0.8110083341598511,
      0.8582231998443604,
      0.8539584279060364,
      0.8075507879257202,
      0.8150381445884705,
      0.8614851832389832,
      0.8342407941818237,
      0.8151236176490784,
      0.8349627256393433,
      0.852569580078125,
      0.8149322867393494,
      0.8041272163391113,
      0.8455659747123718,
      0.8391097784042358,
      0.8188288807868958,
      0.817730724811554,
      0.859794020652771,
      0.8586465716362,
      0.8488104343414307,
      0.8054919242858887,
      0.7808163166046143,
      0.8427826166152954,
      0.8302686214447021,
      0.8030929565429688,
      0.8346228003501892,
      0.8286956548690796,
      0.8194178342819214,
      0.81728196144104,
      0.8304203748703003,
      0.8216828107833862,
      0.8161870241165161,
      0.8303174376487732,
      0.8216270208358765,
      0.8180661201477051,
      0.8327583074569702,
      0.8325969576835632,
      0.8086939454078674,
      0.8223171234130859,
      0.8463292121887207,
      0.8140273094177246,
      0.7977696657180786,
      0.8289594650268555,
      0.8333858251571655,
      0.788438081741333,
      0.7868216633796692,
      0.8291620016098022,
      0.7812907099723816,
      0.9988139271736145,
      0.999794602394104,
      0.9998359084129333,
      0.9998992681503296,
      0.9998358488082886,
      0.9995561242103577,
      0.9984102249145508,
      0.9808896780014038,
      0.9660959839820862,
      0.924059271812439,
      0.9044157266616821,
      0.9283639192581177,
      0.8839345574378967,
      0.8913506865501404,
      0.8557250499725342,
      0.8674635291099548,
      0.9192863702774048,
      0.9373422861099243,
      0.9376357793807983,
      0.9635297060012817,
      0.9382988214492798,
      0.9631112813949585,
      0.9644178152084351,
      0.9943706393241882,
      0.9989912509918213,
      0.9997546076774597,
      0.9995970129966736,
      0.9997966885566711,
      0.9998291730880737,
      0.9999107122421265,
      0.999911367893219,
      0.9999131560325623,
      0.9999051094055176,
      0.9998771548271179,
      0.9999039173126221,
      0.9998607635498047,
      0.9997808337211609,
      0.9997566938400269,
      0.9998412728309631,
      0.9998416900634766,
      0.9998855590820312,
      0.9997137784957886,
      0.9996879696846008,
      0.999596893787384,
      0.9992102384567261,
      0.9992036819458008,
      0.9990226626396179,
      0.998038113117218,
      0.9941558837890625,
      0.9557141661643982,
      0.9465806484222412,
      0.9019676446914673,
      0.8907050490379333,
      0.9195560812950134,
      0.8922463655471802,
      0.915601909160614,
      0.9721968173980713,
      0.9756773710250854,
      0.9930832386016846,
      0.9823074340820312,
      0.9664715528488159,
      0.9372656345367432,
      0.9417373538017273,
      0.950736403465271,
      0.988911509513855,
      0.9726407527923584,
      0.9947453737258911,
      0.9923629760742188,
      0.9957767128944397,
      0.9988118410110474,
      0.9993372559547424,
      0.9991375207901001,
      0.9997417330741882,
      0.9996906518936157,
      0.9991856813430786,
      0.9993972182273865,
      0.9994789958000183,
      0.9996388554573059,
      0.9996889233589172,
      0.9996747374534607,
      0.9998984336853027,
      0.9998816847801208,
      0.9999395608901978,
      0.9998167157173157,
      0.999832034111023,
      0.9998190999031067,
      0.9998688101768494,
      0.9998959302902222,
      0.9998421669006348,
      0.999759316444397,
      0.9987130165100098,
      0.9979442358016968,
      0.985228419303894,
      0.9910149574279785,
      0.9874435067176819,
      0.9890320301055908,
      0.9891652464866638,
      0.9953353404998779,
      0.9975704550743103,
      0.9985782504081726,
      0.9976409077644348
    ],
    [
      0.782655656337738,
      0.8429222106933594,
      0.8624854683876038,
      0.8152679204940796,
      0.8205380439758301,
      0.8707291483879089,
      0.8448926210403442,
      0.8145329356193542,
      0.8490146994590759,
      0.8767035603523254,
      0.8273906707763672,
      0.8185094594955444,
      0.8641473054885864,
      0.8600077033042908,
      0.8145781755447388,
      0.8217015266418457,
      0.8683830499649048,
      0.8425043225288391,
      0.8228340148925781,
      0.8410612344741821,
      0.8592672944068909,
      0.8241550922393799,
      0.8126747012138367,
      0.8509215116500854,
      0.8471699953079224,
      0.8265315294265747,
      0.8260484933853149,
      0.8677811622619629,
      0.8683135509490967,
      0.8601601123809814,
      0.8170979619026184,
      0.7938777804374695,
      0.848858654499054,
      0.8387706279754639,
      0.8155360221862793,
      0.8417278528213501,
      0.8362105488777161,
      0.8281172513961792,
      0.825090229511261,
      0.8373255729675293,
      0.8299782276153564,
      0.823961615562439,
      0.8356296420097351,
      0.8284841179847717,
      0.8268774151802063,
      0.8388494849205017,
      0.8367801904678345,
      0.8137503266334534,
      0.8293300867080688,
      0.8506147861480713,
      0.8171562552452087,
      0.8034207224845886,
      0.8342161178588867,
      0.8364290595054626,
      0.7924101948738098,
      0.792140007019043,
      0.8335297703742981,
      0.7827025651931763,
      0.9988406896591187,
      0.9997996687889099,
      0.99984210729599,
      0.9999034404754639,
      0.999846875667572,
      0.9995651841163635,
      0.9979107975959778,
      0.9813981056213379,
      0.968021810054779,
      0.9274615049362183,
      0.9088344573974609,
      0.932892918586731,
      0.8887028694152832,
      0.8966765403747559,
      0.8610705137252808,
      0.8722918629646301,
      0.9229384660720825,
      0.942104697227478,
      0.9406437873840332,
      0.9662073254585266,
      0.9412656426429749,
      0.9651256203651428,
      0.9663758873939514,
      0.9948428869247437,
      0.9991055727005005,
      0.9997774958610535,
      0.9996218085289001,
      0.9998067617416382,
      0.9998468160629272,
      0.9999184012413025,
      0.9999187588691711,
      0.9999231696128845,
      0.9999167919158936,
      0.9998916387557983,
      0.9999129772186279,
      0.9998770952224731,
      0.9998037219047546,
      0.9997674226760864,
      0.9998454451560974,
      0.9998458027839661,
      0.9998939633369446,
      0.9997268319129944,
      0.9997225999832153,
      0.9996362328529358,
      0.9993030428886414,
      0.9993290901184082,
      0.9991942644119263,
      0.9984248280525208,
      0.9947537183761597,
      0.9580947160720825,
      0.9502804279327393,
      0.9076926708221436,
      0.8985828757286072,
      0.9239727854728699,
      0.8984569311141968,
      0.9218190908432007,
      0.9755728840827942,
      0.9781116247177124,
      0.9938367605209351,
      0.9838548302650452,
      0.9686479568481445,
      0.9403967261314392,
      0.9445189833641052,
      0.9529584646224976,
      0.9898449778556824,
      0.9754338264465332,
      0.9955148100852966,
      0.9933488965034485,
      0.9965159296989441,
      0.9991009831428528,
      0.9995024800300598,
      0.9993327856063843,
      0.9997957944869995,
      0.9997609853744507,
      0.9993645548820496,
      0.9995155930519104,
      0.9995776414871216,
      0.999712347984314,
      0.9997384548187256,
      0.9997216463088989,
      0.9999085664749146,
      0.9998912811279297,
      0.9999428987503052,
      0.9998235702514648,
      0.9998309016227722,
      0.9998189210891724,
      0.9998687505722046,
      0.9999002814292908,
      0.9998512268066406,
      0.9997816681861877,
      0.9988574385643005,
      0.9981643557548523,
      0.9864623546600342,
      0.9921317100524902,
      0.9892497658729553,
      0.9913289546966553,
      0.9915004968643188,
      0.9963646531105042,
      0.9981690049171448,
      0.9988645315170288,
      0.9978861212730408
    ],
    [
      0.7886759638786316,
      0.8524550795555115,
      0.8703356981277466,
      0.82227623462677,
      0.8249107599258423,
      0.8753122091293335,
      0.8503851890563965,
      0.819989025592804,
      0.8527368903160095,
      0.8815711736679077,
      0.8329763412475586,
      0.8252801895141602,
      0.8685359954833984,
      0.8671563267707825,
      0.8217886686325073,
      0.8273509740829468,
      0.8738252520561218,
      0.8506407737731934,
      0.8311913013458252,
      0.8464934229850769,
      0.8659855127334595,
      0.8330739140510559,
      0.8213226199150085,
      0.8562136292457581,
      0.85528564453125,
      0.8350433111190796,
      0.8352912068367004,
      0.8735863566398621,
      0.8802425861358643,
      0.8724496364593506,
      0.8330314755439758,
      0.8161044120788574,
      0.8576510548591614,
      0.8488379716873169,
      0.8328255414962769,
      0.850634753704071,
      0.8442701101303101,
      0.8372560739517212,
      0.8340023756027222,
      0.8447615504264832,
      0.8377924561500549,
      0.8307541608810425,
      0.8409794569015503,
      0.8349754810333252,
      0.834094762802124,
      0.8441051244735718,
      0.8406700491905212,
      0.8187510967254639,
      0.8349211812019348,
      0.8536749482154846,
      0.8198439478874207,
      0.8079074621200562,
      0.8388161659240723,
      0.8402767181396484,
      0.7960593700408936,
      0.7966561317443848,
      0.8370723724365234,
      0.7855963706970215,
      0.9988588094711304,
      0.9998028874397278,
      0.9998471736907959,
      0.9999074339866638,
      0.9998587369918823,
      0.9996105432510376,
      0.9980687499046326,
      0.9823952317237854,
      0.970233678817749,
      0.9308107495307922,
      0.9132530689239502,
      0.9374598860740662,
      0.8934825658798218,
      0.9019087553024292,
      0.8665529489517212,
      0.8778824210166931,
      0.9267987608909607,
      0.9466552734375,
      0.9438611268997192,
      0.9688777923583984,
      0.9444971084594727,
      0.9673560857772827,
      0.9685388803482056,
      0.9954004883766174,
      0.9992384314537048,
      0.9997979402542114,
      0.9996429085731506,
      0.9998149275779724,
      0.9998613595962524,
      0.9999251365661621,
      0.999924898147583,
      0.9999312162399292,
      0.9999258518218994,
      0.9999033808708191,
      0.9999200105667114,
      0.9998897314071655,
      0.9998189210891724,
      0.9997778534889221,
      0.999848484992981,
      0.9998485445976257,
      0.999901294708252,
      0.9997413158416748,
      0.999752402305603,
      0.999677300453186,
      0.9993951916694641,
      0.9994444251060486,
      0.999358594417572,
      0.9988303184509277,
      0.9955940842628479,
      0.9615532159805298,
      0.9543562531471252,
      0.9137080907821655,
      0.9050567150115967,
      0.9287161231040955,
      0.9046844244003296,
      0.9275609254837036,
      0.9781029224395752,
      0.9800121784210205,
      0.9944445490837097,
      0.9852332472801208,
      0.970886766910553,
      0.9437431693077087,
      0.9481101036071777,
      0.9554253220558167,
      0.9909117221832275,
      0.9778638482093811,
      0.9962223172187805,
      0.9942644238471985,
      0.9970998764038086,
      0.9993041157722473,
      0.9996016025543213,
      0.9994629621505737,
      0.9998320937156677,
      0.9998105764389038,
      0.9994716644287109,
      0.9996000528335571,
      0.9996404647827148,
      0.9997504353523254,
      0.9997724294662476,
      0.9997608661651611,
      0.9999179244041443,
      0.9999014735221863,
      0.9999459385871887,
      0.9998295307159424,
      0.9998289346694946,
      0.999817967414856,
      0.9998683333396912,
      0.9999043345451355,
      0.9998624324798584,
      0.9998021721839905,
      0.9989933967590332,
      0.9983747601509094,
      0.9875010251998901,
      0.9929435849189758,
      0.9904496073722839,
      0.9928619861602783,
      0.9932267069816589,
      0.9971225261688232,
      0.9985249638557434,
      0.9990530014038086,
      0.998071014881134
    ],
    [
      0.7932758331298828,
      0.8585841059684753,
      0.8768593668937683,
      0.827948808670044,
      0.8279562592506409,
      0.8786430358886719,
      0.8553025126457214,
      0.8244007229804993,
      0.8554607629776001,
      0.8859720230102539,
      0.8391140699386597,
      0.830216646194458,
      0.8724939823150635,
      0.8740189075469971,
      0.8304813504219055,
      0.8331537246704102,
      0.8793953061103821,
      0.860090434551239,
      0.8401474952697754,
      0.8524119257926941,
      0.8735271096229553,
      0.8444193601608276,
      0.8310073614120483,
      0.8628637790679932,
      0.8642914891242981,
      0.8442785143852234,
      0.8432986736297607,
      0.8806358575820923,
      0.8863964676856995,
      0.8799039721488953,
      0.8441354036331177,
      0.8279297351837158,
      0.866273045539856,
      0.8585390448570251,
      0.8442195653915405,
      0.8588188886642456,
      0.8538179397583008,
      0.8465986251831055,
      0.8415017127990723,
      0.8532657623291016,
      0.8472585678100586,
      0.8391833901405334,
      0.847787082195282,
      0.8436882495880127,
      0.8429731726646423,
      0.8502737283706665,
      0.8445418477058411,
      0.8252611756324768,
      0.8411985039710999,
      0.8568016290664673,
      0.8222856521606445,
      0.8125693202018738,
      0.8431141376495361,
      0.841322660446167,
      0.798345148563385,
      0.8013272285461426,
      0.839644193649292,
      0.7870970964431763,
      0.9988788366317749,
      0.9998061060905457,
      0.9998514652252197,
      0.9999102354049683,
      0.9998674988746643,
      0.9996449947357178,
      0.998216986656189,
      0.9835413098335266,
      0.9721256494522095,
      0.9339736700057983,
      0.917283296585083,
      0.9415615200996399,
      0.8980823755264282,
      0.9064878821372986,
      0.871437132358551,
      0.8837350606918335,
      0.930566132068634,
      0.9504455327987671,
      0.9467264413833618,
      0.9712531566619873,
      0.9474489092826843,
      0.9693889617919922,
      0.9704482555389404,
      0.9957776069641113,
      0.9993176460266113,
      0.9998124241828918,
      0.9996587634086609,
      0.9998216032981873,
      0.9998723864555359,
      0.9999303221702576,
      0.9999301433563232,
      0.999937891960144,
      0.9999318718910217,
      0.9999130964279175,
      0.9999260306358337,
      0.9998997449874878,
      0.9998315572738647,
      0.9997830986976624,
      0.9998511672019958,
      0.9998512864112854,
      0.9999077916145325,
      0.9997541308403015,
      0.9997744560241699,
      0.9997093677520752,
      0.9994682669639587,
      0.9995323419570923,
      0.9994811415672302,
      0.9991347789764404,
      0.9963247776031494,
      0.9647921323776245,
      0.9576236009597778,
      0.9183928370475769,
      0.9099925756454468,
      0.9322070479393005,
      0.9099026918411255,
      0.9315513968467712,
      0.9793745279312134,
      0.9810197949409485,
      0.9947599768638611,
      0.986110270023346,
      0.9725501537322998,
      0.9464899897575378,
      0.951291561126709,
      0.9580481052398682,
      0.9919164776802063,
      0.9806342124938965,
      0.9968237280845642,
      0.9950814247131348,
      0.9975901246070862,
      0.9994574189186096,
      0.9996926784515381,
      0.9995827674865723,
      0.9998615384101868,
      0.9998481273651123,
      0.9995705485343933,
      0.9996657967567444,
      0.999684751033783,
      0.9997894167900085,
      0.9997996687889099,
      0.999790370464325,
      0.9999247789382935,
      0.9999088048934937,
      0.999948263168335,
      0.9998340606689453,
      0.9998270869255066,
      0.9998160600662231,
      0.9998672604560852,
      0.9999071955680847,
      0.9998708367347717,
      0.9998182058334351,
      0.999104917049408,
      0.9985069632530212,
      0.9884324669837952,
      0.9935923218727112,
      0.9916056394577026,
      0.9943307638168335,
      0.9949455857276917,
      0.9981819987297058,
      0.9989026188850403,
      0.9991651773452759,
      0.9982816576957703
    ],
    [
      0.7967925667762756,
      0.8615049719810486,
      0.8821684122085571,
      0.8332855701446533,
      0.8313858509063721,
      0.8808962106704712,
      0.8607366681098938,
      0.8298375010490417,
      0.8574886322021484,
      0.8908901214599609,
      0.847514271736145,
      0.8371423482894897,
      0.8779007792472839,
      0.8835211992263794,
      0.8421142101287842,
      0.8425831198692322,
      0.8868563175201416,
      0.8731962442398071,
      0.8527381420135498,
      0.8606354594230652,
      0.8834975957870483,
      0.8602285385131836,
      0.8433247208595276,
      0.8721632957458496,
      0.8751989603042603,
      0.8558143377304077,
      0.8519023656845093,
      0.8885275721549988,
      0.8934773206710815,
      0.8885025382041931,
      0.8551130890846252,
      0.8392807245254517,
      0.8759971261024475,
      0.869362473487854,
      0.8554912805557251,
      0.8674203157424927,
      0.8649924397468567,
      0.8570634126663208,
      0.8502426147460938,
      0.8637504577636719,
      0.8592291474342346,
      0.8508199453353882,
      0.857250452041626,
      0.8555989265441895,
      0.855617105960846,
      0.858676016330719,
      0.8501529097557068,
      0.8358131647109985,
      0.8499117493629456,
      0.8614054322242737,
      0.8265203237533569,
      0.8184236884117126,
      0.8483545780181885,
      0.8411970138549805,
      0.8015442490577698,
      0.806898295879364,
      0.8417757749557495,
      0.7872220277786255,
      0.9988963007926941,
      0.999809741973877,
      0.9998564720153809,
      0.9999133944511414,
      0.9998775720596313,
      0.9996858835220337,
      0.9985132217407227,
      0.9851617813110352,
      0.9746677875518799,
      0.9379458427429199,
      0.922487735748291,
      0.9467617273330688,
      0.9049497246742249,
      0.912326991558075,
      0.8783102631568909,
      0.891139805316925,
      0.9351682066917419,
      0.9549070596694946,
      0.9503211975097656,
      0.973970353603363,
      0.9510771036148071,
      0.9719953536987305,
      0.9728894829750061,
      0.9962706565856934,
      0.9994078278541565,
      0.9998277425765991,
      0.9996734261512756,
      0.9998289942741394,
      0.9998835921287537,
      0.999935507774353,
      0.9999353289604187,
      0.999944806098938,
      0.999937891960144,
      0.9999260902404785,
      0.9999325275421143,
      0.9999092817306519,
      0.9998428225517273,
      0.9997889399528503,
      0.9998535513877869,
      0.9998535513877869,
      0.9999147057533264,
      0.9997695684432983,
      0.9997982382774353,
      0.9997478127479553,
      0.9995492100715637,
      0.999619722366333,
      0.9996016025543213,
      0.999396800994873,
      0.9970386624336243,
      0.9687504768371582,
      0.9614614844322205,
      0.9239528179168701,
      0.9157967567443848,
      0.9364216327667236,
      0.9164843559265137,
      0.9368839263916016,
      0.9810999631881714,
      0.9823759198188782,
      0.9951473474502563,
      0.9872077107429504,
      0.9745088815689087,
      0.9506568908691406,
      0.9554060697555542,
      0.9620582461357117,
      0.9930382370948792,
      0.9833307862281799,
      0.9974557161331177,
      0.9960941672325134,
      0.9981322288513184,
      0.9995853304862976,
      0.9997627139091492,
      0.999670684337616,
      0.999883234500885,
      0.9998780488967896,
      0.9996514320373535,
      0.9997162222862244,
      0.9997313022613525,
      0.9998273849487305,
      0.9998282194137573,
      0.9998223185539246,
      0.999932587146759,
      0.9999169111251831,
      0.9999508261680603,
      0.9998391270637512,
      0.9998236298561096,
      0.9998135566711426,
      0.9998658299446106,
      0.9999101161956787,
      0.9998806715011597,
      0.9998359680175781,
      0.9992347359657288,
      0.9986921548843384,
      0.9893989562988281,
      0.9941809773445129,
      0.9926176071166992,
      0.9956690073013306,
      0.9963564276695251,
      0.9988895058631897,
      0.9991636872291565,
      0.9993036389350891,
      0.9983992576599121
    ],
    [
      0.8031562566757202,
      0.8646578788757324,
      0.889948308467865,
      0.843580961227417,
      0.8387236595153809,
      0.8846988081932068,
      0.8724734783172607,
      0.8406080603599548,
      0.8611133098602295,
      0.8999294638633728,
      0.8645592331886292,
      0.8520957231521606,
      0.8858380317687988,
      0.8974722623825073,
      0.8604857325553894,
      0.8582955598831177,
      0.8974360823631287,
      0.890284538269043,
      0.8709774613380432,
      0.8730368614196777,
      0.8962749242782593,
      0.879650890827179,
      0.8585402369499207,
      0.882561445236206,
      0.8866685628890991,
      0.8682295680046082,
      0.8593581914901733,
      0.8945966958999634,
      0.8994688391685486,
      0.8955020904541016,
      0.8634127378463745,
      0.8470950722694397,
      0.8859924077987671,
      0.8787807822227478,
      0.8651163578033447,
      0.876495361328125,
      0.8774282336235046,
      0.8681682348251343,
      0.8593421578407288,
      0.8770067691802979,
      0.8741384744644165,
      0.8637790679931641,
      0.8689889311790466,
      0.8719415664672852,
      0.8716222047805786,
      0.8707837462425232,
      0.8625492453575134,
      0.8533695340156555,
      0.8629285097122192,
      0.8681613206863403,
      0.8378084897994995,
      0.8308501243591309,
      0.8573923110961914,
      0.8419724702835083,
      0.8073620200157166,
      0.8177623748779297,
      0.8449795246124268,
      0.7865275144577026,
      0.9989151954650879,
      0.9998131394386292,
      0.9998612999916077,
      0.9999172687530518,
      0.999887228012085,
      0.999727189540863,
      0.9988176822662354,
      0.9870954751968384,
      0.9773951768875122,
      0.9426208734512329,
      0.9291070699691772,
      0.9525389671325684,
      0.9133229851722717,
      0.9196460247039795,
      0.8877681493759155,
      0.8992667198181152,
      0.9405225515365601,
      0.9603694081306458,
      0.9555131793022156,
      0.9767045974731445,
      0.9547665119171143,
      0.9747370481491089,
      0.9755009412765503,
      0.9967437386512756,
      0.9994876384735107,
      0.9998422861099243,
      0.9996901154518127,
      0.9998353719711304,
      0.9998939037322998,
      0.9999409914016724,
      0.9999406337738037,
      0.9999508261680603,
      0.999944806098938,
      0.9999346137046814,
      0.9999380111694336,
      0.999916136264801,
      0.9998502135276794,
      0.9997926354408264,
      0.9998550415039062,
      0.9998555183410645,
      0.9999203085899353,
      0.9997844696044922,
      0.99982088804245,
      0.9997860193252563,
      0.9996122717857361,
      0.9996886849403381,
      0.9996725916862488,
      0.9995610117912292,
      0.9975888729095459,
      0.9719756245613098,
      0.9643657207489014,
      0.9288818836212158,
      0.9206241965293884,
      0.9403823018074036,
      0.9220576882362366,
      0.9408932328224182,
      0.982628345489502,
      0.983659565448761,
      0.9955289363861084,
      0.9881604313850403,
      0.9763481616973877,
      0.9545377492904663,
      0.9592851996421814,
      0.96599942445755,
      0.9939377903938293,
      0.9855362772941589,
      0.9979732036590576,
      0.9970148205757141,
      0.9987050294876099,
      0.9996805787086487,
      0.9998180866241455,
      0.9997336864471436,
      0.9998999834060669,
      0.999901294708252,
      0.9997099041938782,
      0.9997499585151672,
      0.9997665286064148,
      0.9998562932014465,
      0.9998522400856018,
      0.9998500943183899,
      0.9999396800994873,
      0.9999255537986755,
      0.9999537467956543,
      0.9998452663421631,
      0.9998219013214111,
      0.9998126029968262,
      0.9998657703399658,
      0.9999141097068787,
      0.9998915195465088,
      0.9998542666435242,
      0.9993603229522705,
      0.9988376498222351,
      0.9903340339660645,
      0.9946301579475403,
      0.9934592843055725,
      0.9966365694999695,
      0.9980400204658508,
      0.9993962645530701,
      0.9993299841880798,
      0.9993493556976318,
      0.9984608888626099
    ],
    [
      0.8102743625640869,
      0.8686761856079102,
      0.8963451385498047,
      0.8544214367866516,
      0.8488280177116394,
      0.8901610374450684,
      0.8847179412841797,
      0.8540805578231812,
      0.8675178289413452,
      0.9085149765014648,
      0.8824779987335205,
      0.8677200078964233,
      0.8960719704627991,
      0.909880518913269,
      0.8786982297897339,
      0.8745934367179871,
      0.9076805114746094,
      0.9039537906646729,
      0.8848837614059448,
      0.886267900466919,
      0.906954824924469,
      0.894418478012085,
      0.8724971413612366,
      0.8919453024864197,
      0.8966389894485474,
      0.8788100481033325,
      0.8672459125518799,
      0.9012892842292786,
      0.905102550983429,
      0.902029812335968,
      0.8714090585708618,
      0.8550691604614258,
      0.8951689004898071,
      0.8879112005233765,
      0.8751829266548157,
      0.885486364364624,
      0.8882170915603638,
      0.8794001340866089,
      0.8694206476211548,
      0.8882081508636475,
      0.8873130679130554,
      0.8754388093948364,
      0.880132794380188,
      0.8871930837631226,
      0.8867264986038208,
      0.8836264610290527,
      0.8766754269599915,
      0.8717411160469055,
      0.875907301902771,
      0.8779062032699585,
      0.8530269265174866,
      0.8454275727272034,
      0.8668063879013062,
      0.8468801975250244,
      0.816204309463501,
      0.829585075378418,
      0.8491593599319458,
      0.7895591259002686,
      0.9989178776741028,
      0.999813437461853,
      0.9998639225959778,
      0.9999197721481323,
      0.999896228313446,
      0.9997645616531372,
      0.9990900158882141,
      0.9890400171279907,
      0.9802951216697693,
      0.9475542306900024,
      0.9356189370155334,
      0.9582458734512329,
      0.9214076995849609,
      0.9268128871917725,
      0.8968815803527832,
      0.9065601229667664,
      0.945963442325592,
      0.9652786254882812,
      0.9606798887252808,
      0.9795602560043335,
      0.9589412212371826,
      0.9776713848114014,
      0.9782894253730774,
      0.9972540736198425,
      0.9995738863945007,
      0.9998563528060913,
      0.9997044205665588,
      0.9998409152030945,
      0.9999030232429504,
      0.9999459981918335,
      0.9999452829360962,
      0.9999561309814453,
      0.9999499917030334,
      0.9999423623085022,
      0.9999426007270813,
      0.9999223351478577,
      0.9998577237129211,
      0.9997972249984741,
      0.9998565912246704,
      0.9998577833175659,
      0.9999250769615173,
      0.9997937083244324,
      0.9998412728309631,
      0.999805212020874,
      0.9996487498283386,
      0.9997333288192749,
      0.9997343420982361,
      0.9996595978736877,
      0.9980038404464722,
      0.9749068021774292,
      0.9673292636871338,
      0.9344769716262817,
      0.9259831309318542,
      0.9446340203285217,
      0.9281229972839355,
      0.9460377097129822,
      0.9843838214874268,
      0.9867633581161499,
      0.9962007403373718,
      0.9895119667053223,
      0.9786850810050964,
      0.9590091705322266,
      0.9632121920585632,
      0.9699175357818604,
      0.994712233543396,
      0.9874154925346375,
      0.9983384609222412,
      0.9975709319114685,
      0.9990186095237732,
      0.9997418522834778,
      0.9998473525047302,
      0.9997686743736267,
      0.9999096989631653,
      0.9999161958694458,
      0.9997594356536865,
      0.9997804164886475,
      0.9997953772544861,
      0.9998759031295776,
      0.9998725652694702,
      0.9998739361763,
      0.9999459981918335,
      0.9999332427978516,
      0.9999563097953796,
      0.9998511075973511,
      0.9998201727867126,
      0.9998114109039307,
      0.9998654127120972,
      0.99991774559021,
      0.9999017715454102,
      0.9998717308044434,
      0.9994809627532959,
      0.9990000128746033,
      0.9913281798362732,
      0.9951329231262207,
      0.9943456053733826,
      0.9972704648971558,
      0.9988104701042175,
      0.9995472431182861,
      0.9993934631347656,
      0.9993618130683899,
      0.9984906315803528
    ],
    [
      0.824012041091919,
      0.8755587339401245,
      0.905792236328125,
      0.8707108497619629,
      0.8680738210678101,
      0.8996903300285339,
      0.8997436761856079,
      0.8725197315216064,
      0.8805748820304871,
      0.9186226725578308,
      0.9038375616073608,
      0.8902573585510254,
      0.9077038764953613,
      0.9237715005874634,
      0.9012177586555481,
      0.8930529952049255,
      0.9194650650024414,
      0.9177505373954773,
      0.8995702266693115,
      0.9003990888595581,
      0.9171416759490967,
      0.9072633981704712,
      0.8878087997436523,
      0.9024699330329895,
      0.9065197110176086,
      0.8904598951339722,
      0.876819908618927,
      0.9095353484153748,
      0.912371039390564,
      0.9096642136573792,
      0.8832195997238159,
      0.8665819764137268,
      0.9047611951828003,
      0.8990848064422607,
      0.888617992401123,
      0.8959658145904541,
      0.9007737040519714,
      0.8919164538383484,
      0.8823719024658203,
      0.8998917937278748,
      0.9003903269767761,
      0.8880341053009033,
      0.8931714296340942,
      0.9040919542312622,
      0.9029648900032043,
      0.8996464014053345,
      0.8952574729919434,
      0.8942163586616516,
      0.8945449590682983,
      0.8939385414123535,
      0.8760757446289062,
      0.8675627708435059,
      0.8815104961395264,
      0.8588155508041382,
      0.8376345634460449,
      0.8474644422531128,
      0.8569884300231934,
      0.7999182939529419,
      0.9989262223243713,
      0.9998141527175903,
      0.9998672008514404,
      0.9999224543571472,
      0.9999051094055176,
      0.9997991323471069,
      0.9993058443069458,
      0.990868330001831,
      0.983730137348175,
      0.9541274309158325,
      0.9431034922599792,
      0.964260458946228,
      0.9303839206695557,
      0.9348189830780029,
      0.9076993465423584,
      0.915479302406311,
      0.9527904391288757,
      0.9703839421272278,
      0.9663560390472412,
      0.9828430414199829,
      0.9649037718772888,
      0.9811239242553711,
      0.9816587567329407,
      0.9978170394897461,
      0.9996671080589294,
      0.9998714923858643,
      0.9997221827507019,
      0.9998465180397034,
      0.9999129176139832,
      0.9999510049819946,
      0.9999502897262573,
      0.9999614953994751,
      0.9999557733535767,
      0.9999491572380066,
      0.9999472498893738,
      0.99992835521698,
      0.9998646974563599,
      0.9998008012771606,
      0.999858021736145,
      0.9998601675033569,
      0.999930739402771,
      0.999803364276886,
      0.9998611211776733,
      0.9998282790184021,
      0.9996823668479919,
      0.9997773170471191,
      0.9997890591621399,
      0.9997431635856628,
      0.9984213709831238,
      0.9781240820884705,
      0.9710770845413208,
      0.9419613480567932,
      0.932970404624939,
      0.950082540512085,
      0.9349414110183716,
      0.9520358443260193,
      0.986362636089325,
      0.9884477257728577,
      0.9970943927764893,
      0.9912306666374207,
      0.9817029237747192,
      0.9644700884819031,
      0.9679582118988037,
      0.9743461608886719,
      0.9955986738204956,
      0.9895830154418945,
      0.9986836314201355,
      0.9981486797332764,
      0.9992913603782654,
      0.9997893571853638,
      0.9998711943626404,
      0.9997928738594055,
      0.9999179840087891,
      0.99992835521698,
      0.9997918605804443,
      0.9998107552528381,
      0.9998262524604797,
      0.999897301197052,
      0.9998930096626282,
      0.9998958110809326,
      0.9999518990516663,
      0.9999405145645142,
      0.9999589323997498,
      0.9998579025268555,
      0.9998182654380798,
      0.9998106956481934,
      0.9998651146888733,
      0.9999211430549622,
      0.9999111890792847,
      0.999887228012085,
      0.9995824694633484,
      0.9991740584373474,
      0.9925699234008789,
      0.9957717657089233,
      0.9952491521835327,
      0.9977456331253052,
      0.9991089701652527,
      0.999630331993103,
      0.9994621872901917,
      0.9993801712989807,
      0.9984962940216064
    ],
    [
      0.8384120464324951,
      0.8844614028930664,
      0.915160596370697,
      0.8850382566452026,
      0.8869150876998901,
      0.9094909429550171,
      0.9122610688209534,
      0.8892346620559692,
      0.8970456123352051,
      0.9279990196228027,
      0.9200447797775269,
      0.9087688326835632,
      0.920677661895752,
      0.9350874423980713,
      0.9188033938407898,
      0.907759964466095,
      0.9287723898887634,
      0.928002119064331,
      0.9115998148918152,
      0.9110444784164429,
      0.9246000051498413,
      0.9165734648704529,
      0.8998359441757202,
      0.9111144542694092,
      0.9140608310699463,
      0.8995441198348999,
      0.8861319422721863,
      0.9163122177124023,
      0.9182584285736084,
      0.9154959321022034,
      0.891776978969574,
      0.8756409883499146,
      0.9115781188011169,
      0.9077470898628235,
      0.8988568186759949,
      0.9043307900428772,
      0.9095574021339417,
      0.9010682106018066,
      0.8921445608139038,
      0.9090383052825928,
      0.910187840461731,
      0.8992571830749512,
      0.9035953879356384,
      0.9167701005935669,
      0.9145591855049133,
      0.9113157987594604,
      0.911878764629364,
      0.9120019674301147,
      0.9091298580169678,
      0.9076700806617737,
      0.8956387042999268,
      0.8879778385162354,
      0.8960039615631104,
      0.8760592937469482,
      0.8624173402786255,
      0.8650366067886353,
      0.8681073188781738,
      0.8154595494270325,
      0.9989344477653503,
      0.9998160004615784,
      0.9998701810836792,
      0.9999250173568726,
      0.999911904335022,
      0.9998343586921692,
      0.9995930790901184,
      0.9924469590187073,
      0.98597252368927,
      0.9596973061561584,
      0.9486185908317566,
      0.9686781167984009,
      0.9370754957199097,
      0.9406320452690125,
      0.9156911373138428,
      0.9225994944572449,
      0.9578711986541748,
      0.974273145198822,
      0.9704148769378662,
      0.9850713014602661,
      0.9694308638572693,
      0.9835498332977295,
      0.9842003583908081,
      0.9982488751411438,
      0.9997290372848511,
      0.9998818039894104,
      0.9997354745864868,
      0.9998503923416138,
      0.9999188780784607,
      0.9999546408653259,
      0.9999533891677856,
      0.999965250492096,
      0.9999586939811707,
      0.9999538660049438,
      0.9999504685401917,
      0.9999327063560486,
      0.9998695850372314,
      0.9998034834861755,
      0.9998598694801331,
      0.9998623728752136,
      0.9999347925186157,
      0.9998116493225098,
      0.9998716115951538,
      0.9998419284820557,
      0.999710738658905,
      0.999805748462677,
      0.9998209476470947,
      0.9997906684875488,
      0.9987791180610657,
      0.9806530475616455,
      0.9739536643028259,
      0.947881817817688,
      0.9367573261260986,
      0.9538103342056274,
      0.9396087527275085,
      0.9555799961090088,
      0.987566351890564,
      0.9894777536392212,
      0.9976340532302856,
      0.9923700094223022,
      0.9837629199028015,
      0.9682011604309082,
      0.9713290333747864,
      0.9775446057319641,
      0.9963727593421936,
      0.9912435412406921,
      0.9989307522773743,
      0.9985628724098206,
      0.9994592666625977,
      0.9998207688331604,
      0.9998865127563477,
      0.9998106360435486,
      0.9999232292175293,
      0.9999362826347351,
      0.9998122453689575,
      0.9998252391815186,
      0.9998430013656616,
      0.9999125003814697,
      0.9999054074287415,
      0.9999093413352966,
      0.9999561309814453,
      0.9999462366104126,
      0.9999610185623169,
      0.999863862991333,
      0.9998186230659485,
      0.9998114109039307,
      0.9998659491539001,
      0.9999247193336487,
      0.9999187588691711,
      0.9998975992202759,
      0.9996455311775208,
      0.9992712140083313,
      0.9934307336807251,
      0.9962342381477356,
      0.99578458070755,
      0.9980379343032837,
      0.9992852807044983,
      0.9996583461761475,
      0.9995001554489136,
      0.9994088411331177,
      0.9985169768333435
    ],
    [
      0.8487603068351746,
      0.8917503356933594,
      0.9214606881141663,
      0.8958777189254761,
      0.898430585861206,
      0.9159907102584839,
      0.919697642326355,
      0.9003244638442993,
      0.9078502058982849,
      0.9340169429779053,
      0.9285972118377686,
      0.9191116094589233,
      0.928444504737854,
      0.9414068460464478,
      0.9271224737167358,
      0.9168304204940796,
      0.933975875377655,
      0.9334590435028076,
      0.9191944599151611,
      0.9177974462509155,
      0.9296914339065552,
      0.9227701425552368,
      0.9081423878669739,
      0.9174551963806152,
      0.9202331304550171,
      0.9070668816566467,
      0.8939711451530457,
      0.923302173614502,
      0.924243688583374,
      0.9207626581192017,
      0.9009863138198853,
      0.8848166465759277,
      0.9177111983299255,
      0.9160574674606323,
      0.9096174240112305,
      0.9119399189949036,
      0.9174271821975708,
      0.9103814363479614,
      0.9016945362091064,
      0.9158454537391663,
      0.9177942872047424,
      0.9078302979469299,
      0.9105846881866455,
      0.9237662553787231,
      0.9217655062675476,
      0.9188416600227356,
      0.9201505780220032,
      0.921288013458252,
      0.9178571701049805,
      0.9162098169326782,
      0.9066664576530457,
      0.9001369476318359,
      0.9059457778930664,
      0.8886698484420776,
      0.8782328367233276,
      0.8775292634963989,
      0.8772451877593994,
      0.8285723924636841,
      0.9989433288574219,
      0.999817430973053,
      0.9998727440834045,
      0.9999269247055054,
      0.9999175071716309,
      0.9998508095741272,
      0.9996402263641357,
      0.9932639598846436,
      0.9877402782440186,
      0.9641451835632324,
      0.9536526203155518,
      0.9721949100494385,
      0.9422856569290161,
      0.9452353715896606,
      0.9224314093589783,
      0.9284552931785583,
      0.962087869644165,
      0.9773286581039429,
      0.973686933517456,
      0.9868950247764587,
      0.9733970761299133,
      0.9856460094451904,
      0.9862974286079407,
      0.9985799789428711,
      0.9997770190238953,
      0.9998911619186401,
      0.999748170375824,
      0.9998540878295898,
      0.9999247789382935,
      0.9999576807022095,
      0.9999563097953796,
      0.9999685287475586,
      0.9999616146087646,
      0.9999579787254333,
      0.9999533891677856,
      0.9999359846115112,
      0.9998732805252075,
      0.9998061060905457,
      0.9998615384101868,
      0.9998648166656494,
      0.9999380111694336,
      0.9998195171356201,
      0.9998844861984253,
      0.999853789806366,
      0.9997344613075256,
      0.9998277425765991,
      0.9998453855514526,
      0.9998288750648499,
      0.9990867972373962,
      0.9831103086471558,
      0.9768338203430176,
      0.9539750218391418,
      0.9421431422233582,
      0.9575836062431335,
      0.9447824954986572,
      0.959106981754303,
      0.9886875748634338,
      0.9896794557571411,
      0.9981346726417542,
      0.9934793710708618,
      0.9859222769737244,
      0.9721543192863464,
      0.974595308303833,
      0.9802861213684082,
      0.997051477432251,
      0.9926617741584778,
      0.999108612537384,
      0.9988265633583069,
      0.999557614326477,
      0.9998418092727661,
      0.9998959302902222,
      0.9998200535774231,
      0.9999262690544128,
      0.9999416470527649,
      0.9998265504837036,
      0.9998373985290527,
      0.9998566508293152,
      0.9999227523803711,
      0.9999152421951294,
      0.9999202489852905,
      0.9999593496322632,
      0.9999501705169678,
      0.9999628663063049,
      0.9998736381530762,
      0.9998185634613037,
      0.9998115301132202,
      0.9998659491539001,
      0.9999265670776367,
      0.999923825263977,
      0.9999054074287415,
      0.9996879696846008,
      0.9993593096733093,
      0.9941095113754272,
      0.9965812563896179,
      0.996231734752655,
      0.9982447624206543,
      0.9993704557418823,
      0.9996910095214844,
      0.9995119571685791,
      0.9994328618049622,
      0.9985029101371765
    ],
    [
      0.8569443821907043,
      0.8979542255401611,
      0.9260517358779907,
      0.9042161703109741,
      0.906822681427002,
      0.9209418296813965,
      0.9258551001548767,
      0.9093855619430542,
      0.9164892435073853,
      0.9391972422599792,
      0.9350444674491882,
      0.9266159534454346,
      0.9342095851898193,
      0.9460617303848267,
      0.9327779412269592,
      0.922805666923523,
      0.9372687935829163,
      0.9371254444122314,
      0.9243706464767456,
      0.9223220348358154,
      0.9332691431045532,
      0.9274981021881104,
      0.9131922721862793,
      0.9211146831512451,
      0.9247045516967773,
      0.9133322238922119,
      0.8983447551727295,
      0.927007794380188,
      0.928952157497406,
      0.9250943064689636,
      0.9089155197143555,
      0.8923312425613403,
      0.9230973720550537,
      0.9225790500640869,
      0.9191462993621826,
      0.9185133576393127,
      0.9237788915634155,
      0.9185758829116821,
      0.9104921817779541,
      0.9214300513267517,
      0.9239270687103271,
      0.9152754545211792,
      0.9166045188903809,
      0.9287664890289307,
      0.9271026253700256,
      0.9248812198638916,
      0.925835907459259,
      0.927767276763916,
      0.9243407249450684,
      0.9222219586372375,
      0.9147301912307739,
      0.9094245433807373,
      0.9131442904472351,
      0.8970163464546204,
      0.8902063965797424,
      0.8863821029663086,
      0.8839229345321655,
      0.8386843204498291,
      0.9989426136016846,
      0.999818742275238,
      0.9998748302459717,
      0.9999284148216248,
      0.9999216794967651,
      0.9998646378517151,
      0.9996879696846008,
      0.994059145450592,
      0.9893068671226501,
      0.9678702354431152,
      0.9576691389083862,
      0.9750807881355286,
      0.9464721083641052,
      0.9488217234611511,
      0.9276220798492432,
      0.9329103231430054,
      0.9655479788780212,
      0.9798650741577148,
      0.9765226244926453,
      0.9884573817253113,
      0.9766923189163208,
      0.987452507019043,
      0.9881292581558228,
      0.998854398727417,
      0.9998124241828918,
      0.9998980760574341,
      0.9997577667236328,
      0.9998573064804077,
      0.9999294281005859,
      0.9999600648880005,
      0.9999585747718811,
      0.9999707937240601,
      0.9999638199806213,
      0.999961256980896,
      0.9999555945396423,
      0.9999383687973022,
      0.9998757243156433,
      0.9998072385787964,
      0.9998624324798584,
      0.9998665452003479,
      0.9999405145645142,
      0.9998253583908081,
      0.9998924136161804,
      0.9998624920845032,
      0.999752402305603,
      0.9998449683189392,
      0.9998639822006226,
      0.9998544454574585,
      0.9992788434028625,
      0.9851299524307251,
      0.9792920351028442,
      0.9590960741043091,
      0.946868896484375,
      0.9609305262565613,
      0.9493837356567383,
      0.9620135426521301,
      0.9893880486488342,
      0.9903377890586853,
      0.998454749584198,
      0.9943360686302185,
      0.9878418445587158,
      0.9757301807403564,
      0.9774125814437866,
      0.9826899170875549,
      0.9975787401199341,
      0.99381023645401,
      0.9993066787719727,
      0.9990357160568237,
      0.9996306300163269,
      0.9998578429222107,
      0.99990314245224,
      0.9998281598091125,
      0.9999286532402039,
      0.999945878982544,
      0.9998377561569214,
      0.9998471140861511,
      0.9998669624328613,
      0.9999306797981262,
      0.9999231696128845,
      0.9999288320541382,
      0.9999621510505676,
      0.9999536871910095,
      0.9999642372131348,
      0.9998771548271179,
      0.9998186230659485,
      0.9998116493225098,
      0.9998661279678345,
      0.9999284744262695,
      0.9999281167984009,
      0.9999123811721802,
      0.999721348285675,
      0.9994373321533203,
      0.9947194457054138,
      0.9968928694725037,
      0.996623158454895,
      0.9984761476516724,
      0.9994531869888306,
      0.999710202217102,
      0.9995259046554565,
      0.9994367957115173,
      0.9985085725784302
    ],
    [
      0.8654351234436035,
      0.9039036631584167,
      0.9303223490715027,
      0.9110119938850403,
      0.9142972230911255,
      0.9254862070083618,
      0.9311628341674805,
      0.9170874357223511,
      0.9238847494125366,
      0.9434887170791626,
      0.940110445022583,
      0.9327662587165833,
      0.938643217086792,
      0.9495093822479248,
      0.9373884201049805,
      0.927834153175354,
      0.9397465586662292,
      0.9402120113372803,
      0.928794801235199,
      0.9260626435279846,
      0.9366703033447266,
      0.9320639967918396,
      0.9184306859970093,
      0.9253244996070862,
      0.9293050765991211,
      0.9195892214775085,
      0.9048349857330322,
      0.9311579465866089,
      0.9335669279098511,
      0.9294483661651611,
      0.9162255525588989,
      0.9000641107559204,
      0.9287288188934326,
      0.9294078350067139,
      0.9282049536705017,
      0.9252614974975586,
      0.9300345182418823,
      0.926154613494873,
      0.9191769361495972,
      0.9266611337661743,
      0.9295006990432739,
      0.9213898181915283,
      0.9216397404670715,
      0.9327458143234253,
      0.9309239387512207,
      0.9291765093803406,
      0.9303531646728516,
      0.9326044321060181,
      0.9292786121368408,
      0.9272283315658569,
      0.9219012260437012,
      0.9171870350837708,
      0.9191271066665649,
      0.9053943157196045,
      0.900626540184021,
      0.8940930962562561,
      0.8907855153083801,
      0.8493850231170654,
      0.9989469051361084,
      0.9998196959495544,
      0.9998764991760254,
      0.9999294281005859,
      0.999924898147583,
      0.9998745918273926,
      0.9997177124023438,
      0.9945926666259766,
      0.9903573393821716,
      0.970606803894043,
      0.9606313705444336,
      0.9772093296051025,
      0.9501938819885254,
      0.953067421913147,
      0.9324242472648621,
      0.9370173215866089,
      0.9688223600387573,
      0.9821488857269287,
      0.9789785742759705,
      0.9896500110626221,
      0.9790980815887451,
      0.9888384938240051,
      0.9895589351654053,
      0.9990487098693848,
      0.9998353719711304,
      0.9999029636383057,
      0.9997658133506775,
      0.9998602867126465,
      0.9999331831932068,
      0.9999620914459229,
      0.9999602437019348,
      0.9999726414680481,
      0.9999656081199646,
      0.9999637007713318,
      0.9999573826789856,
      0.9999402761459351,
      0.9998781681060791,
      0.9998093247413635,
      0.9998635649681091,
      0.9998682737350464,
      0.9999426603317261,
      0.9998295903205872,
      0.9998982548713684,
      0.999870240688324,
      0.9997673034667969,
      0.9998586773872375,
      0.9998778700828552,
      0.9998734593391418,
      0.9994393587112427,
      0.9870516657829285,
      0.9816672801971436,
      0.9638267159461975,
      0.9514427185058594,
      0.9642773866653442,
      0.9535788893699646,
      0.964634895324707,
      0.9901032447814941,
      0.9912242889404297,
      0.9987159967422485,
      0.9950622916221619,
      0.9895822405815125,
      0.9789806604385376,
      0.9801104068756104,
      0.9848095774650574,
      0.9979678392410278,
      0.9947755336761475,
      0.9994468688964844,
      0.9991931915283203,
      0.9996874332427979,
      0.9998701214790344,
      0.9999089241027832,
      0.9998352527618408,
      0.9999307990074158,
      0.9999495148658752,
      0.9998515844345093,
      0.9998570084571838,
      0.9998759627342224,
      0.9999366402626038,
      0.9999285936355591,
      0.999934732913971,
      0.9999638199806213,
      0.999955952167511,
      0.9999651312828064,
      0.9998799562454224,
      0.9998186826705933,
      0.9998120665550232,
      0.9998663663864136,
      0.999929666519165,
      0.9999309182167053,
      0.9999157786369324,
      0.9997463226318359,
      0.9994891881942749,
      0.9951533675193787,
      0.997159481048584,
      0.996960461139679,
      0.9987402558326721,
      0.9995265603065491,
      0.9997244477272034,
      0.9995394349098206,
      0.9994415044784546,
      0.9985104203224182
    ],
    [
      0.8740711212158203,
      0.9101362228393555,
      0.9347150325775146,
      0.9185208082199097,
      0.9216267466545105,
      0.9303979873657227,
      0.9366779923439026,
      0.9252288341522217,
      0.9313468933105469,
      0.9477682113647461,
      0.945219874382019,
      0.938616931438446,
      0.9431431889533997,
      0.9530446529388428,
      0.9423331022262573,
      0.9335950613021851,
      0.9431754946708679,
      0.9439014196395874,
      0.9344203472137451,
      0.9312295317649841,
      0.9407908916473389,
      0.9371235370635986,
      0.9255669713020325,
      0.9314180612564087,
      0.9347451329231262,
      0.926271915435791,
      0.9144617319107056,
      0.9368817210197449,
      0.9388935565948486,
      0.934528112411499,
      0.9229326844215393,
      0.908097505569458,
      0.9344088435173035,
      0.9367431402206421,
      0.9365528225898743,
      0.932327389717102,
      0.93706214427948,
      0.9343750476837158,
      0.9284968376159668,
      0.9329019784927368,
      0.9356797933578491,
      0.9290755987167358,
      0.9278251528739929,
      0.9375194311141968,
      0.9358526468276978,
      0.9343243837356567,
      0.9353333711624146,
      0.9375550746917725,
      0.9342197179794312,
      0.9320478439331055,
      0.9284461736679077,
      0.9243853092193604,
      0.9242798089981079,
      0.9139520525932312,
      0.9102632999420166,
      0.9015276432037354,
      0.8979081511497498,
      0.8598017692565918,
      0.9989481568336487,
      0.9998207092285156,
      0.9998780488967896,
      0.9999303817749023,
      0.9999280571937561,
      0.9998836517333984,
      0.999752938747406,
      0.9952194690704346,
      0.9914554357528687,
      0.9735422730445862,
      0.9639840126037598,
      0.9795461893081665,
      0.9546043276786804,
      0.9581460952758789,
      0.93830406665802,
      0.9420179128646851,
      0.9725676774978638,
      0.9845052361488342,
      0.9816631078720093,
      0.9908600449562073,
      0.9817147254943848,
      0.9902375340461731,
      0.9909905195236206,
      0.9992086291313171,
      0.9998543858528137,
      0.9999075531959534,
      0.9997727274894714,
      0.9998626708984375,
      0.999936580657959,
      0.999963641166687,
      0.9999617338180542,
      0.9999743103981018,
      0.9999671578407288,
      0.9999659061431885,
      0.9999589323997498,
      0.9999419450759888,
      0.9998786449432373,
      0.9998103976249695,
      0.9998643398284912,
      0.9998698830604553,
      0.999944806098938,
      0.9998347759246826,
      0.9999046325683594,
      0.9998762607574463,
      0.9997865557670593,
      0.9998700618743896,
      0.9998864531517029,
      0.9998895525932312,
      0.9995636343955994,
      0.9888914227485657,
      0.9839118719100952,
      0.9681568145751953,
      0.9557145237922668,
      0.967699408531189,
      0.9578067660331726,
      0.967586100101471,
      0.9908967018127441,
      0.9921414852142334,
      0.998934805393219,
      0.9957451224327087,
      0.9912128448486328,
      0.9820554852485657,
      0.9827690720558167,
      0.9868890643119812,
      0.9983446002006531,
      0.9956623911857605,
      0.9995629191398621,
      0.9993234872817993,
      0.9997326731681824,
      0.9998811483383179,
      0.9999140501022339,
      0.999841570854187,
      0.9999326467514038,
      0.9999524354934692,
      0.9998598098754883,
      0.9998643398284912,
      0.9998836517333984,
      0.9999416470527649,
      0.9999333024024963,
      0.999940037727356,
      0.9999656677246094,
      0.9999582767486572,
      0.9999662041664124,
      0.9998833537101746,
      0.999819278717041,
      0.99981290102005,
      0.9998666644096375,
      0.9999312162399292,
      0.9999338388442993,
      0.9999200701713562,
      0.9997724890708923,
      0.9995452761650085,
      0.9955440759658813,
      0.9973582029342651,
      0.9972224235534668,
      0.9988827705383301,
      0.9995762705802917,
      0.999739408493042,
      0.9995477795600891,
      0.999442994594574,
      0.9985097050666809
    ],
    [
      0.8838720917701721,
      0.9168769121170044,
      0.9390115737915039,
      0.926397442817688,
      0.9298343658447266,
      0.9359785318374634,
      0.9429296255111694,
      0.9341878890991211,
      0.9393676519393921,
      0.9528491497039795,
      0.9513512849807739,
      0.9450870752334595,
      0.9483101963996887,
      0.9570476412773132,
      0.9477106332778931,
      0.9390192627906799,
      0.9468057751655579,
      0.9478459358215332,
      0.9399621486663818,
      0.9360990524291992,
      0.9446133375167847,
      0.9418118596076965,
      0.93192458152771,
      0.9363812208175659,
      0.9393345713615417,
      0.9320400953292847,
      0.92242830991745,
      0.9416259527206421,
      0.9431012868881226,
      0.9386721253395081,
      0.9282814264297485,
      0.9152135848999023,
      0.9391074180603027,
      0.9420914649963379,
      0.9428228139877319,
      0.9381951093673706,
      0.9430485963821411,
      0.9410886168479919,
      0.9361171126365662,
      0.9385420083999634,
      0.9416347146034241,
      0.9365229606628418,
      0.9339271783828735,
      0.9426526427268982,
      0.9413391351699829,
      0.9397339820861816,
      0.940434455871582,
      0.9431654810905457,
      0.9395338296890259,
      0.937174916267395,
      0.9354443550109863,
      0.9323866963386536,
      0.9296108484268188,
      0.922797679901123,
      0.9205865263938904,
      0.9096230268478394,
      0.906134843826294,
      0.872117817401886,
      0.9989514946937561,
      0.9998219609260559,
      0.9998795986175537,
      0.9999310374259949,
      0.999930739402771,
      0.9998909831047058,
      0.9997815489768982,
      0.9957659244537354,
      0.9923848509788513,
      0.975824236869812,
      0.9670827388763428,
      0.9814502596855164,
      0.9588857889175415,
      0.9626585245132446,
      0.9435439109802246,
      0.9468097686767578,
      0.9758638143539429,
      0.9864967465400696,
      0.983837366104126,
      0.9918179512023926,
      0.9836717844009399,
      0.9913304448127747,
      0.9921439290046692,
      0.9993184208869934,
      0.9998687505722046,
      0.9999115467071533,
      0.999778687953949,
      0.9998642802238464,
      0.9999390840530396,
      0.9999648928642273,
      0.999963104724884,
      0.9999756813049316,
      0.9999678730964661,
      0.9999678134918213,
      0.9999601244926453,
      0.9999432563781738,
      0.9998800158500671,
      0.9998114109039307,
      0.9998648166656494,
      0.999871015548706,
      0.9999462962150574,
      0.9998379349708557,
      0.9999082684516907,
      0.9998819231987,
      0.999794602394104,
      0.999878466129303,
      0.9998958706855774,
      0.9999009370803833,
      0.9996466636657715,
      0.9903721213340759,
      0.985670804977417,
      0.9715415239334106,
      0.959500789642334,
      0.9704193472862244,
      0.9611311554908752,
      0.9700170755386353,
      0.9915417432785034,
      0.9928561449050903,
      0.9990845322608948,
      0.9963201284408569,
      0.9924697875976562,
      0.9842835068702698,
      0.984782338142395,
      0.9884348511695862,
      0.9986011981964111,
      0.9962936639785767,
      0.9996477961540222,
      0.9994366765022278,
      0.9997731447219849,
      0.999890923500061,
      0.9999187588691711,
      0.999847412109375,
      0.9999344944953918,
      0.9999550580978394,
      0.9998666644096375,
      0.9998708367347717,
      0.9998899698257446,
      0.9999457597732544,
      0.9999374151229858,
      0.9999442100524902,
      0.9999672770500183,
      0.9999601244926453,
      0.9999672770500183,
      0.9998863935470581,
      0.9998194575309753,
      0.9998132586479187,
      0.9998668432235718,
      0.9999323487281799,
      0.9999364614486694,
      0.9999239444732666,
      0.9997943639755249,
      0.9996010065078735,
      0.9959086179733276,
      0.9975825548171997,
      0.9974957704544067,
      0.9990417957305908,
      0.9996203184127808,
      0.9997556805610657,
      0.9995536804199219,
      0.9994434118270874,
      0.9985113143920898
    ],
    [
      0.8949688673019409,
      0.9249497652053833,
      0.9444964528083801,
      0.9356545209884644,
      0.9392686486244202,
      0.9434630870819092,
      0.9500887393951416,
      0.9442854523658752,
      0.9479824304580688,
      0.9587215185165405,
      0.9579908847808838,
      0.9515732526779175,
      0.9544482231140137,
      0.9618051052093506,
      0.9534429311752319,
      0.9452308416366577,
      0.9515438079833984,
      0.9528939127922058,
      0.9458908438682556,
      0.9418386220932007,
      0.9498792886734009,
      0.9472209215164185,
      0.9387626647949219,
      0.942221999168396,
      0.9446953535079956,
      0.9381387233734131,
      0.931567907333374,
      0.9468145370483398,
      0.9477417469024658,
      0.9430040121078491,
      0.9334794878959656,
      0.9231295585632324,
      0.9439108967781067,
      0.9470120668411255,
      0.9487916231155396,
      0.9441777467727661,
      0.9490865468978882,
      0.9475231766700745,
      0.9438487887382507,
      0.9446053504943848,
      0.9476368427276611,
      0.9432278871536255,
      0.9401520490646362,
      0.9480310678482056,
      0.9464472532272339,
      0.9449212551116943,
      0.9461512565612793,
      0.9489051103591919,
      0.9449608325958252,
      0.9427615404129028,
      0.9430899620056152,
      0.9400360584259033,
      0.9353254437446594,
      0.9318028092384338,
      0.9310020804405212,
      0.9183500409126282,
      0.9154152870178223,
      0.8867807984352112,
      0.9989572763442993,
      0.999823808670044,
      0.9998813271522522,
      0.999931812286377,
      0.9999329447746277,
      0.9998960494995117,
      0.9997967481613159,
      0.9961379170417786,
      0.9930281639099121,
      0.9776241779327393,
      0.9697009325027466,
      0.9828657507896423,
      0.963324785232544,
      0.9668604135513306,
      0.9481600522994995,
      0.9516489505767822,
      0.9789320230484009,
      0.9881299734115601,
      0.9855142831802368,
      0.9924958944320679,
      0.9850457310676575,
      0.9921287298202515,
      0.9930029511451721,
      0.9993940591812134,
      0.9998788833618164,
      0.9999146461486816,
      0.999783992767334,
      0.9998654127120972,
      0.9999406933784485,
      0.9999659061431885,
      0.9999639391899109,
      0.9999767541885376,
      0.9999690055847168,
      0.9999690055847168,
      0.9999613165855408,
      0.9999445080757141,
      0.9998810887336731,
      0.999812126159668,
      0.9998655915260315,
      0.9998724460601807,
      0.9999476671218872,
      0.9998409152030945,
      0.9999091029167175,
      0.9998860359191895,
      0.9998016357421875,
      0.9998853206634521,
      0.9999032616615295,
      0.9999094605445862,
      0.9997037649154663,
      0.9915179014205933,
      0.9869871735572815,
      0.9744440913200378,
      0.9627643823623657,
      0.9728449583053589,
      0.9642008543014526,
      0.9722949266433716,
      0.9919866323471069,
      0.99345862865448,
      0.9991843700408936,
      0.9968111515045166,
      0.9934201240539551,
      0.9861196279525757,
      0.9863429069519043,
      0.9896180033683777,
      0.9987865686416626,
      0.9968137145042419,
      0.9997063875198364,
      0.9995258450508118,
      0.9998066425323486,
      0.9998988509178162,
      0.9999229907989502,
      0.9998526573181152,
      0.999936044216156,
      0.9999569058418274,
      0.9998714327812195,
      0.9998749494552612,
      0.9998941421508789,
      0.999950110912323,
      0.9999397993087769,
      0.9999464750289917,
      0.9999681115150452,
      0.9999613761901855,
      0.9999679327011108,
      0.9998888373374939,
      0.999819815158844,
      0.9998146891593933,
      0.9998677372932434,
      0.9999334216117859,
      0.9999380707740784,
      0.9999259114265442,
      0.9998059272766113,
      0.999629020690918,
      0.9961991310119629,
      0.9977344870567322,
      0.9976540803909302,
      0.9991246461868286,
      0.9996574521064758,
      0.999762773513794,
      0.9995617866516113,
      0.9994393587112427,
      0.9985065460205078
    ],
    [
      0.9045519828796387,
      0.932991087436676,
      0.950121283531189,
      0.9445473551750183,
      0.9478704929351807,
      0.951278805732727,
      0.9572638869285583,
      0.9534454345703125,
      0.9559714794158936,
      0.9648222923278809,
      0.9647864103317261,
      0.9588266611099243,
      0.9603752493858337,
      0.9670922756195068,
      0.9598626494407654,
      0.952372670173645,
      0.9578156471252441,
      0.9591050744056702,
      0.9525552988052368,
      0.948590099811554,
      0.9561612606048584,
      0.9534875154495239,
      0.9463399052619934,
      0.9490272998809814,
      0.9511790871620178,
      0.9450302124023438,
      0.9406153559684753,
      0.9523916244506836,
      0.9530682563781738,
      0.9485766291618347,
      0.9392388463020325,
      0.9311095476150513,
      0.9492378234863281,
      0.9520286321640015,
      0.9549626111984253,
      0.9506309032440186,
      0.9550424218177795,
      0.9543522000312805,
      0.9519952535629272,
      0.9511421322822571,
      0.9540399312973022,
      0.9502233266830444,
      0.9469900131225586,
      0.9534746408462524,
      0.9524415731430054,
      0.9508028030395508,
      0.9523791670799255,
      0.9552649855613708,
      0.9508985280990601,
      0.9492688775062561,
      0.9503675103187561,
      0.9473648071289062,
      0.9419429898262024,
      0.940596342086792,
      0.9407193064689636,
      0.9269568920135498,
      0.9238114356994629,
      0.899337649345398,
      0.9989716410636902,
      0.9998257160186768,
      0.9998827576637268,
      0.9999322295188904,
      0.9999346137046814,
      0.9999000430107117,
      0.9998077154159546,
      0.9965444207191467,
      0.9936832189559937,
      0.9795367121696472,
      0.9723604321479797,
      0.9844052791595459,
      0.9681386947631836,
      0.9713650941848755,
      0.9530904293060303,
      0.9578531980514526,
      0.9820276498794556,
      0.9898189306259155,
      0.9872505068778992,
      0.9931594133377075,
      0.9863800406455994,
      0.9929708242416382,
      0.993782639503479,
      0.9994505643844604,
      0.9998853802680969,
      0.9999165534973145,
      0.999787449836731,
      0.9998655915260315,
      0.9999417066574097,
      0.999966561794281,
      0.99996417760849,
      0.9999766945838928,
      0.9999696016311646,
      0.999970018863678,
      0.9999621510505676,
      0.9999455213546753,
      0.9998804330825806,
      0.9998128414154053,
      0.9998658895492554,
      0.9998735189437866,
      0.9999489784240723,
      0.9998445510864258,
      0.9999126195907593,
      0.9998896718025208,
      0.9998074769973755,
      0.9998918175697327,
      0.9999110698699951,
      0.99991774559021,
      0.9997513890266418,
      0.9924861192703247,
      0.9882028102874756,
      0.9769968390464783,
      0.9658690690994263,
      0.9753512144088745,
      0.9672663807868958,
      0.9743430614471436,
      0.9922410845756531,
      0.9938902258872986,
      0.9992284774780273,
      0.9971123337745667,
      0.9940730333328247,
      0.9876543283462524,
      0.9876723885536194,
      0.990699052810669,
      0.9989609122276306,
      0.9972812533378601,
      0.9997514486312866,
      0.9995933175086975,
      0.9998347163200378,
      0.9999059438705444,
      0.9999270439147949,
      0.9998571872711182,
      0.9999376535415649,
      0.9999588131904602,
      0.9998748302459717,
      0.9998807907104492,
      0.9998975992202759,
      0.9999503493309021,
      0.9999417662620544,
      0.9999479651451111,
      0.9999685883522034,
      0.9999621510505676,
      0.9999684691429138,
      0.9998867511749268,
      0.9998204708099365,
      0.9998161792755127,
      0.9998688697814941,
      0.9999344944953918,
      0.9999396204948425,
      0.9999276995658875,
      0.9998131990432739,
      0.9996486306190491,
      0.9964558482170105,
      0.9979091882705688,
      0.9977778792381287,
      0.9992047548294067,
      0.999683678150177,
      0.9997745156288147,
      0.9995632767677307,
      0.9994561076164246,
      0.998486340045929
    ],
    [
      0.9166575074195862,
      0.9422504901885986,
      0.955729067325592,
      0.954228401184082,
      0.9568095207214355,
      0.959821343421936,
      0.9649248123168945,
      0.9629367589950562,
      0.9645508527755737,
      0.9711663126945496,
      0.9716772437095642,
      0.9668983817100525,
      0.9679694175720215,
      0.9729265570640564,
      0.966860830783844,
      0.9603448510169983,
      0.9639253616333008,
      0.9653081297874451,
      0.9592325091362,
      0.9554895162582397,
      0.9627201557159424,
      0.9613673686981201,
      0.9536716938018799,
      0.9562737941741943,
      0.9587799906730652,
      0.9523745775222778,
      0.9491907358169556,
      0.9582933783531189,
      0.9586922526359558,
      0.9549450874328613,
      0.9462792277336121,
      0.9421674609184265,
      0.9555742740631104,
      0.9576150178909302,
      0.9616749286651611,
      0.9589497447013855,
      0.9631046652793884,
      0.9617785215377808,
      0.9599827527999878,
      0.9582390189170837,
      0.9604418277740479,
      0.9571241736412048,
      0.9539623856544495,
      0.9600294828414917,
      0.9584599733352661,
      0.9574131965637207,
      0.9588767290115356,
      0.9612206220626831,
      0.9575494527816772,
      0.9564549922943115,
      0.9578251838684082,
      0.954318106174469,
      0.9497242569923401,
      0.9498031735420227,
      0.9502757787704468,
      0.9365118145942688,
      0.9327124357223511,
      0.9117957353591919,
      0.9989890456199646,
      0.9998288750648499,
      0.9998852610588074,
      0.999933660030365,
      0.9999363422393799,
      0.9999047517776489,
      0.9998179078102112,
      0.9969961643218994,
      0.9943298697471619,
      0.9815075993537903,
      0.9749943017959595,
      0.9858541488647461,
      0.9724849462509155,
      0.9757907390594482,
      0.9579574465751648,
      0.9638741612434387,
      0.9849047660827637,
      0.9913501739501953,
      0.9889848232269287,
      0.9937818646430969,
      0.9878464341163635,
      0.993956446647644,
      0.9946571588516235,
      0.9995432496070862,
      0.999893069267273,
      0.999919593334198,
      0.999792218208313,
      0.999866783618927,
      0.9999433755874634,
      0.9999675154685974,
      0.9999654293060303,
      0.999978244304657,
      0.9999701380729675,
      0.9999716281890869,
      0.9999634623527527,
      0.9999470710754395,
      0.9998841285705566,
      0.9998152852058411,
      0.9998676180839539,
      0.9998758435249329,
      0.9999504089355469,
      0.9998466372489929,
      0.9999138712882996,
      0.9998908042907715,
      0.9998162984848022,
      0.9998982548713684,
      0.9999159574508667,
      0.9999246597290039,
      0.9997901320457458,
      0.9934803247451782,
      0.9896005392074585,
      0.9797981381416321,
      0.9701839685440063,
      0.9783497452735901,
      0.9710463881492615,
      0.9772732853889465,
      0.9927610754966736,
      0.994408905506134,
      0.9992697238922119,
      0.9974069595336914,
      0.9947750568389893,
      0.989372730255127,
      0.9890683889389038,
      0.9917632341384888,
      0.9991233348846436,
      0.9978312253952026,
      0.9997947216033936,
      0.9996386766433716,
      0.9998546242713928,
      0.9999130964279175,
      0.9999305605888367,
      0.9998632669448853,
      0.9999386668205261,
      0.9999609589576721,
      0.9998811483383179,
      0.9998862147331238,
      0.9998988509178162,
      0.9999547004699707,
      0.9999436736106873,
      0.9999498128890991,
      0.999969482421875,
      0.9999634027481079,
      0.9999691843986511,
      0.9998893737792969,
      0.9998212456703186,
      0.9998180270195007,
      0.9998696446418762,
      0.9999356865882874,
      0.9999414086341858,
      0.9999297261238098,
      0.9998225569725037,
      0.9996799826622009,
      0.9968346953392029,
      0.9981749057769775,
      0.9979668259620667,
      0.9993369579315186,
      0.9997230768203735,
      0.9997830390930176,
      0.9995549321174622,
      0.9994438886642456,
      0.9984595775604248
    ],
    [
      0.9304535388946533,
      0.9518259167671204,
      0.9617998600006104,
      0.9632678031921387,
      0.9659249186515808,
      0.9685347080230713,
      0.972257137298584,
      0.9712451696395874,
      0.9722607135772705,
      0.9769515991210938,
      0.9775416851043701,
      0.9735327363014221,
      0.9745780229568481,
      0.9782440662384033,
      0.9733554124832153,
      0.9685612916946411,
      0.9709029197692871,
      0.9722796678543091,
      0.9666880369186401,
      0.9644105434417725,
      0.9703025221824646,
      0.9693790674209595,
      0.9617102146148682,
      0.9647344350814819,
      0.9669996500015259,
      0.9606488943099976,
      0.9584360718727112,
      0.9651836156845093,
      0.9645747542381287,
      0.9620934128761292,
      0.9551928043365479,
      0.9531393051147461,
      0.9630419611930847,
      0.9656891822814941,
      0.9705642461776733,
      0.9688100814819336,
      0.9713241457939148,
      0.970051646232605,
      0.9687843322753906,
      0.9669791460037231,
      0.9676923751831055,
      0.9651613831520081,
      0.9626152515411377,
      0.9673613905906677,
      0.9661991596221924,
      0.9651954174041748,
      0.9674738645553589,
      0.9688130617141724,
      0.9654507040977478,
      0.9650279879570007,
      0.9668048620223999,
      0.9620615839958191,
      0.9586052894592285,
      0.9586387872695923,
      0.9596085548400879,
      0.9465665817260742,
      0.9421554803848267,
      0.9243181943893433,
      0.9990143775939941,
      0.9998330473899841,
      0.9998881220817566,
      0.9999343752861023,
      0.9999386668205261,
      0.9999098181724548,
      0.9998354911804199,
      0.9975845813751221,
      0.9952231645584106,
      0.984137773513794,
      0.9785079956054688,
      0.9879199266433716,
      0.9774847030639648,
      0.9813161492347717,
      0.964753270149231,
      0.9713717699050903,
      0.988318145275116,
      0.9930319786071777,
      0.9912506341934204,
      0.9947781562805176,
      0.9901034235954285,
      0.9954432249069214,
      0.9957578182220459,
      0.9996492862701416,
      0.9999052286148071,
      0.9999231696128845,
      0.9997981190681458,
      0.9998693466186523,
      0.9999454617500305,
      0.9999687671661377,
      0.999966561794281,
      0.9999791979789734,
      0.9999711513519287,
      0.9999727606773376,
      0.9999646544456482,
      0.999948263168335,
      0.9998854994773865,
      0.9998168349266052,
      0.9998688697814941,
      0.9998777508735657,
      0.9999517202377319,
      0.9998494982719421,
      0.9999167323112488,
      0.999894380569458,
      0.9998220205307007,
      0.9999045729637146,
      0.9999232888221741,
      0.9999309182167053,
      0.9998278021812439,
      0.9947478771209717,
      0.9912319779396057,
      0.9832102656364441,
      0.975526750087738,
      0.9819031953811646,
      0.9758517146110535,
      0.9806322455406189,
      0.9939776659011841,
      0.9954881072044373,
      0.9993229508399963,
      0.9977526068687439,
      0.9955242276191711,
      0.9912710189819336,
      0.990843653678894,
      0.9931995868682861,
      0.9993113279342651,
      0.9983541369438171,
      0.9998396635055542,
      0.9996749758720398,
      0.9998688697814941,
      0.9999215602874756,
      0.9999359846115112,
      0.999871551990509,
      0.9999409914016724,
      0.9999634027481079,
      0.9998894929885864,
      0.9998921751976013,
      0.9999060034751892,
      0.9999572038650513,
      0.9999456405639648,
      0.9999520182609558,
      0.9999704957008362,
      0.9999650120735168,
      0.9999701976776123,
      0.9998930096626282,
      0.9998227953910828,
      0.999821126461029,
      0.9998720288276672,
      0.9999375343322754,
      0.9999415874481201,
      0.9999325275421143,
      0.9998343586921692,
      0.9997299313545227,
      0.9973511099815369,
      0.9985122680664062,
      0.9982530474662781,
      0.9994605183601379,
      0.9997596144676208,
      0.9998022317886353,
      0.9995870590209961,
      0.9994420409202576,
      0.998450756072998
    ],
    [
      0.9444236755371094,
      0.9625847339630127,
      0.9686970114707947,
      0.97223961353302,
      0.9738309383392334,
      0.9766913056373596,
      0.9784426093101501,
      0.9781345725059509,
      0.9793287515640259,
      0.982694149017334,
      0.9830929636955261,
      0.9797204732894897,
      0.9813675284385681,
      0.9832315444946289,
      0.9800585508346558,
      0.9773151278495789,
      0.9787275791168213,
      0.9798356890678406,
      0.9758725762367249,
      0.974845290184021,
      0.9786331653594971,
      0.9778721332550049,
      0.9721060395240784,
      0.9744812250137329,
      0.9759048223495483,
      0.9702833890914917,
      0.9679257869720459,
      0.9721134305000305,
      0.9708234071731567,
      0.9686515927314758,
      0.9644249677658081,
      0.9645591974258423,
      0.9714948534965515,
      0.9742329120635986,
      0.978793740272522,
      0.9776076674461365,
      0.9794408082962036,
      0.9786263108253479,
      0.9780584573745728,
      0.976876437664032,
      0.9771009683609009,
      0.975860595703125,
      0.9720454812049866,
      0.9757206439971924,
      0.9745775461196899,
      0.9737855195999146,
      0.976280152797699,
      0.9770086407661438,
      0.9739413261413574,
      0.9744483232498169,
      0.9756081104278564,
      0.9708054065704346,
      0.9686539173126221,
      0.9690690040588379,
      0.9693477749824524,
      0.9587416648864746,
      0.9526690244674683,
      0.9362680315971375,
      0.999028205871582,
      0.9998358488082886,
      0.9998911619186401,
      0.9999338984489441,
      0.9999415874481201,
      0.9999167323112488,
      0.9998590350151062,
      0.9982904195785522,
      0.9964951872825623,
      0.9871975779533386,
      0.9828760027885437,
      0.9910175800323486,
      0.9837178587913513,
      0.9876221418380737,
      0.9748724699020386,
      0.9796719551086426,
      0.9919431805610657,
      0.9949703812599182,
      0.9938858151435852,
      0.9963183403015137,
      0.9930633306503296,
      0.9969316720962524,
      0.9969527125358582,
      0.9997570514678955,
      0.99991774559021,
      0.9999274015426636,
      0.999804675579071,
      0.9998711943626404,
      0.9999479055404663,
      0.9999697804450989,
      0.9999678730964661,
      0.999980092048645,
      0.9999722838401794,
      0.9999741315841675,
      0.9999650716781616,
      0.9999501705169678,
      0.9998876452445984,
      0.9998189806938171,
      0.9998700618743896,
      0.9998795390129089,
      0.9999532699584961,
      0.99985271692276,
      0.9999188184738159,
      0.999898374080658,
      0.9998276829719543,
      0.9999118447303772,
      0.9999338984489441,
      0.9999355673789978,
      0.9998621940612793,
      0.9960989952087402,
      0.9929879307746887,
      0.9869287610054016,
      0.9807451367378235,
      0.9855760931968689,
      0.9811789989471436,
      0.9846132397651672,
      0.9954107403755188,
      0.9973754286766052,
      0.9994509220123291,
      0.9983035922050476,
      0.9965463876724243,
      0.9931632280349731,
      0.9930550456047058,
      0.9951384663581848,
      0.9995414018630981,
      0.9988816976547241,
      0.9998855590820312,
      0.9997418522834778,
      0.9998907446861267,
      0.999930202960968,
      0.9999403953552246,
      0.9998785853385925,
      0.9999428987503052,
      0.9999658465385437,
      0.9999004602432251,
      0.9999014735221863,
      0.9999150037765503,
      0.9999617338180542,
      0.9999492168426514,
      0.999954879283905,
      0.9999712109565735,
      0.9999664425849915,
      0.9999709129333496,
      0.9998962879180908,
      0.9998242259025574,
      0.9998239874839783,
      0.9998735785484314,
      0.9999388456344604,
      0.9999439716339111,
      0.9999358057975769,
      0.9998546242713928,
      0.9997840523719788,
      0.9980497360229492,
      0.9989156723022461,
      0.998652994632721,
      0.9995801448822021,
      0.9998030066490173,
      0.9998186230659485,
      0.999602198600769,
      0.9994471669197083,
      0.9984564185142517
    ],
    [
      0.9549112319946289,
      0.9711614847183228,
      0.9752432107925415,
      0.980502188205719,
      0.9802804589271545,
      0.9826834201812744,
      0.9834951162338257,
      0.9837917685508728,
      0.9845113158226013,
      0.9871432781219482,
      0.9874070286750793,
      0.9848169684410095,
      0.9866768717765808,
      0.9875239729881287,
      0.9857352375984192,
      0.9837906956672668,
      0.9847726821899414,
      0.9858270287513733,
      0.9834041595458984,
      0.9833186864852905,
      0.9850671291351318,
      0.9844053983688354,
      0.9809995293617249,
      0.9820908308029175,
      0.9829304814338684,
      0.9786086082458496,
      0.9757938385009766,
      0.9784879088401794,
      0.9770025014877319,
      0.9750239253044128,
      0.9722205400466919,
      0.9726293087005615,
      0.9782368540763855,
      0.9806410670280457,
      0.9845256805419922,
      0.9839127659797668,
      0.9855289459228516,
      0.985598623752594,
      0.9859672784805298,
      0.9847548604011536,
      0.984465479850769,
      0.9840694665908813,
      0.9813956022262573,
      0.9835460186004639,
      0.9832267761230469,
      0.9824732542037964,
      0.9835540652275085,
      0.9837074875831604,
      0.9823731780052185,
      0.9819261431694031,
      0.9823983907699585,
      0.9794833660125732,
      0.9775362610816956,
      0.9773092865943909,
      0.9773739576339722,
      0.9696725010871887,
      0.962319016456604,
      0.9466288089752197,
      0.9990450143814087,
      0.9998376369476318,
      0.9998925924301147,
      0.99993497133255,
      0.9999450445175171,
      0.9999257326126099,
      0.9998939633369446,
      0.998979389667511,
      0.9978348016738892,
      0.9905474781990051,
      0.9874304533004761,
      0.9938265085220337,
      0.9887381792068481,
      0.9918890595436096,
      0.9823552370071411,
      0.9857563376426697,
      0.9945452213287354,
      0.9965202808380127,
      0.9960145950317383,
      0.9978917241096497,
      0.9961327910423279,
      0.9982888102531433,
      0.9982378482818604,
      0.9998552203178406,
      0.9999326467514038,
      0.9999325275421143,
      0.9998111128807068,
      0.999873161315918,
      0.999950647354126,
      0.9999710917472839,
      0.9999686479568481,
      0.9999808669090271,
      0.9999717473983765,
      0.9999746680259705,
      0.9999657869338989,
      0.9999516010284424,
      0.9998890161514282,
      0.9998199939727783,
      0.999870777130127,
      0.9998812079429626,
      0.9999547004699707,
      0.9998562932014465,
      0.9999209046363831,
      0.9999035596847534,
      0.9998363852500916,
      0.9999202489852905,
      0.9999422430992126,
      0.9999441504478455,
      0.9998986721038818,
      0.9976092576980591,
      0.9953808784484863,
      0.9903774261474609,
      0.9853084087371826,
      0.9889403581619263,
      0.9857476353645325,
      0.988111674785614,
      0.9965250492095947,
      0.9982722997665405,
      0.9995769262313843,
      0.9990242719650269,
      0.9979749917984009,
      0.9958564639091492,
      0.9955520033836365,
      0.9972652196884155,
      0.9997377991676331,
      0.9993247389793396,
      0.9999238848686218,
      0.9998131394386292,
      0.9999090433120728,
      0.9999362826347351,
      0.9999441504478455,
      0.9998844265937805,
      0.9999444484710693,
      0.9999681711196899,
      0.9999133348464966,
      0.9999099373817444,
      0.99992436170578,
      0.9999645948410034,
      0.9999527335166931,
      0.9999582767486572,
      0.9999720454216003,
      0.9999683499336243,
      0.9999718070030212,
      0.9999001026153564,
      0.9998254776000977,
      0.9998265504837036,
      0.9998754262924194,
      0.9999406337738037,
      0.9999475479125977,
      0.999938428401947,
      0.9998888373374939,
      0.9998354315757751,
      0.9987553954124451,
      0.9993157982826233,
      0.9990963339805603,
      0.999690592288971,
      0.9998487830162048,
      0.9998216032981873,
      0.9996111392974854,
      0.9994488954544067,
      0.9984684586524963
    ],
    [
      0.9625657796859741,
      0.9770938158035278,
      0.9808124303817749,
      0.9861862659454346,
      0.9857583045959473,
      0.9870328903198242,
      0.9878149032592773,
      0.9887291193008423,
      0.9888724684715271,
      0.9908151030540466,
      0.9914504289627075,
      0.9892744421958923,
      0.990929126739502,
      0.9918937087059021,
      0.9899568557739258,
      0.9885197877883911,
      0.9895869493484497,
      0.9903581142425537,
      0.9884912371635437,
      0.9885010719299316,
      0.989628255367279,
      0.9889450669288635,
      0.986958384513855,
      0.9874454140663147,
      0.9880116581916809,
      0.9846389889717102,
      0.9826788306236267,
      0.9842748641967773,
      0.9830094575881958,
      0.9809691309928894,
      0.9784409403800964,
      0.9795021414756775,
      0.9835569858551025,
      0.9854674339294434,
      0.9885077476501465,
      0.9883658289909363,
      0.9894090890884399,
      0.9899091124534607,
      0.9906554222106934,
      0.9898256063461304,
      0.9893165826797485,
      0.9890448451042175,
      0.9877896308898926,
      0.9889522790908813,
      0.9888473153114319,
      0.9882515072822571,
      0.9886180758476257,
      0.9887332916259766,
      0.9883244037628174,
      0.9874939918518066,
      0.9876112341880798,
      0.9864379167556763,
      0.9846649169921875,
      0.9837934970855713,
      0.9837961792945862,
      0.9791831374168396,
      0.9713403582572937,
      0.9562290906906128,
      0.999055802822113,
      0.9998385310173035,
      0.9998936653137207,
      0.9999356269836426,
      0.9999484419822693,
      0.9999339580535889,
      0.9999226927757263,
      0.9994202852249146,
      0.9988372325897217,
      0.9940329194068909,
      0.9918613433837891,
      0.9968309998512268,
      0.9929816126823425,
      0.9948771595954895,
      0.9880083799362183,
      0.9902557730674744,
      0.99651038646698,
      0.9980281591415405,
      0.9979338049888611,
      0.998970091342926,
      0.9981003403663635,
      0.9991183876991272,
      0.9990885257720947,
      0.999912440776825,
      0.9999450445175171,
      0.9999374151229858,
      0.9998160004615784,
      0.9998752474784851,
      0.9999533891677856,
      0.9999723434448242,
      0.9999690055847168,
      0.9999813437461853,
      0.9999712705612183,
      0.9999737739562988,
      0.9999659657478333,
      0.9999528527259827,
      0.9998911619186401,
      0.9998183250427246,
      0.999870777130127,
      0.9998815059661865,
      0.9999551773071289,
      0.99985671043396,
      0.9999237656593323,
      0.9999063611030579,
      0.9998418092727661,
      0.999925971031189,
      0.9999484419822693,
      0.9999508857727051,
      0.9999288320541382,
      0.9987567663192749,
      0.9973089098930359,
      0.9933695197105408,
      0.9891173839569092,
      0.9917232990264893,
      0.989372968673706,
      0.9908461570739746,
      0.9973292946815491,
      0.9987853765487671,
      0.9996715188026428,
      0.9994811415672302,
      0.998935341835022,
      0.9979267716407776,
      0.9977926015853882,
      0.9986607432365417,
      0.9998522996902466,
      0.9996025562286377,
      0.9999458193778992,
      0.9998653531074524,
      0.9999245405197144,
      0.9999424815177917,
      0.9999473690986633,
      0.9998900294303894,
      0.9999464154243469,
      0.9999706149101257,
      0.9999227523803711,
      0.9999200105667114,
      0.999934196472168,
      0.9999693036079407,
      0.9999560713768005,
      0.9999610185623169,
      0.9999726414680481,
      0.9999699592590332,
      0.9999727010726929,
      0.9999040365219116,
      0.9998269081115723,
      0.9998286366462708,
      0.9998767375946045,
      0.9999420642852783,
      0.9999508857727051,
      0.999943733215332,
      0.9999168515205383,
      0.9998784065246582,
      0.9992766976356506,
      0.999617338180542,
      0.9994993805885315,
      0.999787449836731,
      0.9998873472213745,
      0.999839723110199,
      0.9996241331100464,
      0.9994642734527588,
      0.9984923005104065
    ],
    [
      0.9682217836380005,
      0.9814207553863525,
      0.9851459264755249,
      0.9899365305900574,
      0.9890208840370178,
      0.9901089072227478,
      0.9912410974502563,
      0.9920667409896851,
      0.9918534159660339,
      0.9939869046211243,
      0.9946577548980713,
      0.99286949634552,
      0.9946300387382507,
      0.9951918125152588,
      0.9937003254890442,
      0.9924972057342529,
      0.9931343197822571,
      0.9937741160392761,
      0.9926488399505615,
      0.9924139380455017,
      0.9927358031272888,
      0.9922381639480591,
      0.990866482257843,
      0.9910638928413391,
      0.9913822412490845,
      0.9889155030250549,
      0.9874290227890015,
      0.9884522557258606,
      0.987952470779419,
      0.9866987466812134,
      0.9846007823944092,
      0.9856215119361877,
      0.9879413843154907,
      0.9892778396606445,
      0.9915257692337036,
      0.9915314316749573,
      0.992415726184845,
      0.9933287501335144,
      0.9938293099403381,
      0.9930455088615417,
      0.9929924011230469,
      0.9930497407913208,
      0.9918022751808167,
      0.9926584362983704,
      0.9931541681289673,
      0.9920983910560608,
      0.9921675324440002,
      0.9921522736549377,
      0.9918773174285889,
      0.990749180316925,
      0.9909756779670715,
      0.9903124570846558,
      0.9889272451400757,
      0.9876906275749207,
      0.9873359203338623,
      0.9840676188468933,
      0.9769337177276611,
      0.9632059335708618,
      0.9990620613098145,
      0.9998380541801453,
      0.9998939037322998,
      0.999936044216156,
      0.9999515414237976,
      0.9999403357505798,
      0.9999415874481201,
      0.9997144937515259,
      0.9994741082191467,
      0.9969574213027954,
      0.9960283637046814,
      0.9987020492553711,
      0.996720552444458,
      0.9974696040153503,
      0.9926442503929138,
      0.9938480257987976,
      0.9981693029403687,
      0.9991233348846436,
      0.9991160035133362,
      0.999500036239624,
      0.9991198778152466,
      0.9995821118354797,
      0.9995173811912537,
      0.9999467134475708,
      0.9999540448188782,
      0.9999415874481201,
      0.9998184442520142,
      0.9998762607574463,
      0.9999553561210632,
      0.9999733567237854,
      0.999968945980072,
      0.9999816417694092,
      0.9999710321426392,
      0.9999738335609436,
      0.9999662637710571,
      0.9999541640281677,
      0.9998930096626282,
      0.9998188614845276,
      0.9998712539672852,
      0.999882698059082,
      0.9999563097953796,
      0.9998577833175659,
      0.9999256730079651,
      0.9999082684516907,
      0.9998453855514526,
      0.9999304413795471,
      0.9999531507492065,
      0.9999523758888245,
      0.9999451637268066,
      0.9993343353271484,
      0.998710036277771,
      0.9960147738456726,
      0.992732584476471,
      0.994296669960022,
      0.992403507232666,
      0.9929404854774475,
      0.9979011416435242,
      0.9991291761398315,
      0.9997405409812927,
      0.9997110366821289,
      0.9994335770606995,
      0.9990859031677246,
      0.9989851713180542,
      0.9993458986282349,
      0.9999114274978638,
      0.9997933506965637,
      0.9999589323997498,
      0.9998969435691833,
      0.9999327063560486,
      0.9999465942382812,
      0.9999483823776245,
      0.9998940825462341,
      0.9999474287033081,
      0.9999721050262451,
      0.9999304413795471,
      0.9999284744262695,
      0.9999428391456604,
      0.99997478723526,
      0.9999597668647766,
      0.9999635219573975,
      0.9999729990959167,
      0.9999697208404541,
      0.9999731779098511,
      0.9999068975448608,
      0.9998273253440857,
      0.9998296499252319,
      0.9998781085014343,
      0.9999431371688843,
      0.9999533891677856,
      0.999947190284729,
      0.9999334216117859,
      0.9999076724052429,
      0.9996490478515625,
      0.9997801780700684,
      0.9997594356536865,
      0.9998509883880615,
      0.9999119639396667,
      0.9998494386672974,
      0.9996327757835388,
      0.9994692802429199,
      0.9985029101371765
    ],
    [
      0.9733895063400269,
      0.9848779439926147,
      0.9883073568344116,
      0.9922452569007874,
      0.991306483745575,
      0.9924770593643188,
      0.9936158657073975,
      0.9943315982818604,
      0.9943780899047852,
      0.9960744380950928,
      0.9967619776725769,
      0.9958880543708801,
      0.9970279335975647,
      0.9972794055938721,
      0.996695876121521,
      0.9958282113075256,
      0.9960670471191406,
      0.9965654015541077,
      0.9956187605857849,
      0.9953150749206543,
      0.9951083064079285,
      0.994951605796814,
      0.994025707244873,
      0.9938488006591797,
      0.9939811825752258,
      0.9921976923942566,
      0.9909659624099731,
      0.9918723702430725,
      0.9917329549789429,
      0.991037130355835,
      0.9887843728065491,
      0.9900689125061035,
      0.9913656115531921,
      0.9921252727508545,
      0.9938615560531616,
      0.9940146207809448,
      0.9949852824211121,
      0.9958794116973877,
      0.9959971904754639,
      0.9954307675361633,
      0.9957137107849121,
      0.9958016276359558,
      0.9946408271789551,
      0.9955041408538818,
      0.9960539937019348,
      0.9949502348899841,
      0.9949999451637268,
      0.9952631592750549,
      0.9949049353599548,
      0.9938375353813171,
      0.9937335252761841,
      0.9931216835975647,
      0.991675853729248,
      0.990419864654541,
      0.9900478720664978,
      0.9875836372375488,
      0.9810504913330078,
      0.9692720174789429,
      0.9990704655647278,
      0.9998372793197632,
      0.9998934268951416,
      0.9999354481697083,
      0.9999536871910095,
      0.9999446868896484,
      0.9999532103538513,
      0.9998373985290527,
      0.9997507929801941,
      0.9983965158462524,
      0.9981019496917725,
      0.9994077086448669,
      0.9985278248786926,
      0.9987780451774597,
      0.9957996606826782,
      0.9964634776115417,
      0.9990272521972656,
      0.9996378421783447,
      0.9995782375335693,
      0.9997645020484924,
      0.999606728553772,
      0.9998038411140442,
      0.9997110962867737,
      0.9999634623527527,
      0.9999604225158691,
      0.9999448657035828,
      0.9998199343681335,
      0.9998765587806702,
      0.9999566674232483,
      0.9999738335609436,
      0.9999688267707825,
      0.9999818205833435,
      0.999970555305481,
      0.9999744296073914,
      0.9999662041664124,
      0.9999545812606812,
      0.9998935461044312,
      0.9998176097869873,
      0.9998701810836792,
      0.9998825788497925,
      0.9999567270278931,
      0.9998584389686584,
      0.9999274015426636,
      0.9999096393585205,
      0.9998477697372437,
      0.9999339580535889,
      0.999956488609314,
      0.9999570846557617,
      0.9999575018882751,
      0.9996886253356934,
      0.9994062185287476,
      0.9976444840431213,
      0.9952796697616577,
      0.996108889579773,
      0.9944238066673279,
      0.9943291544914246,
      0.9982943534851074,
      0.999319851398468,
      0.9997861981391907,
      0.9998232126235962,
      0.9997167587280273,
      0.9995933771133423,
      0.9994939565658569,
      0.9996517896652222,
      0.9999386668205261,
      0.9998902082443237,
      0.9999668002128601,
      0.9999136924743652,
      0.9999382495880127,
      0.9999492764472961,
      0.9999486207962036,
      0.9998965859413147,
      0.9999479055404663,
      0.9999729990959167,
      0.9999355673789978,
      0.9999344944953918,
      0.9999496936798096,
      0.9999776482582092,
      0.9999623894691467,
      0.9999653100967407,
      0.9999732971191406,
      0.9999719858169556,
      0.9999734163284302,
      0.9999088048934937,
      0.999826967716217,
      0.9998296499252319,
      0.9998783469200134,
      0.999943733215332,
      0.9999552369117737,
      0.9999499917030334,
      0.999944806098938,
      0.9999250173568726,
      0.9998167753219604,
      0.9998635649681091,
      0.999868631362915,
      0.9998881816864014,
      0.9999246001243591,
      0.9998552799224854,
      0.9996399283409119,
      0.9994718432426453,
      0.9985091090202332
    ],
    [
      0.9766174554824829,
      0.9870226383209229,
      0.9903483986854553,
      0.9936818480491638,
      0.9927031993865967,
      0.9939265251159668,
      0.9951292872428894,
      0.9957119226455688,
      0.9959673881530762,
      0.9972201585769653,
      0.9978707432746887,
      0.9974938035011292,
      0.9981146454811096,
      0.9982693791389465,
      0.9980821013450623,
      0.9976816773414612,
      0.9976419806480408,
      0.9980059862136841,
      0.9973708987236023,
      0.9973890781402588,
      0.996936559677124,
      0.9970187544822693,
      0.9961081743240356,
      0.9959930181503296,
      0.9961028695106506,
      0.9945954084396362,
      0.9939289689064026,
      0.9944118857383728,
      0.9942507743835449,
      0.9938791394233704,
      0.992233157157898,
      0.993276834487915,
      0.9942013621330261,
      0.9946250319480896,
      0.9956749081611633,
      0.9958158135414124,
      0.9968611598014832,
      0.9973767995834351,
      0.997441291809082,
      0.9970188736915588,
      0.9973901510238647,
      0.9975154995918274,
      0.9965329170227051,
      0.9971997141838074,
      0.9976653456687927,
      0.9969490170478821,
      0.9971164464950562,
      0.9974146485328674,
      0.9970764517784119,
      0.996135413646698,
      0.9960422515869141,
      0.9958645105361938,
      0.994027853012085,
      0.9929166436195374,
      0.9922581315040588,
      0.9905000925064087,
      0.984207808971405,
      0.973804235458374,
      0.9990779161453247,
      0.9998369216918945,
      0.9998932480812073,
      0.9999353289604187,
      0.9999552369117737,
      0.9999474287033081,
      0.9999603033065796,
      0.9998911619186401,
      0.9998640418052673,
      0.9991788864135742,
      0.9989210963249207,
      0.9997406601905823,
      0.9992303848266602,
      0.9993860721588135,
      0.997355580329895,
      0.9977816939353943,
      0.999510645866394,
      0.9998294115066528,
      0.9997814893722534,
      0.9998735189437866,
      0.9997854232788086,
      0.9998905062675476,
      0.9998276829719543,
      0.9999715685844421,
      0.9999645948410034,
      0.9999474287033081,
      0.99982088804245,
      0.9998767971992493,
      0.9999575018882751,
      0.9999743103981018,
      0.9999685883522034,
      0.9999811053276062,
      0.9999701976776123,
      0.9999749660491943,
      0.9999663233757019,
      0.9999549984931946,
      0.9998940825462341,
      0.999821126461029,
      0.9998695254325867,
      0.9998826384544373,
      0.9999570846557617,
      0.9998584985733032,
      0.9999284148216248,
      0.999910831451416,
      0.9998511672019958,
      0.9999372959136963,
      0.9999590516090393,
      0.9999617338180542,
      0.9999635219573975,
      0.999822735786438,
      0.9996629357337952,
      0.998378336429596,
      0.996738076210022,
      0.9975425601005554,
      0.995962381362915,
      0.995802640914917,
      0.998573362827301,
      0.9994445443153381,
      0.9998159408569336,
      0.9998798966407776,
      0.9998387098312378,
      0.9997901320457458,
      0.9997485280036926,
      0.9997913837432861,
      0.9999522566795349,
      0.9999286532402039,
      0.9999718070030212,
      0.9999235272407532,
      0.9999423623085022,
      0.9999515414237976,
      0.9999486804008484,
      0.9998980164527893,
      0.9999484419822693,
      0.9999735951423645,
      0.9999394416809082,
      0.999939501285553,
      0.9999539852142334,
      0.9999793767929077,
      0.9999639391899109,
      0.9999666810035706,
      0.999973475933075,
      0.9999729990959167,
      0.9999738335609436,
      0.9999098777770996,
      0.999826967716217,
      0.9998298287391663,
      0.9998785853385925,
      0.9999442100524902,
      0.9999561309814453,
      0.9999513626098633,
      0.99994957447052,
      0.9999338388442993,
      0.9998917579650879,
      0.999910831451416,
      0.9999163150787354,
      0.9999086260795593,
      0.9999332427978516,
      0.9998569488525391,
      0.9996402859687805,
      0.9994471073150635,
      0.998505711555481
    ]
  ],
  "rfd_device": "NVIDIA A30",
  "rfd_time": 43,
  "rfd_con_ref_pdb_idx": [],
  "rfd_con_hal_pdb_idx": [],
  "rfd_con_ref_idx0": [],
  "rfd_con_hal_idx0": [],
  "rfd_complex_con_ref_pdb_idx": "[('X', 282), ('X', 283), ('X', 284), ('X', 285), ('X', 286), ('X', 287), ('X', 288), ('X', 289), ('X', 290), ('X', 291), ('X', 292), ('X', 293), ('X', 294), ('X', 295), ('X', 296), ('X', 297), ('X', 298), ('X', 299), ('X', 300), ('X', 301), ('X', 302), ('X', 303), ('X', 304), ('X', 305), ('X', 306), ('X', 307), ('X', 308), ('X', 309), ('X', 310), ('X', 311), ('X', 312), ('X', 313), ('X', 314), ('X', 315), ('X', 316), ('X', 317), ('X', 318), ('X', 319), ('X', 320), ('X', 321), ('X', 322), ('X', 323), ('X', 324), ('X', 325), ('X', 326), ('X', 327), ('X', 328), ('X', 329), ('X', 330), ('X', 331), ('X', 332), ('X', 333), ('X', 334), ('X', 335), ('X', 336), ('X', 337), ('X', 338), ('X', 339), ('X', 340), ('X', 341), ('X', 342), ('X', 343), ('X', 344), ('X', 345), ('X', 346), ('X', 347), ('X', 348), ('X', 349), ('X', 350), ('X', 351), ('X', 352), ('X', 353), ('X', 354), ('X', 355), ('X', 356), ('X', 357), ('X', 358), ('X', 359), ('X', 360), ('X', 361), ('X', 362), ('X', 363), ('X', 364), ('X', 365), ('X', 366), ('X', 367), ('X', 368), ('X', 369), ('X', 370), ('X', 371), ('X', 372), ('X', 373), ('X', 374), ('X', 375), ('X', 376), ('X', 377), ('X', 378), ('X', 379), ('X', 380), ('X', 381), ('X', 382)]",
  "rfd_complex_con_hal_pdb_idx": "[('B', 59), ('B', 60), ('B', 61), ('B', 62), ('B', 63), ('B', 64), ('B', 65), ('B', 66), ('B', 67), ('B', 68), ('B', 69), ('B', 70), ('B', 71), ('B', 72), ('B', 73), ('B', 74), ('B', 75), ('B', 76), ('B', 77), ('B', 78), ('B', 79), ('B', 80), ('B', 81), ('B', 82), ('B', 83), ('B', 84), ('B', 85), ('B', 86), ('B', 87), ('B', 88), ('B', 89), ('B', 90), ('B', 91), ('B', 92), ('B', 93), ('B', 94), ('B', 95), ('B', 96), ('B', 97), ('B', 98), ('B', 99), ('B', 100), ('B', 101), ('B', 102), ('B', 103), ('B', 104), ('B', 105), ('B', 106), ('B', 107), ('B', 108), ('B', 109), ('B', 110), ('B', 111), ('B', 112), ('B', 113), ('B', 114), ('B', 115), ('B', 116), ('B', 117), ('B', 118), ('B', 119), ('B', 120), ('B', 121), ('B', 122), ('B', 123), ('B', 124), ('B', 125), ('B', 126), ('B', 127), ('B', 128), ('B', 129), ('B', 130), ('B', 131), ('B', 132), ('B', 133), ('B', 134), ('B', 135), ('B', 136), ('B', 137), ('B', 138), ('B', 139), ('B', 140), ('B', 141), ('B', 142), ('B', 143), ('B', 144), ('B', 145), ('B', 146), ('B', 147), ('B', 148), ('B', 149), ('B', 150), ('B', 151), ('B', 152), ('B', 153), ('B', 154), ('B', 155), ('B', 156), ('B', 157), ('B', 158), ('B', 159)]",
  "rfd_receptor_con_ref_pdb_idx": "[('X', 282), ('X', 283), ('X', 284), ('X', 285), ('X', 286), ('X', 287), ('X', 288), ('X', 289), ('X', 290), ('X', 291), ('X', 292), ('X', 293), ('X', 294), ('X', 295), ('X', 296), ('X', 297), ('X', 298), ('X', 299), ('X', 300), ('X', 301), ('X', 302), ('X', 303), ('X', 304), ('X', 305), ('X', 306), ('X', 307), ('X', 308), ('X', 309), ('X', 310), ('X', 311), ('X', 312), ('X', 313), ('X', 314), ('X', 315), ('X', 316), ('X', 317), ('X', 318), ('X', 319), ('X', 320), ('X', 321), ('X', 322), ('X', 323), ('X', 324), ('X', 325), ('X', 326), ('X', 327), ('X', 328), ('X', 329), ('X', 330), ('X', 331), ('X', 332), ('X', 333), ('X', 334), ('X', 335), ('X', 336), ('X', 337), ('X', 338), ('X', 339), ('X', 340), ('X', 341), ('X', 342), ('X', 343), ('X', 344), ('X', 345), ('X', 346), ('X', 347), ('X', 348), ('X', 349), ('X', 350), ('X', 351), ('X', 352), ('X', 353), ('X', 354), ('X', 355), ('X', 356), ('X', 357), ('X', 358), ('X', 359), ('X', 360), ('X', 361), ('X', 362), ('X', 363), ('X', 364), ('X', 365), ('X', 366), ('X', 367), ('X', 368), ('X', 369), ('X', 370), ('X', 371), ('X', 372), ('X', 373), ('X', 374), ('X', 375), ('X', 376), ('X', 377), ('X', 378), ('X', 379), ('X', 380), ('X', 381), ('X', 382)]",
  "rfd_receptor_con_hal_pdb_idx": "[('B', 59), ('B', 60), ('B', 61), ('B', 62), ('B', 63), ('B', 64), ('B', 65), ('B', 66), ('B', 67), ('B', 68), ('B', 69), ('B', 70), ('B', 71), ('B', 72), ('B', 73), ('B', 74), ('B', 75), ('B', 76), ('B', 77), ('B', 78), ('B', 79), ('B', 80), ('B', 81), ('B', 82), ('B', 83), ('B', 84), ('B', 85), ('B', 86), ('B', 87), ('B', 88), ('B', 89), ('B', 90), ('B', 91), ('B', 92), ('B', 93), ('B', 94), ('B', 95), ('B', 96), ('B', 97), ('B', 98), ('B', 99), ('B', 100), ('B', 101), ('B', 102), ('B', 103), ('B', 104), ('B', 105), ('B', 106), ('B', 107), ('B', 108), ('B', 109), ('B', 110), ('B', 111), ('B', 112), ('B', 113), ('B', 114), ('B', 115), ('B', 116), ('B', 117), ('B', 118), ('B', 119), ('B', 120), ('B', 121), ('B', 122), ('B', 123), ('B', 124), ('B', 125), ('B', 126), ('B', 127), ('B', 128), ('B', 129), ('B', 130), ('B', 131), ('B', 132), ('B', 133), ('B', 134), ('B', 135), ('B', 136), ('B', 137), ('B', 138), ('B', 139), ('B', 140), ('B', 141), ('B', 142), ('B', 143), ('B', 144), ('B', 145), ('B', 146), ('B', 147), ('B', 148), ('B', 149), ('B', 150), ('B', 151), ('B', 152), ('B', 153), ('B', 154), ('B', 155), ('B', 156), ('B', 157), ('B', 158), ('B', 159)]",
  "rfd_complex_con_ref_idx0": [
    0,
    1,
    2,
    3,
    4,
    5,
    6,
    7,
    8,
    9,
    10,
    11,
    12,
    13,
    14,
    15,
    16,
    17,
    18,
    19,
    20,
    21,
    22,
    23,
    24,
    25,
    26,
    27,
    28,
    29,
    30,
    31,
    32,
    33,
    34,
    35,
    36,
    37,
    38,
    39,
    40,
    41,
    42,
    43,
    44,
    45,
    46,
    47,
    48,
    49,
    50,
    51,
    52,
    53,
    54,
    55,
    56,
    57,
    58,
    59,
    60,
    61,
    62,
    63,
    64,
    65,
    66,
    67,
    68,
    69,
    70,
    71,
    72,
    73,
    74,
    75,
    76,
    77,
    78,
    79,
    80,
    81,
    82,
    83,
    84,
    85,
    86,
    87,
    88,
    89,
    90,
    91,
    92,
    93,
    94,
    95,
    96,
    97,
    98,
    99,
    100
  ],
  "rfd_complex_con_hal_idx0": [
    58,
    59,
    60,
    61,
    62,
    63,
    64,
    65,
    66,
    67,
    68,
    69,
    70,
    71,
    72,
    73,
    74,
    75,
    76,
    77,
    78,
    79,
    80,
    81,
    82,
    83,
    84,
    85,
    86,
    87,
    88,
    89,
    90,
    91,
    92,
    93,
    94,
    95,
    96,
    97,
    98,
    99,
    100,
    101,
    102,
    103,
    104,
    105,
    106,
    107,
    108,
    109,
    110,
    111,
    112,
    113,
    114,
    115,
    116,
    117,
    118,
    119,
    120,
    121,
    122,
    123,
    124,
    125,
    126,
    127,
    128,
    129,
    130,
    131,
    132,
    133,
    134,
    135,
    136,
    137,
    138,
    139,
    140,
    141,
    142,
    143,
    144,
    145,
    146,
    147,
    148,
    149,
    150,
    151,
    152,
    153,
    154,
    155,
    156,
    157,
    158
  ],
  "rfd_receptor_con_ref_idx0": [
    0,
    1,
    2,
    3,
    4,
    5,
    6,
    7,
    8,
    9,
    10,
    11,
    12,
    13,
    14,
    15,
    16,
    17,
    18,
    19,
    20,
    21,
    22,
    23,
    24,
    25,
    26,
    27,
    28,
    29,
    30,
    31,
    32,
    33,
    34,
    35,
    36,
    37,
    38,
    39,
    40,
    41,
    42,
    43,
    44,
    45,
    46,
    47,
    48,
    49,
    50,
    51,
    52,
    53,
    54,
    55,
    56,
    57,
    58,
    59,
    60,
    61,
    62,
    63,
    64,
    65,
    66,
    67,
    68,
    69,
    70,
    71,
    72,
    73,
    74,
    75,
    76,
    77,
    78,
    79,
    80,
    81,
    82,
    83,
    84,
    85,
    86,
    87,
    88,
    89,
    90,
    91,
    92,
    93,
    94,
    95,
    96,
    97,
    98,
    99,
    100
  ],
  "rfd_receptor_con_hal_idx0": [
    0,
    1,
    2,
    3,
    4,
    5,
    6,
    7,
    8,
    9,
    10,
    11,
    12,
    13,
    14,
    15,
    16,
    17,
    18,
    19,
    20,
    21,
    22,
    23,
    24,
    25,
    26,
    27,
    28,
    29,
    30,
    31,
    32,
    33,
    34,
    35,
    36,
    37,
    38,
    39,
    40,
    41,
    42,
    43,
    44,
    45,
    46,
    47,
    48,
    49,
    50,
    51,
    52,
    53,
    54,
    55,
    56,
    57,
    58,
    59,
    60,
    61,
    62,
    63,
    64,
    65,
    66,
    67,
    68,
    69,
    70,
    71,
    72,
    73,
    74,
    75,
    76,
    77,
    78,
    79,
    80,
    81,
    82,
    83,
    84,
    85,
    86,
    87,
    88,
    89,
    90,
    91,
    92,
    93,
    94,
    95,
    96,
    97,
    98,
    99,
    100
  ],
  "rfd_inpaint_str": [
    false,
    false,
    false,
    false,
    false,
    false,
    false,
    false,
    false,
    false,
    false,
    false,
    false,
    false,
    false,
    false,
    false,
    false,
    false,
    false,
    false,
    false,
    false,
    false,
    false,
    false,
    false,
    false,
    false,
    false,
    false,
    false,
    false,
    false,
    false,
    false,
    false,
    false,
    false,
    false,
    false,
    false,
    false,
    false,
    false,
    false,
    false,
    false,
    false,
    false,
    false,
    false,
    false,
    false,
    false,
    false,
    false,
    false,
    true,
    true,
    true,
    true,
    true,
    true,
    true,
    true,
    true,
    true,
    true,
    true,
    true,
    true,
    true,
    true,
    true,
    true,
    true,
    true,
    true,
    true,
    true,
    true,
    true,
    true,
    true,
    true,
    true,
    true,
    true,
    true,
    true,
    true,
    true,
    true,
    true,
    true,
    true,
    true,
    true,
    true,
    true,
    true,
    true,
    true,
    true,
    true,
    true,
    true,
    true,
    true,
    true,
    true,
    true,
    true,
    true,
    true,
    true,
    true,
    true,
    true,
    true,
    true,
    true,
    true,
    true,
    true,
    true,
    true,
    true,
    true,
    true,
    true,
    true,
    true,
    true,
    true,
    true,
    true,
    true,
    true,
    true,
    true,
    true,
    true,
    true,
    true,
    true,
    true,
    true,
    true,
    true,
    true,
    true,
    true,
    true,
    true,
    true,
    true,
    true
  ],
  "rfd_inpaint_seq": [
    false,
    false,
    false,
    false,
    false,
    false,
    false,
    false,
    false,
    false,
    false,
    false,
    false,
    false,
    false,
    false,
    false,
    false,
    false,
    false,
    false,
    false,
    false,
    false,
    false,
    false,
    false,
    false,
    false,
    false,
    false,
    false,
    false,
    false,
    false,
    false,
    false,
    false,
    false,
    false,
    false,
    false,
    false,
    false,
    false,
    false,
    false,
    false,
    false,
    false,
    false,
    false,
    false,
    false,
    false,
    false,
    false,
    false,
    true,
    true,
    true,
    true,
    true,
    true,
    true,
    true,
    true,
    true,
    true,
    true,
    true,
    true,
    true,
    true,
    true,
    true,
    true,
    true,
    true,
    true,
    true,
    true,
    true,
    true,
    true,
    true,
    true,
    true,
    true,
    true,
    true,
    true,
    true,
    true,
    true,
    true,
    true,
    true,
    true,
    true,
    true,
    true,
    true,
    true,
    true,
    true,
    true,
    true,
    true,
    true,
    true,
    true,
    true,
    true,
    true,
    true,
    true,
    true,
    true,
    true,
    true,
    true,
    true,
    true,
    true,
    true,
    true,
    true,
    true,
    true,
    true,
    true,
    true,
    true,
    true,
    true,
    true,
    true,
    true,
    true,
    true,
    true,
    true,
    true,
    true,
    true,
    true,
    true,
    true,
    true,
    true,
    true,
    true,
    true,
    true,
    true,
    true,
    true,
    true
  ],
  "rfd_sampled_mask": [
    "X282-382/0",
    "58-58"
  ],
  "rfd_mask_1d": [
    false,
    false,
    false,
    false,
    false,
    false,
    false,
    false,
    false,
    false,
    false,
    false,
    false,
    false,
    false,
    false,
    false,
    false,
    false,
    false,
    false,
    false,
    false,
    false,
    false,
    false,
    false,
    false,
    false,
    false,
    false,
    false,
    false,
    false,
    false,
    false,
    false,
    false,
    false,
    false,
    false,
    false,
    false,
    false,
    false,
    false,
    false,
    false,
    false,
    false,
    false,
    false,
    false,
    false,
    false,
    false,
    false,
    false,
    true,
    true,
    true,
    true,
    true,
    true,
    true,
    true,
    true,
    true,
    true,
    true,
    true,
    true,
    true,
    true,
    true,
    true,
    true,
    true,
    true,
    true,
    true,
    true,
    true,
    true,
    true,
    true,
    true,
    true,
    true,
    true,
    true,
    true,
    true,
    true,
    true,
    true,
    true,
    true,
    true,
    true,
    true,
    true,
    true,
    true,
    true,
    true,
    true,
    true,
    true,
    true,
    true,
    true,
    true,
    true,
    true,
    true,
    true,
    true,
    true,
    true,
    true,
    true,
    true,
    true,
    true,
    true,
    true,
    true,
    true,
    true,
    true,
    true,
    true,
    true,
    true,
    true,
    true,
    true,
    true,
    true,
    true,
    true,
    true,
    true,
    true,
    true,
    true,
    true,
    true,
    true,
    true,
    true,
    true,
    true,
    true,
    true,
    true,
    true,
    true
  ]
}
```
