## Supplementary File 1 for "ProteinDJ: a high-performance and modular protein design pipeline": fold_30.json

```
{
  "fold_id": 30,
  "rfd_config": {
    "inference": {
      "input_pdb": "1www_trka.pdb",
      "num_designs": 25,
      "design_startnum": 25,
      "ckpt_override_path": null,
      "symmetry": null,
      "recenter": true,
      "radius": 10.0,
      "model_only_neighbors": false,
      "output_prefix": "./rfd_results/fold",
      "write_trajectory": false,
      "scaffold_guided": false,
      "model_runner": "SelfConditioning",
      "cautious": true,
      "align_motif": true,
      "symmetric_self_cond": true,
      "final_step": 1,
      "deterministic": false,
      "trb_save_ckpt_path": "/app/RFdiffusion/models/Complex_base_ckpt.pt",
      "schedule_directory_path": "/app/RFdiffusion/schedules",
      "model_directory_path": "/app/RFdiffusion/models"
    },
    "contigmap": {
      "contigs": [
        "X282-382/0 50-100"
      ],
      "inpaint_seq": null,
      "inpaint_str": null,
      "inpaint_str_helix": null,
      "inpaint_str_strand": null,
      "inpaint_str_loop": null,
      "provide_seq": null,
      "length": null
    },
    "model": {
      "n_extra_block": 4,
      "n_main_block": 32,
      "n_ref_block": 4,
      "d_msa": 256,
      "d_msa_full": 64,
      "d_pair": 128,
      "d_templ": 64,
      "n_head_msa": 8,
      "n_head_pair": 4,
      "n_head_templ": 4,
      "d_hidden": 32,
      "d_hidden_templ": 32,
      "p_drop": 0.15,
      "SE3_param_full": {
        "num_layers": 1,
        "num_channels": 32,
        "num_degrees": 2,
        "n_heads": 4,
        "div": 4,
        "l0_in_features": 8,
        "l0_out_features": 8,
        "l1_in_features": 3,
        "l1_out_features": 2,
        "num_edge_features": 32
      },
      "SE3_param_topk": {
        "num_layers": 1,
        "num_channels": 32,
        "num_degrees": 2,
        "n_heads": 4,
        "div": 4,
        "l0_in_features": 64,
        "l0_out_features": 64,
        "l1_in_features": 3,
        "l1_out_features": 2,
        "num_edge_features": 64
      },
      "freeze_track_motif": false,
      "use_motif_timestep": true
    },
    "diffuser": {
      "T": 50,
      "b_0": 0.01,
      "b_T": 0.07,
      "schedule_type": "linear",
      "so3_type": "igso3",
      "crd_scale": 0.25,
      "partial_T": null,
      "so3_schedule_type": "linear",
      "min_b": 1.5,
      "max_b": 2.5,
      "min_sigma": 0.02,
      "max_sigma": 1.5
    },
    "denoiser": {
      "noise_scale_ca": 0,
      "final_noise_scale_ca": 1,
      "ca_noise_schedule_type": "constant",
      "noise_scale_frame": 0,
      "final_noise_scale_frame": 1,
      "frame_noise_schedule_type": "constant"
    },
    "ppi": {
      "hotspot_res": [
        "X294",
        "X296",
        "X333"
      ]
    },
    "potentials": {
      "guiding_potentials": null,
      "guide_scale": 10,
      "guide_decay": "constant",
      "olig_inter_all": null,
      "olig_intra_all": null,
      "olig_custom_contact": null,
      "substrate": null
    },
    "contig_settings": {
      "ref_idx": null,
      "hal_idx": null,
      "idx_rf": null,
      "inpaint_seq_tensor": null
    },
    "preprocess": {
      "sidechain_input": false,
      "motif_sidechain_input": true,
      "d_t1d": 24,
      "d_t2d": 44,
      "prob_self_cond": 0.5,
      "str_self_cond": true,
      "predict_previous": false
    },
    "logging": {
      "inputs": false
    },
    "scaffoldguided": {
      "scaffoldguided": false,
      "target_pdb": false,
      "target_path": null,
      "scaffold_list": null,
      "scaffold_dir": null,
      "sampled_insertion": 0,
      "sampled_N": 0,
      "sampled_C": 0,
      "ss_mask": 0,
      "systematic": false,
      "target_ss": null,
      "target_adj": null,
      "mask_loops": true,
      "contig_crop": null
    }
  },
  "rfd_plddt": [
    [
      0.10799387097358704,
      0.11394272744655609,
      0.11405817419290543,
      0.11412522196769714,
      0.11589173972606659,
      0.11385627835988998,
      0.12104294449090958,
      0.11939185857772827,
      0.11369824409484863,
      0.1083277016878128,
      0.1102183535695076,
      0.10791705548763275,
      0.1012900173664093,
      0.09716001152992249,
      0.10295554250478745,
      0.09778748452663422,
      0.0880632996559143,
      0.08894415944814682,
      0.0856180191040039,
      0.08901827782392502,
      0.08635977655649185,
      0.08324270695447922,
      0.08652211725711823,
      0.0839327946305275,
      0.08622336387634277,
      0.09629121422767639,
      0.09185479581356049,
      0.08427250385284424,
      0.08836699277162552,
      0.0988914966583252,
      0.09218473732471466,
      0.08843772858381271,
      0.0977233350276947,
      0.09559950977563858,
      0.08689945936203003,
      0.08549466729164124,
      0.08988498151302338,
      0.09113055467605591,
      0.08664584159851074,
      0.0883859246969223,
      0.09413182735443115,
      0.09947827458381653,
      0.0996297299861908,
      0.1081055998802185,
      0.11682432889938354,
      0.11258784681558609,
      0.11681754142045975,
      0.12865237891674042,
      0.1393682360649109,
      0.14999407529830933,
      0.1610807478427887,
      0.18303468823432922,
      0.19418291747570038,
      0.224196195602417,
      0.21448267996311188,
      0.9388881325721741,
      0.9500723481178284,
      0.9483838677406311,
      0.9604047536849976,
      0.9589157700538635,
      0.9442121982574463,
      0.9473367929458618,
      0.9215804934501648,
      0.9184397459030151,
      0.8879779577255249,
      0.8804412484169006,
      0.8916763067245483,
      0.8319977521896362,
      0.8420774340629578,
      0.7905482053756714,
      0.8057066798210144,
      0.8608126044273376,
      0.8726611733436584,
      0.9028757810592651,
      0.9204221963882446,
      0.8887671232223511,
      0.9211438298225403,
      0.9028748869895935,
      0.9371826648712158,
      0.9340541362762451,
      0.9580358266830444,
      0.9652730226516724,
      0.9812089800834656,
      0.9901460409164429,
      0.9939689040184021,
      0.9976971745491028,
      0.9985669255256653,
      0.9991251826286316,
      0.9993177652359009,
      0.9991702437400818,
      0.999240517616272,
      0.9987663626670837,
      0.9969190955162048,
      0.9976930022239685,
      0.9981691241264343,
      0.9988007545471191,
      0.9968357682228088,
      0.9954068660736084,
      0.992089033126831,
      0.9781349897384644,
      0.9793366193771362,
      0.9910561442375183,
      0.9854512810707092,
      0.9790782332420349,
      0.9355088472366333,
      0.9096508622169495,
      0.8435389399528503,
      0.8306568264961243,
      0.845943033695221,
      0.7773179411888123,
      0.761766254901886,
      0.8172972798347473,
      0.84938645362854,
      0.8999947905540466,
      0.8938092589378357,
      0.8984670639038086,
      0.8677092790603638,
      0.8926534652709961,
      0.925290584564209,
      0.9692381620407104,
      0.9417945146560669,
      0.9619843363761902,
      0.9395240545272827,
      0.9423547387123108,
      0.9725319147109985,
      0.9772366881370544,
      0.9823556542396545,
      0.996101438999176,
      0.9968481063842773,
      0.9950529336929321,
      0.9969943165779114,
      0.9969284534454346,
      0.9984636902809143,
      0.9980606436729431,
      0.9976257085800171,
      0.9980349540710449,
      0.9958446621894836,
      0.9931445717811584,
      0.9840995073318481,
      0.9768806099891663,
      0.9643262028694153,
      0.9809743762016296,
      0.9847516417503357,
      0.9793314933776855,
      0.9882293939590454,
      0.9842450618743896,
      0.9895097017288208,
      0.9817227125167847,
      0.9858145117759705,
      0.9799155592918396,
      0.9724932909011841,
      0.9614291787147522,
      0.9591609239578247,
      0.9605972766876221,
      0.9653519988059998,
      0.9683486819267273
    ],
    [
      0.1205139309167862,
      0.13238708674907684,
      0.127262145280838,
      0.12829728424549103,
      0.12481074035167694,
      0.12365899235010147,
      0.12633556127548218,
      0.1260339915752411,
      0.11676812171936035,
      0.11128152906894684,
      0.11271974444389343,
      0.10771550983190536,
      0.10110434144735336,
      0.09923271089792252,
      0.10290289670228958,
      0.10202379524707794,
      0.09818407893180847,
      0.09825828671455383,
      0.09602240473031998,
      0.09615827351808548,
      0.09367560595273972,
      0.09090062230825424,
      0.08885674923658371,
      0.08495833724737167,
      0.08476214855909348,
      0.08607663214206696,
      0.08396624028682709,
      0.08525162935256958,
      0.08862465620040894,
      0.09507967531681061,
      0.09912882000207901,
      0.09848392009735107,
      0.11713800579309464,
      0.11921758204698563,
      0.11841343343257904,
      0.12199823558330536,
      0.1348928064107895,
      0.13679254055023193,
      0.14245128631591797,
      0.14884614944458008,
      0.15957725048065186,
      0.15998154878616333,
      0.1728917360305786,
      0.19328704476356506,
      0.20434138178825378,
      0.21639028191566467,
      0.2375115156173706,
      0.2798394560813904,
      0.3108205795288086,
      0.3282388150691986,
      0.3530925512313843,
      0.35137683153152466,
      0.34910714626312256,
      0.3602863550186157,
      0.32170069217681885,
      0.9467868804931641,
      0.9548466801643372,
      0.9519699811935425,
      0.9544179439544678,
      0.9499320983886719,
      0.9416500329971313,
      0.9424625039100647,
      0.9207274913787842,
      0.920829713344574,
      0.8859224915504456,
      0.8755319118499756,
      0.8928530216217041,
      0.8425794243812561,
      0.8406866192817688,
      0.7835721969604492,
      0.795981764793396,
      0.8618861436843872,
      0.8816238641738892,
      0.9087539911270142,
      0.9282529354095459,
      0.905424952507019,
      0.923870861530304,
      0.9108220338821411,
      0.9433600306510925,
      0.9409223794937134,
      0.9583513736724854,
      0.9671186208724976,
      0.9758779406547546,
      0.9859411120414734,
      0.9860402345657349,
      0.9909240007400513,
      0.9954349398612976,
      0.9946196675300598,
      0.996876060962677,
      0.9938141107559204,
      0.9960402250289917,
      0.9931009411811829,
      0.9845179915428162,
      0.9851993322372437,
      0.9895923733711243,
      0.9922281503677368,
      0.9835641980171204,
      0.9800950884819031,
      0.9691088795661926,
      0.9483445882797241,
      0.9637888669967651,
      0.9821116924285889,
      0.9743674993515015,
      0.9728613495826721,
      0.9383128881454468,
      0.9217533469200134,
      0.8503431081771851,
      0.8331871628761292,
      0.8526738882064819,
      0.7842949628829956,
      0.7718840837478638,
      0.8412221670150757,
      0.875433623790741,
      0.9196710586547852,
      0.9073510766029358,
      0.9116100072860718,
      0.8865855932235718,
      0.9080948233604431,
      0.9345576763153076,
      0.9721294641494751,
      0.9493364691734314,
      0.9657834768295288,
      0.9392799735069275,
      0.9394347667694092,
      0.9686661958694458,
      0.9655373096466064,
      0.9679682850837708,
      0.9888027310371399,
      0.9927186369895935,
      0.989886999130249,
      0.9909736514091492,
      0.9901189208030701,
      0.9957876205444336,
      0.9932097792625427,
      0.9942129850387573,
      0.9913726449012756,
      0.9887353181838989,
      0.9796216487884521,
      0.9676029086112976,
      0.9607760310173035,
      0.9504501223564148,
      0.9650536775588989,
      0.9676104187965393,
      0.9637073278427124,
      0.9732569456100464,
      0.9704552888870239,
      0.9775276780128479,
      0.9708809852600098,
      0.9734150171279907,
      0.9736852049827576,
      0.96629399061203,
      0.9583861827850342,
      0.9493820667266846,
      0.9383082985877991,
      0.9343008399009705,
      0.945087730884552
    ],
    [
      0.11352387070655823,
      0.1256987750530243,
      0.12484737485647202,
      0.12797215580940247,
      0.1259782761335373,
      0.12303347885608673,
      0.1253112256526947,
      0.12525813281536102,
      0.12088446319103241,
      0.11803477257490158,
      0.12151838839054108,
      0.11593292653560638,
      0.11120818555355072,
      0.1043650209903717,
      0.11148926615715027,
      0.10979686677455902,
      0.10543930530548096,
      0.10515715181827545,
      0.11138474196195602,
      0.10358187556266785,
      0.10441219806671143,
      0.09702153503894806,
      0.09382864832878113,
      0.09064948558807373,
      0.08586454391479492,
      0.09015016257762909,
      0.08876513689756393,
      0.08728165924549103,
      0.08956057578325272,
      0.10543058812618256,
      0.10098972171545029,
      0.10597843676805496,
      0.11756269633769989,
      0.12693601846694946,
      0.12871339917182922,
      0.13193978369235992,
      0.14255131781101227,
      0.14667968451976776,
      0.14572376012802124,
      0.15321479737758636,
      0.1672208309173584,
      0.17303980886936188,
      0.19118356704711914,
      0.2065025120973587,
      0.22603890299797058,
      0.24255919456481934,
      0.27399417757987976,
      0.32792505621910095,
      0.3565353751182556,
      0.36911413073539734,
      0.38198044896125793,
      0.3838147819042206,
      0.40418511629104614,
      0.43733417987823486,
      0.4072225093841553,
      0.9509517550468445,
      0.9589033126831055,
      0.9582898616790771,
      0.958808958530426,
      0.9537325501441956,
      0.9447051286697388,
      0.9468610286712646,
      0.923733651638031,
      0.9244736433029175,
      0.8863210082054138,
      0.8777812123298645,
      0.8941118717193604,
      0.8394079208374023,
      0.8460735082626343,
      0.7859187126159668,
      0.7969988584518433,
      0.8667358160018921,
      0.883722722530365,
      0.9111210107803345,
      0.930281937122345,
      0.9090831279754639,
      0.9246068000793457,
      0.9136391878128052,
      0.9471040964126587,
      0.9455748200416565,
      0.9616248607635498,
      0.9695765376091003,
      0.9785390496253967,
      0.9874130487442017,
      0.9879565834999084,
      0.9926607608795166,
      0.9961720705032349,
      0.9954680800437927,
      0.9971805214881897,
      0.9940675497055054,
      0.9960355162620544,
      0.9927539229393005,
      0.9843241572380066,
      0.9855295419692993,
      0.9902655482292175,
      0.9927853941917419,
      0.9845799207687378,
      0.9811409115791321,
      0.9693835973739624,
      0.947482705116272,
      0.9624105095863342,
      0.9814509153366089,
      0.9747368693351746,
      0.9739028811454773,
      0.9405190348625183,
      0.923755943775177,
      0.849137544631958,
      0.8326212763786316,
      0.8522258400917053,
      0.7849199175834656,
      0.7766908407211304,
      0.8506128787994385,
      0.8832483291625977,
      0.9260616898536682,
      0.9107528924942017,
      0.9135208129882812,
      0.889352023601532,
      0.9103263020515442,
      0.9360178709030151,
      0.9729046821594238,
      0.9504947066307068,
      0.965061366558075,
      0.9378305077552795,
      0.9375797510147095,
      0.9667602777481079,
      0.9622020125389099,
      0.9655239582061768,
      0.9875534176826477,
      0.9919965267181396,
      0.9888877868652344,
      0.9901628494262695,
      0.9892261028289795,
      0.9955310821533203,
      0.9931803941726685,
      0.9945419430732727,
      0.9918315410614014,
      0.9898444414138794,
      0.9819217324256897,
      0.9709794521331787,
      0.9649856090545654,
      0.9554400444030762,
      0.9684095978736877,
      0.9705288410186768,
      0.9651181697845459,
      0.9738045930862427,
      0.9708244800567627,
      0.9767826795578003,
      0.9699299335479736,
      0.9723541140556335,
      0.9730414152145386,
      0.9653038382530212,
      0.9579055309295654,
      0.9476876258850098,
      0.9338814616203308,
      0.9311574101448059,
      0.9428611993789673
    ],
    [
      0.11120770871639252,
      0.12357035279273987,
      0.11844544112682343,
      0.11886170506477356,
      0.12033426761627197,
      0.11799481511116028,
      0.11949813365936279,
      0.11789605021476746,
      0.11747962981462479,
      0.11655174195766449,
      0.11462397128343582,
      0.1092759221792221,
      0.11069781333208084,
      0.10400432348251343,
      0.11123913526535034,
      0.1058967113494873,
      0.10424835979938507,
      0.1055920422077179,
      0.11111322790384293,
      0.10371804982423782,
      0.0972871333360672,
      0.102045938372612,
      0.10029818117618561,
      0.09486134350299835,
      0.09266719222068787,
      0.10126855969429016,
      0.09739810973405838,
      0.08813288807868958,
      0.089841827750206,
      0.10892228037118912,
      0.10218679904937744,
      0.10044046491384506,
      0.11005507409572601,
      0.12390348315238953,
      0.12269072234630585,
      0.12951326370239258,
      0.13795781135559082,
      0.14619338512420654,
      0.14519566297531128,
      0.15218649804592133,
      0.16100040078163147,
      0.17450767755508423,
      0.192316934466362,
      0.2023181915283203,
      0.21986114978790283,
      0.23656639456748962,
      0.27009448409080505,
      0.31406986713409424,
      0.3458567261695862,
      0.37065523862838745,
      0.3928058445453644,
      0.40461626648902893,
      0.43311750888824463,
      0.47907766699790955,
      0.44975313544273376,
      0.9533209800720215,
      0.9610758423805237,
      0.9605322480201721,
      0.9601106643676758,
      0.9544057846069336,
      0.9454177021980286,
      0.9457470774650574,
      0.9233434200286865,
      0.9220077991485596,
      0.8835378885269165,
      0.8740357756614685,
      0.8926752805709839,
      0.8368155360221863,
      0.844162106513977,
      0.7882136702537537,
      0.7965407967567444,
      0.869480311870575,
      0.8823018074035645,
      0.9069576859474182,
      0.927635908126831,
      0.9044691324234009,
      0.9226384162902832,
      0.9110684990882874,
      0.9461374282836914,
      0.9459227323532104,
      0.9627349376678467,
      0.970557451248169,
      0.9788793921470642,
      0.9874237775802612,
      0.9880810976028442,
      0.9919979572296143,
      0.9957290887832642,
      0.9948144555091858,
      0.9967596530914307,
      0.9933757185935974,
      0.99562668800354,
      0.9923580288887024,
      0.9835761785507202,
      0.9840992093086243,
      0.9890354871749878,
      0.9914311170578003,
      0.9819759726524353,
      0.9786226153373718,
      0.9633867740631104,
      0.9403328895568848,
      0.9570238590240479,
      0.9787944555282593,
      0.9718306064605713,
      0.9715617299079895,
      0.935847282409668,
      0.9191746711730957,
      0.846137523651123,
      0.8292187452316284,
      0.8501811027526855,
      0.7822122573852539,
      0.7829134464263916,
      0.8566309809684753,
      0.8839583992958069,
      0.9270199537277222,
      0.9103333353996277,
      0.9096187949180603,
      0.8843145966529846,
      0.9070160388946533,
      0.9322381019592285,
      0.9715095162391663,
      0.9482020139694214,
      0.9620434045791626,
      0.9332263469696045,
      0.9330580830574036,
      0.9635631442070007,
      0.9565342664718628,
      0.9601903557777405,
      0.9849972128868103,
      0.9904894232749939,
      0.9872313141822815,
      0.9891243577003479,
      0.9885563850402832,
      0.9952644109725952,
      0.9923239946365356,
      0.9940224289894104,
      0.9911305904388428,
      0.9892986416816711,
      0.9812104105949402,
      0.9707155227661133,
      0.9653347134590149,
      0.9568284749984741,
      0.9686251282691956,
      0.9693596959114075,
      0.9646222591400146,
      0.9734203815460205,
      0.9702215790748596,
      0.9761051535606384,
      0.9694653749465942,
      0.9715065360069275,
      0.9719823002815247,
      0.9632198214530945,
      0.9551835656166077,
      0.9410303831100464,
      0.9255061745643616,
      0.9224561452865601,
      0.935878336429596
    ],
    [
      0.12609630823135376,
      0.13867610692977905,
      0.13164536654949188,
      0.13313078880310059,
      0.12761680781841278,
      0.12570567429065704,
      0.12656548619270325,
      0.12775875627994537,
      0.12537360191345215,
      0.12446705996990204,
      0.12434825301170349,
      0.12146594375371933,
      0.12190137803554535,
      0.11245940625667572,
      0.1201721653342247,
      0.11395109444856644,
      0.109129399061203,
      0.11133305728435516,
      0.11825844645500183,
      0.10857508331537247,
      0.10345365107059479,
      0.10705818980932236,
      0.10656526684761047,
      0.09746550768613815,
      0.09874334931373596,
      0.1096789613366127,
      0.10423719882965088,
      0.08922573179006577,
      0.08854421228170395,
      0.10801570117473602,
      0.10005331039428711,
      0.09650059044361115,
      0.0994170755147934,
      0.11616669595241547,
      0.1171712800860405,
      0.12741990387439728,
      0.13512182235717773,
      0.1437956690788269,
      0.14327460527420044,
      0.1510818749666214,
      0.15399648249149323,
      0.1650865525007248,
      0.18176427483558655,
      0.19416503608226776,
      0.20324259996414185,
      0.21480339765548706,
      0.23785705864429474,
      0.28535306453704834,
      0.316153883934021,
      0.3393361568450928,
      0.37205299735069275,
      0.37344062328338623,
      0.3849477171897888,
      0.42712366580963135,
      0.399015873670578,
      0.9571173787117004,
      0.9652093052864075,
      0.9647173881530762,
      0.9636512994766235,
      0.9565371870994568,
      0.9464450478553772,
      0.9457781314849854,
      0.9215162396430969,
      0.9195332527160645,
      0.8817006945610046,
      0.8701801896095276,
      0.8902525305747986,
      0.8363751173019409,
      0.843523383140564,
      0.7883791923522949,
      0.7980916500091553,
      0.8718129396438599,
      0.8802491426467896,
      0.906156063079834,
      0.927109956741333,
      0.9038829803466797,
      0.9225602149963379,
      0.9112708568572998,
      0.946428656578064,
      0.9475770592689514,
      0.9653965830802917,
      0.9731813073158264,
      0.9806674718856812,
      0.988189697265625,
      0.9886730909347534,
      0.9922859072685242,
      0.995773196220398,
      0.9949632883071899,
      0.9968920350074768,
      0.993860125541687,
      0.9959344863891602,
      0.9928662180900574,
      0.9845710396766663,
      0.9852811098098755,
      0.9897422194480896,
      0.9919751286506653,
      0.9822909832000732,
      0.9784463047981262,
      0.9623454213142395,
      0.9379959106445312,
      0.955234169960022,
      0.9779945611953735,
      0.9703383445739746,
      0.9699746370315552,
      0.9345003366470337,
      0.9168379902839661,
      0.8442230224609375,
      0.8260151147842407,
      0.8482619524002075,
      0.7837851643562317,
      0.7845941185951233,
      0.8623136281967163,
      0.8861175775527954,
      0.9293605089187622,
      0.9113653898239136,
      0.9084914326667786,
      0.8844321966171265,
      0.9074599742889404,
      0.9310921430587769,
      0.9703233242034912,
      0.9462524056434631,
      0.960271954536438,
      0.9308948516845703,
      0.9277381896972656,
      0.9619101285934448,
      0.9521361589431763,
      0.9560315608978271,
      0.9841330051422119,
      0.9899984002113342,
      0.9864087104797363,
      0.988754391670227,
      0.9884299039840698,
      0.995265007019043,
      0.992538571357727,
      0.9940720200538635,
      0.9914824962615967,
      0.989668071269989,
      0.982431173324585,
      0.9725713133811951,
      0.9684289693832397,
      0.9612778425216675,
      0.971657395362854,
      0.9716582298278809,
      0.9656621813774109,
      0.9739056825637817,
      0.9700353741645813,
      0.9756985902786255,
      0.9679931998252869,
      0.9702845811843872,
      0.9703788757324219,
      0.9609687328338623,
      0.952749490737915,
      0.9373084902763367,
      0.9215278625488281,
      0.9191499948501587,
      0.9335957765579224
    ],
    [
      0.142249196767807,
      0.15533071756362915,
      0.148371160030365,
      0.14439445734024048,
      0.13716618716716766,
      0.13045726716518402,
      0.13031300902366638,
      0.12923775613307953,
      0.1269509643316269,
      0.12570041418075562,
      0.12433101236820221,
      0.12120652943849564,
      0.12257832288742065,
      0.11504532396793365,
      0.12353138625621796,
      0.11510367691516876,
      0.10974603146314621,
      0.11391100287437439,
      0.12144198268651962,
      0.11028876155614853,
      0.10572703182697296,
      0.11473062634468079,
      0.11251425743103027,
      0.10241149365901947,
      0.1070803850889206,
      0.11510083079338074,
      0.10776212811470032,
      0.08933531492948532,
      0.09476970136165619,
      0.11208896338939667,
      0.10395713895559311,
      0.09716911613941193,
      0.10631594061851501,
      0.12085407227277756,
      0.12415563315153122,
      0.13458293676376343,
      0.13879793882369995,
      0.14525309205055237,
      0.14653225243091583,
      0.15320351719856262,
      0.16274140775203705,
      0.1791040152311325,
      0.189498633146286,
      0.20120859146118164,
      0.21992187201976776,
      0.2428845316171646,
      0.28092390298843384,
      0.32600343227386475,
      0.36781978607177734,
      0.3883458077907562,
      0.414996862411499,
      0.4525930881500244,
      0.46828967332839966,
      0.5063047409057617,
      0.462706983089447,
      0.9588133096694946,
      0.9669640064239502,
      0.9656244516372681,
      0.9636770486831665,
      0.9563316106796265,
      0.9452825784683228,
      0.9441498517990112,
      0.9197036623954773,
      0.9183343052864075,
      0.8806420564651489,
      0.869866132736206,
      0.8927775621414185,
      0.8396278619766235,
      0.8435178995132446,
      0.7938743233680725,
      0.8002455830574036,
      0.8730138540267944,
      0.8803526163101196,
      0.90678870677948,
      0.9256271719932556,
      0.9032156467437744,
      0.9216337203979492,
      0.9102751016616821,
      0.9461551904678345,
      0.9482668042182922,
      0.966543972492218,
      0.9745615720748901,
      0.9817183613777161,
      0.9888153076171875,
      0.9890217781066895,
      0.9923734664916992,
      0.9957225918769836,
      0.9946992993354797,
      0.9965779781341553,
      0.9930218458175659,
      0.9954209327697754,
      0.9919587969779968,
      0.9830045700073242,
      0.9839298129081726,
      0.988819420337677,
      0.9911402463912964,
      0.9810981750488281,
      0.9775044918060303,
      0.9598709344863892,
      0.9347245097160339,
      0.9523706436157227,
      0.976614773273468,
      0.9689854383468628,
      0.969391942024231,
      0.9330501556396484,
      0.9159151911735535,
      0.8458112478256226,
      0.8275662660598755,
      0.8476095199584961,
      0.7823261022567749,
      0.7856850028038025,
      0.866443932056427,
      0.8885115385055542,
      0.9321146011352539,
      0.913013219833374,
      0.9092820882797241,
      0.8840144872665405,
      0.9071984887123108,
      0.9316312670707703,
      0.9696784019470215,
      0.9453943967819214,
      0.9579722881317139,
      0.9285796880722046,
      0.925767183303833,
      0.9603943824768066,
      0.9493620991706848,
      0.9550689458847046,
      0.9831210374832153,
      0.9893087148666382,
      0.9856377840042114,
      0.9876769185066223,
      0.9869819283485413,
      0.9947165846824646,
      0.9914202690124512,
      0.9932997226715088,
      0.9907503128051758,
      0.9892300963401794,
      0.9821460247039795,
      0.9728661179542542,
      0.968686044216156,
      0.9611859917640686,
      0.9709481596946716,
      0.9703600406646729,
      0.9637460708618164,
      0.9720067381858826,
      0.9680248498916626,
      0.9736409187316895,
      0.9664395451545715,
      0.9688978791236877,
      0.9690810441970825,
      0.9598376750946045,
      0.9517033100128174,
      0.9367251396179199,
      0.9212328195571899,
      0.918053388595581,
      0.9325083494186401
    ],
    [
      0.1878168135881424,
      0.2231113761663437,
      0.19922256469726562,
      0.18330474197864532,
      0.1751880645751953,
      0.17063018679618835,
      0.15990734100341797,
      0.15468746423721313,
      0.15463417768478394,
      0.1522667407989502,
      0.15153716504573822,
      0.14430002868175507,
      0.1413710117340088,
      0.1366576850414276,
      0.1463916301727295,
      0.13755583763122559,
      0.12473279237747192,
      0.12342369556427002,
      0.13162358105182648,
      0.12046463787555695,
      0.11019830405712128,
      0.11611631512641907,
      0.11105756461620331,
      0.09574867784976959,
      0.09596704691648483,
      0.10958773642778397,
      0.10340817272663116,
      0.09290701895952225,
      0.10173992812633514,
      0.11687472462654114,
      0.11475712060928345,
      0.11471781134605408,
      0.1275015026330948,
      0.1330014020204544,
      0.14574992656707764,
      0.15325111150741577,
      0.16403675079345703,
      0.1609358936548233,
      0.1665237843990326,
      0.18495003879070282,
      0.20608259737491608,
      0.2119874209165573,
      0.23278197646141052,
      0.2617334723472595,
      0.29611796140670776,
      0.3344515562057495,
      0.37181371450424194,
      0.4144437313079834,
      0.4312848746776581,
      0.43989098072052,
      0.4784250855445862,
      0.5229079127311707,
      0.5177412033081055,
      0.5523486137390137,
      0.5211135149002075,
      0.963939905166626,
      0.9731924533843994,
      0.9721031785011292,
      0.970827579498291,
      0.9636214375495911,
      0.9508619904518127,
      0.949962317943573,
      0.9213541746139526,
      0.9188811779022217,
      0.881209135055542,
      0.8676652908325195,
      0.891202449798584,
      0.8394222259521484,
      0.8387929797172546,
      0.7944053411483765,
      0.79208904504776,
      0.8687781095504761,
      0.8767620325088501,
      0.9044523239135742,
      0.9250640869140625,
      0.9009350538253784,
      0.9206699132919312,
      0.9102985262870789,
      0.9475840926170349,
      0.9518445134162903,
      0.9716878533363342,
      0.97856605052948,
      0.9847434759140015,
      0.990272045135498,
      0.9908522963523865,
      0.9937219619750977,
      0.9963205456733704,
      0.9956426024436951,
      0.9971304535865784,
      0.9944426417350769,
      0.9961365461349487,
      0.9931200742721558,
      0.9854702949523926,
      0.9865209460258484,
      0.990664541721344,
      0.9927071928977966,
      0.9828157424926758,
      0.9785599708557129,
      0.9617025852203369,
      0.9360228776931763,
      0.9517388939857483,
      0.9761257171630859,
      0.9689553380012512,
      0.9682052731513977,
      0.9296575784683228,
      0.9115808606147766,
      0.8422598838806152,
      0.8236538767814636,
      0.8466044068336487,
      0.7856313586235046,
      0.7901551723480225,
      0.8710783123970032,
      0.893973708152771,
      0.9350826740264893,
      0.9133773446083069,
      0.9077315330505371,
      0.8812726140022278,
      0.9043654799461365,
      0.9294255971908569,
      0.9685671329498291,
      0.9426955580711365,
      0.955685019493103,
      0.9262878894805908,
      0.9227380752563477,
      0.958509624004364,
      0.9489222168922424,
      0.9566219449043274,
      0.982928454875946,
      0.9891497492790222,
      0.9854850172996521,
      0.987959623336792,
      0.9877263903617859,
      0.9951196312904358,
      0.9927372932434082,
      0.9941567778587341,
      0.9925081133842468,
      0.9911152124404907,
      0.985977828502655,
      0.977889358997345,
      0.9747461676597595,
      0.9689030051231384,
      0.977362334728241,
      0.9774038195610046,
      0.9693769812583923,
      0.9758450388908386,
      0.9711542129516602,
      0.9757089614868164,
      0.9671043157577515,
      0.9691076874732971,
      0.9669476747512817,
      0.9555788040161133,
      0.9476883411407471,
      0.9313461184501648,
      0.919721782207489,
      0.9189754724502563,
      0.9332118034362793
    ],
    [
      0.2408599704504013,
      0.3443238139152527,
      0.29472026228904724,
      0.26045116782188416,
      0.2506886124610901,
      0.24850031733512878,
      0.22121700644493103,
      0.20360852777957916,
      0.19214051961898804,
      0.1920793354511261,
      0.1853170245885849,
      0.18054723739624023,
      0.1711137443780899,
      0.1585705280303955,
      0.1717885583639145,
      0.15721186995506287,
      0.1462620347738266,
      0.1442297399044037,
      0.14424872398376465,
      0.12929782271385193,
      0.11649102717638016,
      0.12620817124843597,
      0.11687877774238586,
      0.09934775531291962,
      0.09570113569498062,
      0.10753381997346878,
      0.10053788125514984,
      0.09494370222091675,
      0.10181079804897308,
      0.11872413754463196,
      0.11468814313411713,
      0.12023106217384338,
      0.13348674774169922,
      0.13368041813373566,
      0.14464634656906128,
      0.1537821739912033,
      0.1650678813457489,
      0.16259758174419403,
      0.17156557738780975,
      0.1878412961959839,
      0.2099209725856781,
      0.2161872684955597,
      0.2410695105791092,
      0.26752445101737976,
      0.3071661591529846,
      0.348791241645813,
      0.37518036365509033,
      0.4105387330055237,
      0.4370293617248535,
      0.4457817077636719,
      0.4751300811767578,
      0.5176231265068054,
      0.5176272392272949,
      0.5477118492126465,
      0.5094494819641113,
      0.9675248861312866,
      0.9773223996162415,
      0.9761379361152649,
      0.9755475521087646,
      0.9682153463363647,
      0.9540510177612305,
      0.9528730511665344,
      0.9221696853637695,
      0.9182884693145752,
      0.8777056932449341,
      0.8652645349502563,
      0.8855471014976501,
      0.8348625898361206,
      0.8325293064117432,
      0.7935805320739746,
      0.7843960523605347,
      0.866759181022644,
      0.8735692501068115,
      0.9029879570007324,
      0.9241596460342407,
      0.8981251120567322,
      0.917887270450592,
      0.9091617465019226,
      0.9490756392478943,
      0.9538589715957642,
      0.9741525053977966,
      0.9809524416923523,
      0.9871759414672852,
      0.9914272427558899,
      0.9925252795219421,
      0.9953506588935852,
      0.9971104860305786,
      0.9967724084854126,
      0.9976956248283386,
      0.995503306388855,
      0.996565043926239,
      0.9936667680740356,
      0.9874070286750793,
      0.9887753129005432,
      0.9924308657646179,
      0.994059681892395,
      0.985230565071106,
      0.9806524515151978,
      0.9650435447692871,
      0.9394709467887878,
      0.952462375164032,
      0.9762869477272034,
      0.9711440801620483,
      0.9698778986930847,
      0.9302835464477539,
      0.9103437066078186,
      0.8392065763473511,
      0.818833589553833,
      0.8436262011528015,
      0.7858432531356812,
      0.7916526794433594,
      0.8724594116210938,
      0.8956202268600464,
      0.93662029504776,
      0.9142075777053833,
      0.9069390296936035,
      0.8788548707962036,
      0.9023133516311646,
      0.9274749755859375,
      0.968400239944458,
      0.9424050450325012,
      0.9564977884292603,
      0.9253969192504883,
      0.9194628000259399,
      0.9564034342765808,
      0.9475502371788025,
      0.9550836086273193,
      0.982015073299408,
      0.9881884455680847,
      0.9841440320014954,
      0.9874451160430908,
      0.9877701997756958,
      0.9953448176383972,
      0.9935423135757446,
      0.9950620532035828,
      0.9943245649337769,
      0.9928863644599915,
      0.9894652962684631,
      0.9827855229377747,
      0.9803838729858398,
      0.9750157594680786,
      0.9821035265922546,
      0.9818916320800781,
      0.9736467003822327,
      0.9787286520004272,
      0.9729446768760681,
      0.9769687056541443,
      0.9669314026832581,
      0.9692410826683044,
      0.9663830995559692,
      0.9529539942741394,
      0.9441583156585693,
      0.9259161949157715,
      0.9169603586196899,
      0.9196462035179138,
      0.9336869120597839
    ],
    [
      0.26167958974838257,
      0.33988863229751587,
      0.3287810981273651,
      0.32745781540870667,
      0.32619452476501465,
      0.3247862458229065,
      0.28991445899009705,
      0.2705264687538147,
      0.257284015417099,
      0.23910437524318695,
      0.2204914093017578,
      0.2090137004852295,
      0.2045675814151764,
      0.19527143239974976,
      0.19516649842262268,
      0.17437145113945007,
      0.17186951637268066,
      0.17081695795059204,
      0.16713950037956238,
      0.1467229276895523,
      0.13233064115047455,
      0.13527850806713104,
      0.12224581837654114,
      0.10868118703365326,
      0.10466597974300385,
      0.10823816806077957,
      0.10233490914106369,
      0.10378055274486542,
      0.10867680609226227,
      0.1277824491262436,
      0.12544526159763336,
      0.1321205049753189,
      0.1482277512550354,
      0.15314726531505585,
      0.15906250476837158,
      0.1677115261554718,
      0.17518173158168793,
      0.1792387217283249,
      0.19186227023601532,
      0.21481016278266907,
      0.23457345366477966,
      0.24971520900726318,
      0.28313034772872925,
      0.31615591049194336,
      0.3555811047554016,
      0.4054076075553894,
      0.4401339590549469,
      0.47140371799468994,
      0.5132623910903931,
      0.5210045576095581,
      0.5424164533615112,
      0.5802369713783264,
      0.5842094421386719,
      0.6007230877876282,
      0.572219729423523,
      0.9719187021255493,
      0.9810870289802551,
      0.9802276492118835,
      0.9797614216804504,
      0.9725692272186279,
      0.9577111005783081,
      0.9557706117630005,
      0.9236874580383301,
      0.9172730445861816,
      0.8759468793869019,
      0.8601161241531372,
      0.8849828243255615,
      0.8340139985084534,
      0.8325974941253662,
      0.7953154444694519,
      0.7837457656860352,
      0.8690074682235718,
      0.8772741556167603,
      0.9035746455192566,
      0.9238730669021606,
      0.8969812393188477,
      0.9177677631378174,
      0.9092369675636292,
      0.9511789083480835,
      0.9569543600082397,
      0.9774598479270935,
      0.9837265014648438,
      0.9892085790634155,
      0.9924803972244263,
      0.9937620162963867,
      0.9964267015457153,
      0.9975309371948242,
      0.9973819851875305,
      0.9979909062385559,
      0.9961234927177429,
      0.9967096447944641,
      0.9936837553977966,
      0.9883066415786743,
      0.9899712204933167,
      0.9931267499923706,
      0.994575560092926,
      0.9858555197715759,
      0.98063725233078,
      0.9647879600524902,
      0.9384322166442871,
      0.9502303004264832,
      0.9745399355888367,
      0.970973014831543,
      0.969977855682373,
      0.9310434460639954,
      0.9112237691879272,
      0.8387642502784729,
      0.8203624486923218,
      0.8425619006156921,
      0.787405252456665,
      0.7876112461090088,
      0.8753401637077332,
      0.899947464466095,
      0.9395283460617065,
      0.9163269996643066,
      0.9085284471511841,
      0.8792059421539307,
      0.9024801850318909,
      0.9265482425689697,
      0.9679659605026245,
      0.9422016143798828,
      0.9555846452713013,
      0.9232999086380005,
      0.9214497208595276,
      0.9539235830307007,
      0.9439301490783691,
      0.9516106843948364,
      0.9793606996536255,
      0.986088752746582,
      0.9810917377471924,
      0.9854958653450012,
      0.986330509185791,
      0.995189905166626,
      0.9938578009605408,
      0.9954726696014404,
      0.9954020977020264,
      0.9940965175628662,
      0.991878867149353,
      0.9861708879470825,
      0.9849222898483276,
      0.9797465205192566,
      0.9856354594230652,
      0.9850399494171143,
      0.9769805073738098,
      0.9807777404785156,
      0.973793625831604,
      0.9767477512359619,
      0.9661306142807007,
      0.968047559261322,
      0.9647108316421509,
      0.9516104459762573,
      0.9418913722038269,
      0.9226475954055786,
      0.9115470051765442,
      0.9123119115829468,
      0.9287610054016113
    ],
    [
      0.25870248675346375,
      0.33221033215522766,
      0.3000451326370239,
      0.3118175268173218,
      0.3361893594264984,
      0.3336412310600281,
      0.29385170340538025,
      0.28287744522094727,
      0.29223009943962097,
      0.27904725074768066,
      0.2478918433189392,
      0.23227381706237793,
      0.22101762890815735,
      0.2149839699268341,
      0.20945462584495544,
      0.1885714828968048,
      0.18361592292785645,
      0.18766562640666962,
      0.17794270813465118,
      0.15582610666751862,
      0.15049123764038086,
      0.15191438794136047,
      0.1364327222108841,
      0.1275196671485901,
      0.13163363933563232,
      0.14570552110671997,
      0.12799172103405,
      0.12676486372947693,
      0.1348915994167328,
      0.15493634343147278,
      0.14758816361427307,
      0.15760627388954163,
      0.16773498058319092,
      0.17629548907279968,
      0.1782069355249405,
      0.1894494891166687,
      0.20132410526275635,
      0.20540198683738708,
      0.2346053123474121,
      0.26296791434288025,
      0.2860329747200012,
      0.3137611448764801,
      0.35614630579948425,
      0.37582629919052124,
      0.4064563512802124,
      0.4587284028530121,
      0.5109359622001648,
      0.5560106635093689,
      0.5816829204559326,
      0.5984327793121338,
      0.6138776540756226,
      0.6356413960456848,
      0.6396446824073792,
      0.651783287525177,
      0.6202248334884644,
      0.9730123281478882,
      0.9816123843193054,
      0.9812244176864624,
      0.9808317422866821,
      0.9736364483833313,
      0.959661602973938,
      0.9581728577613831,
      0.9268383979797363,
      0.919306755065918,
      0.87326979637146,
      0.8607895374298096,
      0.8869348764419556,
      0.8341256976127625,
      0.8366235494613647,
      0.8015002012252808,
      0.7967483401298523,
      0.8727630972862244,
      0.8779677152633667,
      0.9058628082275391,
      0.9255538582801819,
      0.8988198041915894,
      0.9211874604225159,
      0.9123862385749817,
      0.9540338516235352,
      0.9598092436790466,
      0.978549063205719,
      0.9843698740005493,
      0.9897168278694153,
      0.9930863380432129,
      0.9944060444831848,
      0.9966067671775818,
      0.9976669549942017,
      0.9974808096885681,
      0.9978894591331482,
      0.9957264065742493,
      0.9959519505500793,
      0.9921822547912598,
      0.9872370958328247,
      0.989326536655426,
      0.9925888180732727,
      0.9939520955085754,
      0.9850379228591919,
      0.9800999760627747,
      0.9632537364959717,
      0.9369234442710876,
      0.949209988117218,
      0.9738221764564514,
      0.9706888198852539,
      0.9709733128547668,
      0.9345117211341858,
      0.9166578650474548,
      0.8449417948722839,
      0.8246845006942749,
      0.844253659248352,
      0.7911906242370605,
      0.7912313938140869,
      0.8828191757202148,
      0.905298113822937,
      0.9439061284065247,
      0.9196350574493408,
      0.9134331941604614,
      0.882093608379364,
      0.9063524007797241,
      0.9311521053314209,
      0.9694890379905701,
      0.9459415674209595,
      0.9558513164520264,
      0.9247469305992126,
      0.9173063039779663,
      0.9527789354324341,
      0.9410065412521362,
      0.947496235370636,
      0.9756873250007629,
      0.9832574725151062,
      0.977522611618042,
      0.9828550219535828,
      0.9843138456344604,
      0.9946869611740112,
      0.9929460287094116,
      0.995288610458374,
      0.9955448508262634,
      0.9943459033966064,
      0.9923396110534668,
      0.986858606338501,
      0.9860696792602539,
      0.9805895686149597,
      0.9860995411872864,
      0.9855490326881409,
      0.9776253700256348,
      0.980932891368866,
      0.9734590649604797,
      0.9757276773452759,
      0.9660860300064087,
      0.9660719037055969,
      0.9628011584281921,
      0.9502018690109253,
      0.9405604600906372,
      0.9204756021499634,
      0.9108283519744873,
      0.9023364782333374,
      0.9210267066955566
    ],
    [
      0.26644259691238403,
      0.33796945214271545,
      0.3193317949771881,
      0.32436493039131165,
      0.354877769947052,
      0.3633536696434021,
      0.32774415612220764,
      0.31051528453826904,
      0.3194248676300049,
      0.3181438148021698,
      0.28656086325645447,
      0.25919950008392334,
      0.252862811088562,
      0.24511826038360596,
      0.23957140743732452,
      0.21407614648342133,
      0.20722515881061554,
      0.21305088698863983,
      0.20254871249198914,
      0.17375925183296204,
      0.17778338491916656,
      0.18565398454666138,
      0.16732928156852722,
      0.15330499410629272,
      0.173292338848114,
      0.18691447377204895,
      0.17475707828998566,
      0.172429621219635,
      0.18283690512180328,
      0.1980246603488922,
      0.19139714539051056,
      0.20085790753364563,
      0.21010927855968475,
      0.215489000082016,
      0.22236007452011108,
      0.2550625205039978,
      0.2657873332500458,
      0.27647364139556885,
      0.3302951157093048,
      0.3536088466644287,
      0.36381596326828003,
      0.3867779076099396,
      0.4354132413864136,
      0.48808029294013977,
      0.5470166802406311,
      0.5811112523078918,
      0.598541796207428,
      0.6284385323524475,
      0.6453279256820679,
      0.6500093936920166,
      0.6552670001983643,
      0.6781857013702393,
      0.664879322052002,
      0.6624065637588501,
      0.628659188747406,
      0.9746483564376831,
      0.9828454256057739,
      0.9830064177513123,
      0.9824534058570862,
      0.9762735962867737,
      0.9626262187957764,
      0.9607877731323242,
      0.932803750038147,
      0.9253060817718506,
      0.8786957263946533,
      0.8644922971725464,
      0.8903891444206238,
      0.8338199257850647,
      0.8374289870262146,
      0.8024083971977234,
      0.8021649718284607,
      0.8729996085166931,
      0.8809783458709717,
      0.9077973365783691,
      0.927263617515564,
      0.901745617389679,
      0.9268769025802612,
      0.9180901050567627,
      0.9574925303459167,
      0.9633684754371643,
      0.9807877540588379,
      0.9856959581375122,
      0.9906167387962341,
      0.9938775897026062,
      0.9950214624404907,
      0.9970139861106873,
      0.9978729486465454,
      0.9976682066917419,
      0.9979142546653748,
      0.9954193830490112,
      0.9954656958580017,
      0.9908536076545715,
      0.9861197471618652,
      0.9888639450073242,
      0.9925429224967957,
      0.9940938949584961,
      0.9859405755996704,
      0.9814559817314148,
      0.9663378000259399,
      0.9424357414245605,
      0.952878475189209,
      0.975490927696228,
      0.9719812870025635,
      0.9711766839027405,
      0.936653733253479,
      0.9199215173721313,
      0.8499274253845215,
      0.8258267045021057,
      0.8499184250831604,
      0.7904781699180603,
      0.7843102812767029,
      0.8869335651397705,
      0.9100701808929443,
      0.9468467235565186,
      0.9234078526496887,
      0.9186403155326843,
      0.8876056671142578,
      0.9101711511611938,
      0.9328550100326538,
      0.9692094326019287,
      0.9466081857681274,
      0.9564130306243896,
      0.9276091456413269,
      0.9219952821731567,
      0.9541571140289307,
      0.9451788663864136,
      0.9482337832450867,
      0.9755846858024597,
      0.9827941656112671,
      0.9758610129356384,
      0.981497585773468,
      0.9830871224403381,
      0.9941170811653137,
      0.9925861954689026,
      0.9953764081001282,
      0.995834231376648,
      0.9948800206184387,
      0.9930828809738159,
      0.9878004789352417,
      0.9869242310523987,
      0.9813963174819946,
      0.9866873621940613,
      0.986076831817627,
      0.9794505834579468,
      0.982046365737915,
      0.9743791222572327,
      0.9767190217971802,
      0.9663609862327576,
      0.9657903909683228,
      0.9628071784973145,
      0.9514449834823608,
      0.9414587020874023,
      0.9250451326370239,
      0.9135428071022034,
      0.9035907983779907,
      0.922532856464386
    ],
    [
      0.2944851517677307,
      0.3457275629043579,
      0.3170420825481415,
      0.31789323687553406,
      0.35861116647720337,
      0.37626224756240845,
      0.3557996451854706,
      0.3381342589855194,
      0.35800981521606445,
      0.36918050050735474,
      0.3370576500892639,
      0.3181966245174408,
      0.31111621856689453,
      0.3086468577384949,
      0.3004566729068756,
      0.2737089991569519,
      0.27493521571159363,
      0.283566415309906,
      0.2748675048351288,
      0.25511083006858826,
      0.2615029513835907,
      0.27456730604171753,
      0.2573164105415344,
      0.23996064066886902,
      0.2537732422351837,
      0.279102087020874,
      0.2584478557109833,
      0.2520546317100525,
      0.2741977870464325,
      0.2814290523529053,
      0.2669265866279602,
      0.28679555654525757,
      0.3073675036430359,
      0.2980220913887024,
      0.308213472366333,
      0.34782806038856506,
      0.3597736954689026,
      0.36821213364601135,
      0.3987851142883301,
      0.4409164786338806,
      0.44229763746261597,
      0.4886036217212677,
      0.5458340644836426,
      0.5663851499557495,
      0.5968571901321411,
      0.6120363473892212,
      0.6155343055725098,
      0.649203360080719,
      0.6502100825309753,
      0.6371535062789917,
      0.6351626515388489,
      0.6675583720207214,
      0.6578477621078491,
      0.6569643020629883,
      0.6341273188591003,
      0.9793527126312256,
      0.9871388077735901,
      0.9864327907562256,
      0.9856375455856323,
      0.9803910255432129,
      0.9667471647262573,
      0.9635239243507385,
      0.9370114803314209,
      0.9279369711875916,
      0.877212405204773,
      0.8573805689811707,
      0.8857629299163818,
      0.8263420462608337,
      0.8347421884536743,
      0.7999913692474365,
      0.7982491850852966,
      0.8741111755371094,
      0.883238673210144,
      0.9055114984512329,
      0.9243474006652832,
      0.8993837833404541,
      0.9281312227249146,
      0.9210153222084045,
      0.960635781288147,
      0.9671996831893921,
      0.984750509262085,
      0.9891791343688965,
      0.9930348992347717,
      0.995674729347229,
      0.9963928461074829,
      0.9979468584060669,
      0.9983408451080322,
      0.9981637597084045,
      0.9981530904769897,
      0.9956067800521851,
      0.9953941106796265,
      0.9899635910987854,
      0.9861451387405396,
      0.9897149205207825,
      0.9934913516044617,
      0.99544358253479,
      0.9889115691184998,
      0.9857923984527588,
      0.9743418097496033,
      0.9538943767547607,
      0.9615491628646851,
      0.980739414691925,
      0.9773744940757751,
      0.9758416414260864,
      0.9418262839317322,
      0.924430251121521,
      0.8473932147026062,
      0.8269047737121582,
      0.8531093597412109,
      0.7904278039932251,
      0.7873606085777283,
      0.8916252255439758,
      0.9098975658416748,
      0.949592113494873,
      0.9268679618835449,
      0.9247310161590576,
      0.8888478875160217,
      0.910680890083313,
      0.9315049648284912,
      0.9709750413894653,
      0.9502488970756531,
      0.9618268013000488,
      0.9341846704483032,
      0.9302526712417603,
      0.9594686627388,
      0.9506610631942749,
      0.9514268636703491,
      0.9771581292152405,
      0.9841524362564087,
      0.9744673371315002,
      0.9798179864883423,
      0.9820470809936523,
      0.9932569265365601,
      0.9919387102127075,
      0.9954787492752075,
      0.9964336156845093,
      0.9958085417747498,
      0.9949027895927429,
      0.9909889698028564,
      0.990306556224823,
      0.9850846529006958,
      0.9886354207992554,
      0.9882656931877136,
      0.9818853139877319,
      0.9834349751472473,
      0.9756262302398682,
      0.9765133261680603,
      0.9636470079421997,
      0.9642693400382996,
      0.9614182710647583,
      0.9525060653686523,
      0.9414036273956299,
      0.9272599220275879,
      0.9189806580543518,
      0.909156084060669,
      0.9264512658119202
    ],
    [
      0.3668458163738251,
      0.43630194664001465,
      0.42319732904434204,
      0.42765355110168457,
      0.45650553703308105,
      0.46944597363471985,
      0.4556962847709656,
      0.4396412968635559,
      0.4724915325641632,
      0.4755170941352844,
      0.42525458335876465,
      0.40728580951690674,
      0.4177859127521515,
      0.4094380736351013,
      0.3938613831996918,
      0.3623800277709961,
      0.3639657199382782,
      0.381874680519104,
      0.3764406442642212,
      0.3463490307331085,
      0.35898706316947937,
      0.37523263692855835,
      0.3560420572757721,
      0.33021289110183716,
      0.3427775800228119,
      0.3530309200286865,
      0.31852051615715027,
      0.3106856346130371,
      0.323499470949173,
      0.30317819118499756,
      0.2863784432411194,
      0.2863379418849945,
      0.2853851914405823,
      0.2661782205104828,
      0.2564300000667572,
      0.27486878633499146,
      0.27328938245773315,
      0.25978270173072815,
      0.29295259714126587,
      0.3211284577846527,
      0.3065101206302643,
      0.31990885734558105,
      0.3499884009361267,
      0.36972084641456604,
      0.3802240192890167,
      0.4441433548927307,
      0.46474790573120117,
      0.4969229996204376,
      0.5518800020217896,
      0.5443056225776672,
      0.5637027025222778,
      0.6251004338264465,
      0.630205512046814,
      0.6563490033149719,
      0.6367053985595703,
      0.9835841655731201,
      0.9905335307121277,
      0.9900931119918823,
      0.9898134469985962,
      0.9847642779350281,
      0.9706741571426392,
      0.9659414887428284,
      0.9339919090270996,
      0.9239156246185303,
      0.867459774017334,
      0.8307605981826782,
      0.8692858219146729,
      0.8067390322685242,
      0.8312420845031738,
      0.7842350006103516,
      0.788341760635376,
      0.8770917057991028,
      0.8854023218154907,
      0.9003878831863403,
      0.9154027700424194,
      0.8896433711051941,
      0.9219866991043091,
      0.9186383485794067,
      0.9635217189788818,
      0.9705849289894104,
      0.9885271191596985,
      0.9917225241661072,
      0.9948654770851135,
      0.9967878460884094,
      0.9975221157073975,
      0.99870765209198,
      0.9986804127693176,
      0.9984973073005676,
      0.9982733726501465,
      0.9954668283462524,
      0.9950392842292786,
      0.987892746925354,
      0.9846916198730469,
      0.9890666007995605,
      0.9940102100372314,
      0.9963452219963074,
      0.9915366768836975,
      0.9908353090286255,
      0.9828157424926758,
      0.9663195013999939,
      0.971916139125824,
      0.987606406211853,
      0.9837649464607239,
      0.9817740321159363,
      0.9474976658821106,
      0.9236699342727661,
      0.8316745758056641,
      0.8105936050415039,
      0.8450723886489868,
      0.7742049694061279,
      0.7784622311592102,
      0.8878577351570129,
      0.90358567237854,
      0.952277421951294,
      0.9261108636856079,
      0.9226925373077393,
      0.8815003633499146,
      0.9065216183662415,
      0.9287652373313904,
      0.975203812122345,
      0.9557865262031555,
      0.9676598906517029,
      0.9445869326591492,
      0.9412305951118469,
      0.9626455307006836,
      0.9496641755104065,
      0.9457837343215942,
      0.9744299054145813,
      0.9833930134773254,
      0.9683658480644226,
      0.9749983549118042,
      0.9780354499816895,
      0.9910910725593567,
      0.9909451007843018,
      0.9956724047660828,
      0.9970057606697083,
      0.9968366026878357,
      0.9966782331466675,
      0.9938041567802429,
      0.993532121181488,
      0.9894329309463501,
      0.991250216960907,
      0.9911314845085144,
      0.9839651584625244,
      0.9843333959579468,
      0.9754058718681335,
      0.9743391275405884,
      0.9570475816726685,
      0.9547618627548218,
      0.9520571231842041,
      0.943365752696991,
      0.9347116947174072,
      0.9162389636039734,
      0.9006946086883545,
      0.8873652219772339,
      0.9114444851875305
    ],
    [
      0.4084656238555908,
      0.4836321473121643,
      0.4736173748970032,
      0.4917551875114441,
      0.5137953162193298,
      0.5309948921203613,
      0.5135020613670349,
      0.497085303068161,
      0.5331910848617554,
      0.5389396548271179,
      0.48481038212776184,
      0.4964510202407837,
      0.5327932834625244,
      0.4951035678386688,
      0.46263402700424194,
      0.4487246572971344,
      0.46391308307647705,
      0.4861253499984741,
      0.4768680930137634,
      0.44446343183517456,
      0.4500870108604431,
      0.47257664799690247,
      0.4642312526702881,
      0.4293231964111328,
      0.438702255487442,
      0.4559624195098877,
      0.4308132529258728,
      0.4244736135005951,
      0.42214614152908325,
      0.4160996675491333,
      0.39504483342170715,
      0.393386572599411,
      0.3969998359680176,
      0.3633956015110016,
      0.3529013693332672,
      0.38756847381591797,
      0.3818591237068176,
      0.3376726508140564,
      0.35815930366516113,
      0.38425368070602417,
      0.3667527735233307,
      0.3484898805618286,
      0.3938419222831726,
      0.4157218337059021,
      0.39797136187553406,
      0.4454766511917114,
      0.45487770438194275,
      0.4698580205440521,
      0.4957353472709656,
      0.49073097109794617,
      0.4835929870605469,
      0.5410802960395813,
      0.5376346111297607,
      0.5857973098754883,
      0.5976232886314392,
      0.9879140853881836,
      0.994003176689148,
      0.9937992691993713,
      0.994136393070221,
      0.9899653196334839,
      0.975991427898407,
      0.9693179130554199,
      0.9359614253044128,
      0.9222458600997925,
      0.8652476668357849,
      0.8232958912849426,
      0.8564199209213257,
      0.8058982491493225,
      0.8285636901855469,
      0.7829298973083496,
      0.7983944416046143,
      0.88590008020401,
      0.8860710859298706,
      0.8969599008560181,
      0.9102939367294312,
      0.8888649940490723,
      0.920527994632721,
      0.9182285666465759,
      0.9665597081184387,
      0.9741399884223938,
      0.9918178915977478,
      0.9941495656967163,
      0.9965718984603882,
      0.9976382255554199,
      0.9984455108642578,
      0.9991816282272339,
      0.9990658760070801,
      0.9989972114562988,
      0.9987447261810303,
      0.9968217015266418,
      0.996205747127533,
      0.9884781241416931,
      0.9862166047096252,
      0.9910460710525513,
      0.9956937432289124,
      0.9977539777755737,
      0.9949601292610168,
      0.9951246380805969,
      0.989141047000885,
      0.9755615592002869,
      0.9790726900100708,
      0.9917848706245422,
      0.9891805052757263,
      0.9864469766616821,
      0.9528663158416748,
      0.9242478609085083,
      0.8283361792564392,
      0.8054582476615906,
      0.8427969217300415,
      0.7701343297958374,
      0.7739049196243286,
      0.8761113882064819,
      0.8975830078125,
      0.9537602066993713,
      0.927482008934021,
      0.9228274822235107,
      0.8797962069511414,
      0.9064103960990906,
      0.9294352531433105,
      0.9777591824531555,
      0.9599906206130981,
      0.9727581143379211,
      0.9532510042190552,
      0.9467004537582397,
      0.9652798175811768,
      0.949842095375061,
      0.9403177499771118,
      0.9722347855567932,
      0.9839083552360535,
      0.965009868144989,
      0.9727699160575867,
      0.97776198387146,
      0.9914140105247498,
      0.9920089244842529,
      0.9964345097541809,
      0.997947633266449,
      0.9979775547981262,
      0.9983142018318176,
      0.9963170289993286,
      0.9966597557067871,
      0.9944495558738708,
      0.9954378008842468,
      0.9948350191116333,
      0.9880790710449219,
      0.9868350028991699,
      0.9777086973190308,
      0.9744394421577454,
      0.953355610370636,
      0.9482716917991638,
      0.9447020292282104,
      0.9339106678962708,
      0.9279956817626953,
      0.9033762216567993,
      0.8813528418540955,
      0.8694014549255371,
      0.8972345590591431
    ],
    [
      0.43612611293792725,
      0.5018489956855774,
      0.49598339200019836,
      0.5201350450515747,
      0.5412906408309937,
      0.5641849040985107,
      0.5516250133514404,
      0.5215826034545898,
      0.5725051760673523,
      0.5786515474319458,
      0.518490195274353,
      0.5408217310905457,
      0.5907726287841797,
      0.5573717951774597,
      0.5261514186859131,
      0.5329277515411377,
      0.5579637289047241,
      0.587067723274231,
      0.5787429809570312,
      0.5770164132118225,
      0.5881823301315308,
      0.6111098527908325,
      0.6237429976463318,
      0.6018235683441162,
      0.6181654930114746,
      0.6363282203674316,
      0.6200931668281555,
      0.6039100289344788,
      0.5980266332626343,
      0.6123226881027222,
      0.5841278433799744,
      0.5901020765304565,
      0.604764461517334,
      0.5718090534210205,
      0.5642727017402649,
      0.6163524985313416,
      0.6295453906059265,
      0.6094820499420166,
      0.6351321935653687,
      0.6791145205497742,
      0.672287106513977,
      0.6525212526321411,
      0.6564245223999023,
      0.6985499262809753,
      0.6942764520645142,
      0.676169753074646,
      0.6856985688209534,
      0.6928244233131409,
      0.6800180673599243,
      0.6543105840682983,
      0.629805326461792,
      0.6762771010398865,
      0.70306396484375,
      0.7284228801727295,
      0.707587718963623,
      0.9913032650947571,
      0.996446967124939,
      0.9961175322532654,
      0.9965477585792542,
      0.993329644203186,
      0.9800287485122681,
      0.9729501605033875,
      0.9407962560653687,
      0.921549379825592,
      0.8663169145584106,
      0.8293365240097046,
      0.8599928021430969,
      0.8233282566070557,
      0.8376462459564209,
      0.7980127334594727,
      0.8170778751373291,
      0.8972569108009338,
      0.8921899795532227,
      0.9021034836769104,
      0.9127619862556458,
      0.8942232131958008,
      0.9202098846435547,
      0.9228885769844055,
      0.9694197773933411,
      0.9776487946510315,
      0.993958592414856,
      0.9958606362342834,
      0.9978294372558594,
      0.9982165098190308,
      0.998968780040741,
      0.9994571805000305,
      0.999308168888092,
      0.999263346195221,
      0.9990289211273193,
      0.9977034330368042,
      0.9970869421958923,
      0.9899556040763855,
      0.9880979657173157,
      0.9930183291435242,
      0.9969614744186401,
      0.9984995126724243,
      0.9969090223312378,
      0.9970300197601318,
      0.9927987456321716,
      0.9813371300697327,
      0.982658863067627,
      0.9934510588645935,
      0.9909966588020325,
      0.988700807094574,
      0.9563806056976318,
      0.9264971017837524,
      0.8322176933288574,
      0.8047096133232117,
      0.849334180355072,
      0.7675909996032715,
      0.7722420692443848,
      0.8667711019515991,
      0.9000208377838135,
      0.9568139314651489,
      0.9305161237716675,
      0.9260714054107666,
      0.8873544931411743,
      0.9102907180786133,
      0.9342470169067383,
      0.9798300266265869,
      0.9632546305656433,
      0.9764769077301025,
      0.9609997272491455,
      0.9536507725715637,
      0.9693196415901184,
      0.9546012878417969,
      0.9444849491119385,
      0.9734156131744385,
      0.9858935475349426,
      0.9669163823127747,
      0.9747195243835449,
      0.9797453284263611,
      0.9925161004066467,
      0.9933562278747559,
      0.9970505237579346,
      0.9984952211380005,
      0.9985628128051758,
      0.9991223812103271,
      0.997740626335144,
      0.9982274770736694,
      0.9970837831497192,
      0.9977724552154541,
      0.9970473647117615,
      0.9914347529411316,
      0.9896177053451538,
      0.980810821056366,
      0.9769586324691772,
      0.9555909037590027,
      0.9500131011009216,
      0.9433528184890747,
      0.936782956123352,
      0.9336145520210266,
      0.9092497229576111,
      0.884684145450592,
      0.875177800655365,
      0.9002372026443481
    ],
    [
      0.4675641357898712,
      0.5253704190254211,
      0.5347603559494019,
      0.5388052463531494,
      0.5636895298957825,
      0.5995171070098877,
      0.5831688046455383,
      0.5469916462898254,
      0.6074053049087524,
      0.6213820576667786,
      0.5519837737083435,
      0.5813324451446533,
      0.6236594915390015,
      0.6249645352363586,
      0.6133248209953308,
      0.6296405792236328,
      0.6489512920379639,
      0.6729788184165955,
      0.692188024520874,
      0.7048837542533875,
      0.7206164598464966,
      0.730417788028717,
      0.7583572864532471,
      0.7651364803314209,
      0.7720494866371155,
      0.7980989217758179,
      0.833328366279602,
      0.8308674097061157,
      0.8314267992973328,
      0.8659330606460571,
      0.8731433153152466,
      0.8795483112335205,
      0.8847574591636658,
      0.890716552734375,
      0.8790827989578247,
      0.8896694779396057,
      0.9049509763717651,
      0.875523567199707,
      0.8872971534729004,
      0.8978303670883179,
      0.9034881591796875,
      0.8725646138191223,
      0.8856006264686584,
      0.9044259786605835,
      0.8818304538726807,
      0.8703348636627197,
      0.8777575492858887,
      0.8912181854248047,
      0.850414514541626,
      0.859576940536499,
      0.8462091684341431,
      0.8607782125473022,
      0.869226336479187,
      0.8495112657546997,
      0.8212947845458984,
      0.9956245422363281,
      0.9984804391860962,
      0.9983713626861572,
      0.9986400008201599,
      0.9966961741447449,
      0.9851341247558594,
      0.9772080183029175,
      0.9444023370742798,
      0.9215359687805176,
      0.8670884966850281,
      0.8403837084770203,
      0.871451735496521,
      0.8360757827758789,
      0.850852906703949,
      0.8074532747268677,
      0.8375779986381531,
      0.9092862010002136,
      0.9022583365440369,
      0.9077965617179871,
      0.9182730913162231,
      0.8954227566719055,
      0.9201175570487976,
      0.921164870262146,
      0.9704891443252563,
      0.981104850769043,
      0.9961425065994263,
      0.9974614977836609,
      0.9988123178482056,
      0.9989488124847412,
      0.9993658661842346,
      0.9996540546417236,
      0.9995269179344177,
      0.9995343089103699,
      0.9993492364883423,
      0.9986608624458313,
      0.9981059432029724,
      0.9929453730583191,
      0.9915887117385864,
      0.9956102967262268,
      0.9983193278312683,
      0.9991422891616821,
      0.998357892036438,
      0.998417317867279,
      0.996342122554779,
      0.9883875846862793,
      0.9880819916725159,
      0.9954442977905273,
      0.9931901693344116,
      0.9902834892272949,
      0.9546502232551575,
      0.9250132441520691,
      0.8407419919967651,
      0.8144353032112122,
      0.8540144562721252,
      0.7672483325004578,
      0.7724441289901733,
      0.8626847267150879,
      0.9021711349487305,
      0.9578786492347717,
      0.9322689771652222,
      0.9231635928153992,
      0.8946595191955566,
      0.9080768823623657,
      0.9326306581497192,
      0.9801307320594788,
      0.9656550288200378,
      0.9818736910820007,
      0.9713993072509766,
      0.9669222831726074,
      0.9797741770744324,
      0.9690313339233398,
      0.9615567326545715,
      0.9821362495422363,
      0.9921278357505798,
      0.9751845598220825,
      0.9805935621261597,
      0.9847508072853088,
      0.9951984286308289,
      0.9955759048461914,
      0.9979254603385925,
      0.9990679621696472,
      0.999100923538208,
      0.9995734691619873,
      0.9987877011299133,
      0.9992735385894775,
      0.9988495707511902,
      0.9992483854293823,
      0.9988977909088135,
      0.996127188205719,
      0.9934090375900269,
      0.9846016764640808,
      0.9809773564338684,
      0.9578378200531006,
      0.9569841623306274,
      0.9488171339035034,
      0.9447143077850342,
      0.9442762136459351,
      0.9300474524497986,
      0.9095919728279114,
      0.910892128944397,
      0.9254361391067505
    ],
    [
      0.523334264755249,
      0.5918998718261719,
      0.6118382215499878,
      0.6021177768707275,
      0.6362473368644714,
      0.6953151822090149,
      0.6698793172836304,
      0.6420533061027527,
      0.7028748989105225,
      0.7247005105018616,
      0.6555305123329163,
      0.695963978767395,
      0.7345126867294312,
      0.730866551399231,
      0.707415759563446,
      0.7359580993652344,
      0.753635823726654,
      0.7497895359992981,
      0.7622506618499756,
      0.7966264486312866,
      0.7970461845397949,
      0.7889658808708191,
      0.8249233365058899,
      0.8451322317123413,
      0.8324223160743713,
      0.8530187606811523,
      0.8984133005142212,
      0.9069872498512268,
      0.9054107069969177,
      0.9447247982025146,
      0.9556213021278381,
      0.9559187889099121,
      0.9641081690788269,
      0.9705880284309387,
      0.9674152731895447,
      0.9702432155609131,
      0.9760580658912659,
      0.9718087911605835,
      0.9709274768829346,
      0.9714572429656982,
      0.9736945033073425,
      0.9667064547538757,
      0.9668905138969421,
      0.9697700142860413,
      0.9675105810165405,
      0.9606889486312866,
      0.958782434463501,
      0.9603177309036255,
      0.9513402581214905,
      0.9448211193084717,
      0.9390392899513245,
      0.9387443661689758,
      0.9321609139442444,
      0.917472779750824,
      0.8818647861480713,
      0.9973829388618469,
      0.999209463596344,
      0.9992546439170837,
      0.9994338750839233,
      0.9984415173530579,
      0.9911267161369324,
      0.9829473495483398,
      0.9517791271209717,
      0.9293910264968872,
      0.8851431012153625,
      0.8616039156913757,
      0.8904182314872742,
      0.8623130321502686,
      0.8706777095794678,
      0.8369870781898499,
      0.8696210384368896,
      0.9264318943023682,
      0.9182297587394714,
      0.9233722686767578,
      0.932401180267334,
      0.9089024662971497,
      0.9297681450843811,
      0.9292845129966736,
      0.9757703542709351,
      0.9857503771781921,
      0.9975699782371521,
      0.9983364939689636,
      0.999288022518158,
      0.9993578791618347,
      0.9995779395103455,
      0.9997636079788208,
      0.9996856451034546,
      0.9997023344039917,
      0.9995415806770325,
      0.9992512464523315,
      0.9986165165901184,
      0.995451807975769,
      0.9956516027450562,
      0.9979045987129211,
      0.9991721510887146,
      0.9994609951972961,
      0.998971700668335,
      0.9989719390869141,
      0.9977477192878723,
      0.992307186126709,
      0.9919940233230591,
      0.9966787695884705,
      0.994965136051178,
      0.992688775062561,
      0.9597737193107605,
      0.9341274499893188,
      0.8631941676139832,
      0.8315303325653076,
      0.8626071214675903,
      0.7827560901641846,
      0.7802264094352722,
      0.8707007169723511,
      0.9138162136077881,
      0.9656818509101868,
      0.9421640634536743,
      0.9297967553138733,
      0.9032852053642273,
      0.9189391136169434,
      0.9406849145889282,
      0.9828218817710876,
      0.9715368151664734,
      0.9864203333854675,
      0.978880763053894,
      0.9748179912567139,
      0.9846915602684021,
      0.9757416844367981,
      0.9690889120101929,
      0.9875165224075317,
      0.9941423535346985,
      0.9784258604049683,
      0.9826577305793762,
      0.9864526391029358,
      0.9961631894111633,
      0.996971070766449,
      0.9985332489013672,
      0.9994120001792908,
      0.9994112253189087,
      0.9997678399085999,
      0.9992833137512207,
      0.9996336698532104,
      0.9994703531265259,
      0.9996668100357056,
      0.9995158910751343,
      0.9983968138694763,
      0.9965038299560547,
      0.9879913330078125,
      0.9830974340438843,
      0.959235429763794,
      0.956964373588562,
      0.9500836133956909,
      0.9464002251625061,
      0.9491450190544128,
      0.938423216342926,
      0.9208340644836426,
      0.9268165230751038,
      0.9392398595809937
    ],
    [
      0.5922987461090088,
      0.6728047728538513,
      0.7018159627914429,
      0.6776814460754395,
      0.7160000801086426,
      0.7768722772598267,
      0.7324520349502563,
      0.7137908339500427,
      0.7753804922103882,
      0.7847882509231567,
      0.7241039276123047,
      0.7795623540878296,
      0.8053196668624878,
      0.780525803565979,
      0.7573350667953491,
      0.7920100688934326,
      0.8123944401741028,
      0.7832186818122864,
      0.793268084526062,
      0.8436822891235352,
      0.8337143063545227,
      0.8101822137832642,
      0.8534687161445618,
      0.8772099614143372,
      0.8517465591430664,
      0.8692730069160461,
      0.916907548904419,
      0.9266514778137207,
      0.9221386909484863,
      0.9624590277671814,
      0.9718766212463379,
      0.9724583625793457,
      0.9772282242774963,
      0.9807993173599243,
      0.9812121391296387,
      0.9818289875984192,
      0.9846683144569397,
      0.9833009839057922,
      0.9829565286636353,
      0.9823771715164185,
      0.9830036163330078,
      0.9799865484237671,
      0.9793460369110107,
      0.9794219732284546,
      0.977790117263794,
      0.9761465191841125,
      0.9721803069114685,
      0.97242671251297,
      0.9683583974838257,
      0.9637897610664368,
      0.9570892453193665,
      0.9625096917152405,
      0.9551842212677002,
      0.942813515663147,
      0.9078538417816162,
      0.9979287981987,
      0.9994048476219177,
      0.9994845986366272,
      0.9996331334114075,
      0.9990463256835938,
      0.9947042465209961,
      0.9877069592475891,
      0.9578818678855896,
      0.9356073141098022,
      0.8966825604438782,
      0.8774722814559937,
      0.9056360125541687,
      0.8807405829429626,
      0.8861079812049866,
      0.858775794506073,
      0.8905425071716309,
      0.9379053711891174,
      0.9307682514190674,
      0.9339863061904907,
      0.9419736266136169,
      0.9186826944351196,
      0.9377496242523193,
      0.9358178377151489,
      0.9806218147277832,
      0.9900377988815308,
      0.9982271790504456,
      0.9987003803253174,
      0.9994537234306335,
      0.9995403289794922,
      0.999663770198822,
      0.9997934103012085,
      0.9997434020042419,
      0.9997627139091492,
      0.9996218085289001,
      0.9994770884513855,
      0.9988970160484314,
      0.9969092607498169,
      0.9975427389144897,
      0.9989452362060547,
      0.9994935393333435,
      0.9996189475059509,
      0.9993013143539429,
      0.999305784702301,
      0.9986824989318848,
      0.9958296418190002,
      0.9957193732261658,
      0.9976987838745117,
      0.9963529109954834,
      0.9941189289093018,
      0.9646977186203003,
      0.9412567019462585,
      0.8746519088745117,
      0.8392303586006165,
      0.867567777633667,
      0.7908374071121216,
      0.7876186370849609,
      0.8776269555091858,
      0.9211702942848206,
      0.973613977432251,
      0.9492887854576111,
      0.9357084035873413,
      0.9101535081863403,
      0.9267785549163818,
      0.9471513628959656,
      0.985271692276001,
      0.9755631685256958,
      0.9895352125167847,
      0.9843369722366333,
      0.9801857471466064,
      0.9876772165298462,
      0.9797762036323547,
      0.9734395146369934,
      0.9905796051025391,
      0.9951083660125732,
      0.9803182482719421,
      0.9840632677078247,
      0.9876117706298828,
      0.9965630769729614,
      0.997541606426239,
      0.9988173842430115,
      0.9995219707489014,
      0.9995267391204834,
      0.9998279213905334,
      0.9994816184043884,
      0.9997344017028809,
      0.9996420741081238,
      0.9997707605361938,
      0.9996771812438965,
      0.9990510940551758,
      0.9977678060531616,
      0.990246057510376,
      0.984218180179596,
      0.9599669575691223,
      0.9571965336799622,
      0.9526509046554565,
      0.9481229782104492,
      0.9523607492446899,
      0.9432134032249451,
      0.9297327995300293,
      0.9368117451667786,
      0.9491859078407288
    ],
    [
      0.6385178565979004,
      0.7278828024864197,
      0.757326066493988,
      0.7302470207214355,
      0.7645147442817688,
      0.8101348876953125,
      0.770193338394165,
      0.7641689777374268,
      0.815330982208252,
      0.8190593719482422,
      0.7751765847206116,
      0.8214482665061951,
      0.8390204906463623,
      0.8049908876419067,
      0.7833962440490723,
      0.817645251750946,
      0.8404395580291748,
      0.8046688437461853,
      0.8119921684265137,
      0.8615036010742188,
      0.8470937609672546,
      0.8196883201599121,
      0.8670416474342346,
      0.8894799947738647,
      0.8587746620178223,
      0.8760262727737427,
      0.9229933023452759,
      0.932836651802063,
      0.9247016906738281,
      0.968328595161438,
      0.978006899356842,
      0.9776142239570618,
      0.9816343188285828,
      0.9851611852645874,
      0.9860637187957764,
      0.9860835075378418,
      0.9878115057945251,
      0.9869615435600281,
      0.9873238205909729,
      0.9868267774581909,
      0.9865734577178955,
      0.9848804473876953,
      0.9841129779815674,
      0.9842275977134705,
      0.9825260043144226,
      0.9813432097434998,
      0.9778419137001038,
      0.9776370525360107,
      0.9743407368659973,
      0.971862256526947,
      0.9664372205734253,
      0.9719206690788269,
      0.9658774733543396,
      0.9552685022354126,
      0.9201705455780029,
      0.9981004595756531,
      0.999489426612854,
      0.999578595161438,
      0.9997179508209229,
      0.999346137046814,
      0.9968641996383667,
      0.9913575649261475,
      0.9630150198936462,
      0.9412786960601807,
      0.9041727781295776,
      0.8889161944389343,
      0.9155982732772827,
      0.8921328783035278,
      0.8970377445220947,
      0.8723118901252747,
      0.9060293436050415,
      0.9470187425613403,
      0.9395480155944824,
      0.9409065246582031,
      0.9484877586364746,
      0.9254359602928162,
      0.9445728659629822,
      0.9412442445755005,
      0.984513521194458,
      0.9928528070449829,
      0.9986686110496521,
      0.9989134073257446,
      0.9995783567428589,
      0.9996287822723389,
      0.9997265934944153,
      0.9998236298561096,
      0.9997877478599548,
      0.9997991919517517,
      0.999671220779419,
      0.9996041655540466,
      0.9991415739059448,
      0.99815833568573,
      0.998672366142273,
      0.9994548559188843,
      0.9996632933616638,
      0.9997205138206482,
      0.9995272159576416,
      0.9995241165161133,
      0.999213457107544,
      0.9980707764625549,
      0.9981256127357483,
      0.9984700679779053,
      0.9975298643112183,
      0.9951777458190918,
      0.9688806533813477,
      0.9465245008468628,
      0.8814648389816284,
      0.8481190204620361,
      0.8735660314559937,
      0.7978959679603577,
      0.7962796688079834,
      0.8881543874740601,
      0.9262031316757202,
      0.977236807346344,
      0.9541045427322388,
      0.94084632396698,
      0.9163621664047241,
      0.9330141544342041,
      0.9518144130706787,
      0.9869623780250549,
      0.9787865877151489,
      0.9917462468147278,
      0.98916095495224,
      0.9844932556152344,
      0.9901391267776489,
      0.9832673072814941,
      0.9777594208717346,
      0.9930877685546875,
      0.9959266781806946,
      0.9822114109992981,
      0.9855835437774658,
      0.9887691140174866,
      0.9969210624694824,
      0.9980292320251465,
      0.9990093111991882,
      0.9996101260185242,
      0.9996095895767212,
      0.9998647570610046,
      0.9996049404144287,
      0.9997796416282654,
      0.9997225999832153,
      0.9998176693916321,
      0.9997578859329224,
      0.9993539452552795,
      0.9985349774360657,
      0.9922977089881897,
      0.9854872822761536,
      0.9603266716003418,
      0.9586223363876343,
      0.9546970129013062,
      0.9492665529251099,
      0.95472252368927,
      0.9479117393493652,
      0.9345282912254333,
      0.9488098621368408,
      0.9599152207374573
    ],
    [
      0.6712393760681152,
      0.7609339952468872,
      0.7914913892745972,
      0.7604888677597046,
      0.7905406951904297,
      0.8310632705688477,
      0.8008021116256714,
      0.7955424785614014,
      0.8372824788093567,
      0.8400151133537292,
      0.8050488829612732,
      0.8428841829299927,
      0.8556684851646423,
      0.8220638036727905,
      0.7998517751693726,
      0.831937849521637,
      0.8531951904296875,
      0.8181237578392029,
      0.8241353631019592,
      0.8716309666633606,
      0.8550719022750854,
      0.8278223276138306,
      0.8781771063804626,
      0.8972780108451843,
      0.8649475574493408,
      0.882348895072937,
      0.9280381202697754,
      0.9365379214286804,
      0.9274786114692688,
      0.9712241291999817,
      0.9806392192840576,
      0.9796343445777893,
      0.9834139943122864,
      0.986979067325592,
      0.9876190423965454,
      0.987156331539154,
      0.9886119961738586,
      0.9881291389465332,
      0.9887330532073975,
      0.9881963133811951,
      0.9880848526954651,
      0.9870758652687073,
      0.9864888191223145,
      0.9867979884147644,
      0.9851239919662476,
      0.9841960072517395,
      0.9816347360610962,
      0.9814934730529785,
      0.9793137311935425,
      0.9777654409408569,
      0.9743319153785706,
      0.9782003164291382,
      0.9739797115325928,
      0.9657583236694336,
      0.9371006488800049,
      0.9982052445411682,
      0.9995291233062744,
      0.9996242523193359,
      0.9997588396072388,
      0.9994925856590271,
      0.9978904128074646,
      0.9935272932052612,
      0.9668176770210266,
      0.9465529918670654,
      0.9108740091323853,
      0.8989463448524475,
      0.9228682518005371,
      0.9004307389259338,
      0.9057170152664185,
      0.8816371560096741,
      0.9176006317138672,
      0.9537781476974487,
      0.9461514353752136,
      0.9461069703102112,
      0.9534874558448792,
      0.9310888051986694,
      0.9496119022369385,
      0.9454785585403442,
      0.9872589111328125,
      0.995107889175415,
      0.998969554901123,
      0.9990723133087158,
      0.9996373653411865,
      0.9996981024742126,
      0.999768853187561,
      0.9998441338539124,
      0.9998193383216858,
      0.9998273849487305,
      0.9997143149375916,
      0.999680757522583,
      0.9993197917938232,
      0.9986041188240051,
      0.9990360140800476,
      0.9996049404144287,
      0.9997287392616272,
      0.9997763633728027,
      0.9996449947357178,
      0.9996382594108582,
      0.9994366765022278,
      0.998794674873352,
      0.9988031387329102,
      0.9988576769828796,
      0.9982765316963196,
      0.9960696697235107,
      0.9720078706741333,
      0.9502878189086914,
      0.887338399887085,
      0.8572968244552612,
      0.880635142326355,
      0.8069878220558167,
      0.8028910756111145,
      0.8971850872039795,
      0.9310394525527954,
      0.9791527390480042,
      0.9562805891036987,
      0.9447375535964966,
      0.9217597842216492,
      0.9376610517501831,
      0.9557647705078125,
      0.9887169599533081,
      0.9824854135513306,
      0.9935263991355896,
      0.9922122955322266,
      0.9875929951667786,
      0.9925345778465271,
      0.9866862297058105,
      0.9813823699951172,
      0.9949052333831787,
      0.9967281222343445,
      0.9843208193778992,
      0.9871017336845398,
      0.9898801445960999,
      0.9973326921463013,
      0.9984400868415833,
      0.9991825819015503,
      0.9996896982192993,
      0.9996843934059143,
      0.9998858571052551,
      0.9996724724769592,
      0.9997962117195129,
      0.9997552037239075,
      0.9998372793197632,
      0.9997999668121338,
      0.9995166063308716,
      0.9989893436431885,
      0.9940478801727295,
      0.9877869486808777,
      0.9626950025558472,
      0.9621005058288574,
      0.9579790234565735,
      0.9513561725616455,
      0.9575526714324951,
      0.9531354904174805,
      0.9410884976387024,
      0.9584709405899048,
      0.9679698944091797
    ],
    [
      0.7029598951339722,
      0.7904312610626221,
      0.81648850440979,
      0.7791958451271057,
      0.8129357099533081,
      0.8489412069320679,
      0.8266589045524597,
      0.8218528032302856,
      0.855595052242279,
      0.8570824861526489,
      0.8297088742256165,
      0.857966423034668,
      0.8677515983581543,
      0.8332911133766174,
      0.8106668591499329,
      0.8408923149108887,
      0.8607152700424194,
      0.8265385031700134,
      0.8359391093254089,
      0.8770724534988403,
      0.8603832721710205,
      0.8342261910438538,
      0.886046290397644,
      0.9019588828086853,
      0.8688778877258301,
      0.8885586261749268,
      0.9325915575027466,
      0.9388498067855835,
      0.9290764927864075,
      0.9733445644378662,
      0.9819638729095459,
      0.9812244176864624,
      0.9852591753005981,
      0.9883147478103638,
      0.9888919591903687,
      0.9883928894996643,
      0.9896016120910645,
      0.9891818761825562,
      0.9898191690444946,
      0.9892171621322632,
      0.9890673160552979,
      0.9884130954742432,
      0.9880374670028687,
      0.9879434108734131,
      0.9861602783203125,
      0.985372006893158,
      0.9831313490867615,
      0.9827601909637451,
      0.9811826944351196,
      0.9799830913543701,
      0.9766619205474854,
      0.979614794254303,
      0.9763749241828918,
      0.9680055975914001,
      0.9389615058898926,
      0.9982861876487732,
      0.9995570778846741,
      0.9996587038040161,
      0.9997880458831787,
      0.9995926022529602,
      0.9985373020172119,
      0.9952417612075806,
      0.9706346392631531,
      0.9517841935157776,
      0.917646050453186,
      0.9087200164794922,
      0.9306977391242981,
      0.9094439744949341,
      0.9144868850708008,
      0.8904051780700684,
      0.9288306832313538,
      0.9595409035682678,
      0.953083872795105,
      0.9511297345161438,
      0.9580868482589722,
      0.936464786529541,
      0.9541568756103516,
      0.949431836605072,
      0.9893270134925842,
      0.9964649081230164,
      0.9992494583129883,
      0.9992193579673767,
      0.9996844530105591,
      0.9997450113296509,
      0.9998056888580322,
      0.9998620748519897,
      0.9998492002487183,
      0.9998531341552734,
      0.9997521042823792,
      0.9997371435165405,
      0.9994521737098694,
      0.9989061951637268,
      0.999244749546051,
      0.999683141708374,
      0.9997665882110596,
      0.9998149275779724,
      0.9997095465660095,
      0.999718964099884,
      0.9995787739753723,
      0.9991885423660278,
      0.9992291927337646,
      0.9991748929023743,
      0.9989138245582581,
      0.9969220757484436,
      0.974941074848175,
      0.9533747434616089,
      0.8922384977340698,
      0.8654820322990417,
      0.8867983818054199,
      0.8153690099716187,
      0.8107852935791016,
      0.9082277417182922,
      0.9357824921607971,
      0.9804933071136475,
      0.9587967395782471,
      0.9480664730072021,
      0.9268926382064819,
      0.9416325688362122,
      0.9593147039413452,
      0.9905185699462891,
      0.9861418008804321,
      0.9952095150947571,
      0.9947625398635864,
      0.9913712739944458,
      0.9949105978012085,
      0.9914036989212036,
      0.9858934879302979,
      0.9964954853057861,
      0.9974928498268127,
      0.986335277557373,
      0.9885138273239136,
      0.9908695816993713,
      0.9977157115936279,
      0.9987348914146423,
      0.9993301033973694,
      0.9997532367706299,
      0.9997460842132568,
      0.9999010562896729,
      0.9997178912162781,
      0.9998031258583069,
      0.9997718334197998,
      0.9998473525047302,
      0.9998290538787842,
      0.9996246099472046,
      0.9992476105690002,
      0.9955259561538696,
      0.9897837042808533,
      0.9654232263565063,
      0.9656940698623657,
      0.9615827798843384,
      0.9535586833953857,
      0.9612405300140381,
      0.9589591026306152,
      0.948040783405304,
      0.9672502279281616,
      0.9751606583595276
    ],
    [
      0.7436671257019043,
      0.8226428031921387,
      0.8420933485031128,
      0.799512505531311,
      0.8366652727127075,
      0.8699841499328613,
      0.8567867279052734,
      0.8489308953285217,
      0.8754391074180603,
      0.8755556344985962,
      0.854969322681427,
      0.874229907989502,
      0.8801520466804504,
      0.8453029990196228,
      0.8233665823936462,
      0.8505336046218872,
      0.86753910779953,
      0.8363296985626221,
      0.8461159467697144,
      0.8817068338394165,
      0.8659085035324097,
      0.8402106761932373,
      0.8920489549636841,
      0.9060244560241699,
      0.8745724558830261,
      0.8938449621200562,
      0.9362802505493164,
      0.9416831135749817,
      0.9331225156784058,
      0.9752625823020935,
      0.9837245941162109,
      0.9835207462310791,
      0.9874787330627441,
      0.9895920753479004,
      0.9901461601257324,
      0.9901270866394043,
      0.9908338785171509,
      0.9904672503471375,
      0.9911938309669495,
      0.9906976222991943,
      0.990372896194458,
      0.9898915886878967,
      0.9897723197937012,
      0.9892434477806091,
      0.9878904819488525,
      0.9871683120727539,
      0.9855091571807861,
      0.9849313497543335,
      0.98398756980896,
      0.9829938411712646,
      0.9802675247192383,
      0.9821118116378784,
      0.9796475768089294,
      0.9721384644508362,
      0.9466808438301086,
      0.9983600378036499,
      0.9995802640914917,
      0.9996886253356934,
      0.9998143315315247,
      0.9996766448020935,
      0.9989575147628784,
      0.9965938329696655,
      0.9747955799102783,
      0.9582927227020264,
      0.9262137413024902,
      0.9195687174797058,
      0.9401164054870605,
      0.9208903312683105,
      0.9250778555870056,
      0.9022821187973022,
      0.9406564235687256,
      0.9667587876319885,
      0.9619264602661133,
      0.9573339819908142,
      0.9637385606765747,
      0.9432274103164673,
      0.9600486755371094,
      0.954361617565155,
      0.9911593198776245,
      0.997218132019043,
      0.9994146823883057,
      0.9993234276771545,
      0.9997249245643616,
      0.9997987747192383,
      0.999839723110199,
      0.9998835921287537,
      0.9998831152915955,
      0.9998829364776611,
      0.9998129606246948,
      0.9997926354408264,
      0.9995729327201843,
      0.9991497993469238,
      0.9993889927864075,
      0.9997321963310242,
      0.9997896552085876,
      0.999847412109375,
      0.9997521042823792,
      0.9997784495353699,
      0.9996862411499023,
      0.9994626045227051,
      0.9995357394218445,
      0.9994754195213318,
      0.9993630647659302,
      0.9976873993873596,
      0.9777780175209045,
      0.9569852352142334,
      0.8984848856925964,
      0.8740832209587097,
      0.8941423296928406,
      0.8266147375106812,
      0.8194624185562134,
      0.9121923446655273,
      0.9403921961784363,
      0.9821256995201111,
      0.9621304273605347,
      0.9531570672988892,
      0.9329535961151123,
      0.9464436769485474,
      0.9634978771209717,
      0.9923088550567627,
      0.9894833564758301,
      0.9969744086265564,
      0.9979235529899597,
      0.9965963363647461,
      0.9971195459365845,
      0.9956921935081482,
      0.9903292059898376,
      0.9977524876594543,
      0.9981963634490967,
      0.9890335202217102,
      0.990106463432312,
      0.9918873310089111,
      0.9981339573860168,
      0.9990101456642151,
      0.9994837641716003,
      0.9998166561126709,
      0.9998039603233337,
      0.9999157190322876,
      0.9997549653053284,
      0.9998070597648621,
      0.9997817873954773,
      0.9998543858528137,
      0.9998537302017212,
      0.9997134804725647,
      0.9994633197784424,
      0.9969527721405029,
      0.9918470978736877,
      0.9687209725379944,
      0.9688436388969421,
      0.9654173851013184,
      0.9568889141082764,
      0.9671422243118286,
      0.9660516977310181,
      0.9556880593299866,
      0.9754487872123718,
      0.9815965890884399
    ],
    [
      0.769656777381897,
      0.8436775803565979,
      0.8576915264129639,
      0.8142081499099731,
      0.8533336520195007,
      0.8841931819915771,
      0.8751958012580872,
      0.8675111532211304,
      0.8896711468696594,
      0.888698399066925,
      0.8702184557914734,
      0.8853756785392761,
      0.8890100121498108,
      0.8539999127388,
      0.8332879543304443,
      0.8588538765907288,
      0.8724652528762817,
      0.8435894250869751,
      0.8536333441734314,
      0.8857693672180176,
      0.8704758882522583,
      0.8460578918457031,
      0.8976608514785767,
      0.9104941487312317,
      0.8847669959068298,
      0.8994896411895752,
      0.9402934908866882,
      0.9450363516807556,
      0.9387537837028503,
      0.977087140083313,
      0.9851683378219604,
      0.9853518605232239,
      0.9893367886543274,
      0.9906725883483887,
      0.9911988377571106,
      0.991738498210907,
      0.9919973611831665,
      0.9915611743927002,
      0.992353081703186,
      0.9920766353607178,
      0.9915428757667542,
      0.9911410808563232,
      0.9911574125289917,
      0.9904123544692993,
      0.9893501400947571,
      0.9887351393699646,
      0.987484872341156,
      0.9867225289344788,
      0.9861297011375427,
      0.9854145050048828,
      0.9829161167144775,
      0.9837651252746582,
      0.9815613627433777,
      0.9753662347793579,
      0.953134298324585,
      0.9983596801757812,
      0.9996403455734253,
      0.9997004270553589,
      0.9998281002044678,
      0.9997221231460571,
      0.9991485476493835,
      0.9971652626991272,
      0.9783060550689697,
      0.9636414051055908,
      0.9331005811691284,
      0.9278097152709961,
      0.9478548765182495,
      0.929811954498291,
      0.9333483576774597,
      0.9121687412261963,
      0.9496853947639465,
      0.9742436408996582,
      0.9689366221427917,
      0.963563859462738,
      0.9685101509094238,
      0.9489356875419617,
      0.9642746448516846,
      0.9581964015960693,
      0.9922977089881897,
      0.9975634217262268,
      0.9995034337043762,
      0.9993962645530701,
      0.9997462034225464,
      0.9998281598091125,
      0.9998624324798584,
      0.9998992681503296,
      0.9999057054519653,
      0.9999038577079773,
      0.9998547434806824,
      0.9998317360877991,
      0.9996586441993713,
      0.999323308467865,
      0.9994877576828003,
      0.9997654557228088,
      0.9998085498809814,
      0.9998690485954285,
      0.9997738599777222,
      0.999809980392456,
      0.9997422099113464,
      0.9995826482772827,
      0.9996651411056519,
      0.9996305108070374,
      0.9995558857917786,
      0.998184859752655,
      0.981613039970398,
      0.9625643491744995,
      0.9054393172264099,
      0.8816850185394287,
      0.9007546901702881,
      0.8373010158538818,
      0.8287849426269531,
      0.9157885313034058,
      0.9431716203689575,
      0.9832442998886108,
      0.9644081592559814,
      0.9579480290412903,
      0.9381558895111084,
      0.9504033923149109,
      0.9668428301811218,
      0.9936447739601135,
      0.9915573596954346,
      0.9978981614112854,
      0.9988512396812439,
      0.9986476898193359,
      0.9983471035957336,
      0.9979074001312256,
      0.9940711259841919,
      0.9985900521278381,
      0.9988003373146057,
      0.9911470413208008,
      0.9914796352386475,
      0.9930565357208252,
      0.9984705448150635,
      0.9992268085479736,
      0.9995870590209961,
      0.9998555779457092,
      0.9998397827148438,
      0.9999198317527771,
      0.9997772574424744,
      0.9998054504394531,
      0.9997844099998474,
      0.9998571872711182,
      0.999869167804718,
      0.9997645616531372,
      0.9995912313461304,
      0.9976425766944885,
      0.9935770034790039,
      0.9727675914764404,
      0.9718530178070068,
      0.9688435196876526,
      0.9603413343429565,
      0.9725318551063538,
      0.9721712470054626,
      0.9640918970108032,
      0.9829020500183105,
      0.9869780540466309
    ],
    [
      0.7849814295768738,
      0.8571590781211853,
      0.870914101600647,
      0.827946662902832,
      0.8655208349227905,
      0.8960044384002686,
      0.8884016871452332,
      0.8801130652427673,
      0.9003262519836426,
      0.8992506861686707,
      0.8819999694824219,
      0.8938387632369995,
      0.8962827324867249,
      0.861021101474762,
      0.8417539596557617,
      0.865107536315918,
      0.8772138953208923,
      0.8501258492469788,
      0.8604311943054199,
      0.8896076679229736,
      0.8753201961517334,
      0.8508608341217041,
      0.9021583795547485,
      0.9149743914604187,
      0.8914536237716675,
      0.9039449691772461,
      0.9434561133384705,
      0.9479873180389404,
      0.9431620836257935,
      0.9780267477035522,
      0.9863518476486206,
      0.9865247011184692,
      0.9904552102088928,
      0.9915269017219543,
      0.992038369178772,
      0.9927112460136414,
      0.9927024841308594,
      0.992287278175354,
      0.9930247664451599,
      0.9927865266799927,
      0.9922302961349487,
      0.9918951988220215,
      0.9918195009231567,
      0.9910669326782227,
      0.9900684356689453,
      0.9894858598709106,
      0.988247811794281,
      0.9874277114868164,
      0.9871081709861755,
      0.986343264579773,
      0.9838438034057617,
      0.9844251871109009,
      0.9824389219284058,
      0.9762888550758362,
      0.9535166621208191,
      0.9983718395233154,
      0.9996439814567566,
      0.9997116923332214,
      0.9998374581336975,
      0.9997512698173523,
      0.9992709159851074,
      0.9975351095199585,
      0.9811675548553467,
      0.967775285243988,
      0.9384359121322632,
      0.9333885908126831,
      0.9531237483024597,
      0.9353733062744141,
      0.9384551644325256,
      0.918144166469574,
      0.9543248414993286,
      0.9781954288482666,
      0.9731191396713257,
      0.967800498008728,
      0.9718887805938721,
      0.9527968764305115,
      0.9674650430679321,
      0.9618451595306396,
      0.9931653738021851,
      0.9978234171867371,
      0.9995622038841248,
      0.9994382858276367,
      0.9997614026069641,
      0.999851405620575,
      0.9998780488967896,
      0.9999095797538757,
      0.9999186992645264,
      0.9999167323112488,
      0.9998821020126343,
      0.999860405921936,
      0.9997290968894958,
      0.9994542598724365,
      0.9995620250701904,
      0.999788761138916,
      0.9998224377632141,
      0.9998840093612671,
      0.9997894763946533,
      0.9998316764831543,
      0.9997766017913818,
      0.9996515512466431,
      0.9997367858886719,
      0.9997165203094482,
      0.9996612071990967,
      0.9985290169715881,
      0.9846188426017761,
      0.9667640328407288,
      0.9113041162490845,
      0.8880171179771423,
      0.9064505100250244,
      0.8469621539115906,
      0.8376321196556091,
      0.9189125299453735,
      0.9459935426712036,
      0.9843543767929077,
      0.9678837060928345,
      0.9616255760192871,
      0.9421249628067017,
      0.953577995300293,
      0.97015380859375,
      0.9945791363716125,
      0.9928351044654846,
      0.9984032511711121,
      0.9991950988769531,
      0.9991264343261719,
      0.998910665512085,
      0.9986857175827026,
      0.9958472847938538,
      0.9989974498748779,
      0.9991394877433777,
      0.9925217628479004,
      0.9928021430969238,
      0.9942831993103027,
      0.9987969994544983,
      0.9994239807128906,
      0.9996587634086609,
      0.9998798370361328,
      0.9998613595962524,
      0.9999316930770874,
      0.9997900128364563,
      0.9998037815093994,
      0.9997844696044922,
      0.9998577833175659,
      0.9998787045478821,
      0.9997949600219727,
      0.9996649026870728,
      0.9982233643531799,
      0.9950160384178162,
      0.9766728281974792,
      0.9745698571205139,
      0.9716278314590454,
      0.9630990028381348,
      0.9755133390426636,
      0.97578364610672,
      0.9697875380516052,
      0.9875513911247253,
      0.9901576638221741
    ],
    [
      0.8009682893753052,
      0.8732012510299683,
      0.8843570947647095,
      0.8422194123268127,
      0.8772478103637695,
      0.9071304798126221,
      0.900052547454834,
      0.8923447728157043,
      0.910200297832489,
      0.9088444709777832,
      0.8930739760398865,
      0.9024819135665894,
      0.9030433893203735,
      0.8688467144966125,
      0.8510750532150269,
      0.8715522289276123,
      0.8824918270111084,
      0.8575490117073059,
      0.8671349287033081,
      0.8940106630325317,
      0.8805733919143677,
      0.8580483794212341,
      0.9065641760826111,
      0.9190391898155212,
      0.8969518542289734,
      0.9086043834686279,
      0.9454848766326904,
      0.9497969150543213,
      0.9456791877746582,
      0.9780449271202087,
      0.9869986772537231,
      0.9871160984039307,
      0.9910425543785095,
      0.9920764565467834,
      0.9927545785903931,
      0.9933295249938965,
      0.9931861162185669,
      0.9928283095359802,
      0.9935061931610107,
      0.9932872653007507,
      0.9927725791931152,
      0.992498517036438,
      0.9923045635223389,
      0.9915903210639954,
      0.9905675649642944,
      0.9900563359260559,
      0.9887436628341675,
      0.9877558946609497,
      0.9876612424850464,
      0.9868830442428589,
      0.9842302799224854,
      0.9845815896987915,
      0.9828758835792542,
      0.9767751693725586,
      0.9528419375419617,
      0.998446524143219,
      0.9996517896652222,
      0.9997233748435974,
      0.9998470544815063,
      0.9997773170471191,
      0.9993741512298584,
      0.9978491067886353,
      0.983604907989502,
      0.9716247916221619,
      0.9435624480247498,
      0.9389497637748718,
      0.9579770565032959,
      0.9410204291343689,
      0.9439003467559814,
      0.9252651929855347,
      0.9616091847419739,
      0.9816981554031372,
      0.9768792390823364,
      0.9715512990951538,
      0.975097119808197,
      0.9565306901931763,
      0.9705072641372681,
      0.9656103849411011,
      0.9939457178115845,
      0.9980903267860413,
      0.9996201395988464,
      0.9994809031486511,
      0.9997773170471191,
      0.9998681545257568,
      0.9998905658721924,
      0.9999181032180786,
      0.9999293088912964,
      0.9999272227287292,
      0.9999030232429504,
      0.9998829364776611,
      0.9997767806053162,
      0.999554455280304,
      0.9996207356452942,
      0.9998073577880859,
      0.9998328685760498,
      0.9998959302902222,
      0.9998013973236084,
      0.9998486638069153,
      0.9998026490211487,
      0.9996982216835022,
      0.999783992767334,
      0.9997738003730774,
      0.9997279047966003,
      0.9988490343093872,
      0.9867829084396362,
      0.9697571396827698,
      0.9163031578063965,
      0.8939728736877441,
      0.9114827513694763,
      0.8553966879844666,
      0.8454737663269043,
      0.9218976497650146,
      0.9486245512962341,
      0.9854162931442261,
      0.9709828495979309,
      0.9647467732429504,
      0.9458078145980835,
      0.957499623298645,
      0.9730651378631592,
      0.9953558444976807,
      0.9938731789588928,
      0.9987632632255554,
      0.9994051456451416,
      0.9993883371353149,
      0.9992486834526062,
      0.9991044402122498,
      0.9971491694450378,
      0.9992849230766296,
      0.9993867874145508,
      0.9939925074577332,
      0.9941627979278564,
      0.9954196214675903,
      0.9990792870521545,
      0.999580442905426,
      0.999733567237854,
      0.9998998045921326,
      0.9998793005943298,
      0.9999365210533142,
      0.9998013377189636,
      0.9998031854629517,
      0.999785304069519,
      0.9998584985733032,
      0.999886691570282,
      0.9998211860656738,
      0.9997280240058899,
      0.9987062811851501,
      0.9963179230690002,
      0.9803360104560852,
      0.9774057865142822,
      0.9746556282043457,
      0.9667508602142334,
      0.9783905744552612,
      0.9789804220199585,
      0.9748319387435913,
      0.9911206960678101,
      0.9924513101577759
    ],
    [
      0.8144203424453735,
      0.8863022923469543,
      0.89383864402771,
      0.8530410528182983,
      0.886518120765686,
      0.9153773188591003,
      0.9084798693656921,
      0.9017735123634338,
      0.9176285862922668,
      0.9158923029899597,
      0.9022563695907593,
      0.9098646640777588,
      0.9093374013900757,
      0.8761801719665527,
      0.8596658110618591,
      0.8778482675552368,
      0.8876703381538391,
      0.8652646541595459,
      0.8735207915306091,
      0.8983221650123596,
      0.8856686949729919,
      0.8653607964515686,
      0.9109669327735901,
      0.9228299856185913,
      0.902090311050415,
      0.9130723476409912,
      0.9476225972175598,
      0.9517639875411987,
      0.9477071762084961,
      0.978270947933197,
      0.9875262379646301,
      0.9876101016998291,
      0.9915265440940857,
      0.9925187230110168,
      0.9931984543800354,
      0.9937496781349182,
      0.9935855269432068,
      0.9932893514633179,
      0.9938722252845764,
      0.9936735033988953,
      0.9931992888450623,
      0.9929344654083252,
      0.9927911162376404,
      0.9921238422393799,
      0.9911153316497803,
      0.9906105399131775,
      0.9893665909767151,
      0.9884735345840454,
      0.9882549047470093,
      0.9872775673866272,
      0.9842315912246704,
      0.9849224090576172,
      0.9835526943206787,
      0.9770981669425964,
      0.9527063369750977,
      0.9984006881713867,
      0.9996799826622009,
      0.9997327327728271,
      0.9998551607131958,
      0.9997986555099487,
      0.999464750289917,
      0.9981774687767029,
      0.9856842756271362,
      0.9748275876045227,
      0.9479421973228455,
      0.9434988498687744,
      0.9619367718696594,
      0.9458519220352173,
      0.9483915567398071,
      0.9315865635871887,
      0.9670761227607727,
      0.9840413928031921,
      0.9795892238616943,
      0.9747098088264465,
      0.977783203125,
      0.9597858190536499,
      0.973228394985199,
      0.9689315557479858,
      0.9946889281272888,
      0.9983447790145874,
      0.9996627569198608,
      0.9995108246803284,
      0.9997878074645996,
      0.9998831748962402,
      0.9999014139175415,
      0.9999259114265442,
      0.999937891960144,
      0.9999351501464844,
      0.9999184012413025,
      0.9999009966850281,
      0.9998261332511902,
      0.9996448159217834,
      0.9996676445007324,
      0.999821662902832,
      0.9998407959938049,
      0.999905526638031,
      0.9998096227645874,
      0.9998611807823181,
      0.9998216032981873,
      0.9997302293777466,
      0.9998152852058411,
      0.9998130202293396,
      0.9997767806053162,
      0.9990994334220886,
      0.9886586666107178,
      0.9725759029388428,
      0.9213200807571411,
      0.9003289937973022,
      0.9163553714752197,
      0.8631868362426758,
      0.8525874018669128,
      0.9252998232841492,
      0.9510904550552368,
      0.9864572882652283,
      0.9731805324554443,
      0.9674094915390015,
      0.9492655992507935,
      0.9612800478935242,
      0.9757405519485474,
      0.996123731136322,
      0.9947357773780823,
      0.9990014433860779,
      0.9995309114456177,
      0.9995341300964355,
      0.9994406700134277,
      0.999334990978241,
      0.9979159832000732,
      0.9994701743125916,
      0.9995538592338562,
      0.9952154755592346,
      0.9956319332122803,
      0.9967392683029175,
      0.9993101954460144,
      0.999690592288971,
      0.9997928738594055,
      0.9999154806137085,
      0.9998944401741028,
      0.9999412298202515,
      0.9998107552528381,
      0.999800980091095,
      0.9997842311859131,
      0.9998587369918823,
      0.9998939037322998,
      0.9998430013656616,
      0.9997761845588684,
      0.9990403056144714,
      0.9973556399345398,
      0.9832166433334351,
      0.9800616502761841,
      0.9774178862571716,
      0.9698470234870911,
      0.9805428981781006,
      0.9816160798072815,
      0.9795517921447754,
      0.993667483329773,
      0.9939934015274048
    ],
    [
      0.8232834339141846,
      0.8967605829238892,
      0.9025384187698364,
      0.8635033369064331,
      0.8954087495803833,
      0.9227583408355713,
      0.9163251519203186,
      0.9099810123443604,
      0.9244153499603271,
      0.9222874641418457,
      0.9103254675865173,
      0.9168181419372559,
      0.9157276153564453,
      0.8834073543548584,
      0.8683167099952698,
      0.8844918608665466,
      0.8931478261947632,
      0.8729194402694702,
      0.879967987537384,
      0.9030623435974121,
      0.8907953500747681,
      0.8732541799545288,
      0.9155834913253784,
      0.9267435669898987,
      0.9074090719223022,
      0.917698860168457,
      0.9503039121627808,
      0.9541189670562744,
      0.950454831123352,
      0.9787883758544922,
      0.9881129264831543,
      0.9882151484489441,
      0.9920042753219604,
      0.9929344654083252,
      0.9935956001281738,
      0.9940560460090637,
      0.9939414858818054,
      0.9936556816101074,
      0.9941233396530151,
      0.9939343929290771,
      0.9934808611869812,
      0.9931783080101013,
      0.9929804801940918,
      0.9923124313354492,
      0.9912691116333008,
      0.9906299710273743,
      0.9892935156822205,
      0.9885581731796265,
      0.9881168603897095,
      0.9867709279060364,
      0.9836899042129517,
      0.984549880027771,
      0.9832870364189148,
      0.9761347770690918,
      0.9502398371696472,
      0.9984263777732849,
      0.9996967911720276,
      0.99974524974823,
      0.999864935874939,
      0.9998210072517395,
      0.9995637536048889,
      0.9985588192939758,
      0.9873678088188171,
      0.9775882363319397,
      0.9522262811660767,
      0.94831782579422,
      0.9659943580627441,
      0.9507953524589539,
      0.9532498717308044,
      0.9375308752059937,
      0.9712777137756348,
      0.9859569072723389,
      0.9819523096084595,
      0.9774421453475952,
      0.9802212119102478,
      0.9628893136978149,
      0.9756999015808105,
      0.9719175100326538,
      0.9953386783599854,
      0.9985836148262024,
      0.9997172355651855,
      0.9995471835136414,
      0.9998056888580322,
      0.999897301197052,
      0.9999120235443115,
      0.9999329447746277,
      0.9999456405639648,
      0.9999416470527649,
      0.9999297857284546,
      0.9999138116836548,
      0.9998565316200256,
      0.9997092485427856,
      0.9997011423110962,
      0.99983149766922,
      0.9998458623886108,
      0.9999128580093384,
      0.9998148083686829,
      0.999870240688324,
      0.9998351335525513,
      0.9997518062591553,
      0.9998367428779602,
      0.9998398423194885,
      0.9998088479042053,
      0.9992496371269226,
      0.9896958470344543,
      0.974777340888977,
      0.9257217645645142,
      0.906548261642456,
      0.9212489128112793,
      0.8715196847915649,
      0.8602666854858398,
      0.9288892149925232,
      0.9534839391708374,
      0.9874076843261719,
      0.9753550887107849,
      0.9696817398071289,
      0.9527078866958618,
      0.964728593826294,
      0.9782329797744751,
      0.9967884421348572,
      0.9954491853713989,
      0.999180018901825,
      0.999610185623169,
      0.9996281862258911,
      0.9995695352554321,
      0.9994916319847107,
      0.9984261393547058,
      0.9996020793914795,
      0.9996808767318726,
      0.9966008067131042,
      0.9969583749771118,
      0.9978954792022705,
      0.9994753003120422,
      0.9997599720954895,
      0.9998327493667603,
      0.9999276995658875,
      0.9999077916145325,
      0.9999455809593201,
      0.9998199343681335,
      0.9998002648353577,
      0.9997848272323608,
      0.9998599886894226,
      0.9999005794525146,
      0.9998624920845032,
      0.9998102784156799,
      0.9992451071739197,
      0.997804582118988,
      0.9853431582450867,
      0.9825011491775513,
      0.9801944494247437,
      0.9730086326599121,
      0.9827215671539307,
      0.9838382005691528,
      0.9833206534385681,
      0.9952923059463501,
      0.9950520992279053
    ],
    [
      0.8337547183036804,
      0.9081449508666992,
      0.9117708802223206,
      0.8745650053024292,
      0.9043570160865784,
      0.930404007434845,
      0.9240366220474243,
      0.9181663990020752,
      0.9310359358787537,
      0.9286600351333618,
      0.9181391596794128,
      0.9238649606704712,
      0.9221293330192566,
      0.8907670974731445,
      0.8774302005767822,
      0.8914169669151306,
      0.89908367395401,
      0.8813998699188232,
      0.8872858881950378,
      0.9079416990280151,
      0.8958714008331299,
      0.8799021244049072,
      0.9196993708610535,
      0.9305533170700073,
      0.9122796058654785,
      0.921892523765564,
      0.9528778791427612,
      0.956153929233551,
      0.9532402753829956,
      0.9795514345169067,
      0.9886304140090942,
      0.9888038039207458,
      0.9924922585487366,
      0.993292510509491,
      0.9938874244689941,
      0.9943834543228149,
      0.99425208568573,
      0.9939966797828674,
      0.9943757057189941,
      0.9941709637641907,
      0.9937458038330078,
      0.9934223294258118,
      0.99318528175354,
      0.9925393462181091,
      0.9916139841079712,
      0.9908612966537476,
      0.9895462393760681,
      0.9890010356903076,
      0.9884124994277954,
      0.9869430661201477,
      0.9840360879898071,
      0.9848364591598511,
      0.983635425567627,
      0.9764763116836548,
      0.9499962329864502,
      0.9984781742095947,
      0.9997103214263916,
      0.9997619390487671,
      0.9998748302459717,
      0.9998405575752258,
      0.9996222257614136,
      0.9988572597503662,
      0.9889793395996094,
      0.9803855419158936,
      0.957575798034668,
      0.9535651206970215,
      0.9700925350189209,
      0.9567972421646118,
      0.9586054682731628,
      0.9434105753898621,
      0.9747831225395203,
      0.9876874089241028,
      0.9843838214874268,
      0.9801402688026428,
      0.9826256036758423,
      0.9666368961334229,
      0.9783018827438354,
      0.9750393629074097,
      0.9959418773651123,
      0.9988088607788086,
      0.9997521042823792,
      0.9995889067649841,
      0.9998162388801575,
      0.999909520149231,
      0.9999212026596069,
      0.9999392628669739,
      0.9999520778656006,
      0.999947190284729,
      0.99993896484375,
      0.9999246001243591,
      0.9998816251754761,
      0.9997643232345581,
      0.9997299909591675,
      0.999839186668396,
      0.9998493194580078,
      0.9999191761016846,
      0.9998189210891724,
      0.9998776912689209,
      0.9998473525047302,
      0.999770998954773,
      0.9998557567596436,
      0.999862015247345,
      0.9998335242271423,
      0.9993710517883301,
      0.9904612898826599,
      0.9769089818000793,
      0.9309290647506714,
      0.9135693311691284,
      0.9261811971664429,
      0.8795366287231445,
      0.8683354258537292,
      0.9332396984100342,
      0.9562000632286072,
      0.9883683919906616,
      0.9777088165283203,
      0.9720030426979065,
      0.9564286470413208,
      0.9685808420181274,
      0.9806642532348633,
      0.9972838163375854,
      0.9960521459579468,
      0.9993381500244141,
      0.9996910095214844,
      0.9997159838676453,
      0.9996911883354187,
      0.9996448159217834,
      0.9989286065101624,
      0.999724805355072,
      0.9997878074645996,
      0.9979127049446106,
      0.9980906844139099,
      0.9988663196563721,
      0.9996143579483032,
      0.9998148679733276,
      0.9998642802238464,
      0.9999375939369202,
      0.9999193549156189,
      0.9999497532844543,
      0.9998278021812439,
      0.9997986555099487,
      0.9997842907905579,
      0.9998605251312256,
      0.9999064207077026,
      0.9998784065246582,
      0.9998376965522766,
      0.999403715133667,
      0.9982910752296448,
      0.9874836206436157,
      0.9852144122123718,
      0.9833331108093262,
      0.9767929315567017,
      0.9855579733848572,
      0.9865833520889282,
      0.9864158630371094,
      0.996566116809845,
      0.9959635138511658
    ],
    [
      0.8425168395042419,
      0.9170163869857788,
      0.9189696311950684,
      0.8829505443572998,
      0.9119507074356079,
      0.9367828369140625,
      0.9307997226715088,
      0.9255690574645996,
      0.9369003176689148,
      0.934275209903717,
      0.9245725870132446,
      0.9296938180923462,
      0.9278974533081055,
      0.8973528146743774,
      0.8860546350479126,
      0.8981180191040039,
      0.9047277569770813,
      0.8891750574111938,
      0.8951616287231445,
      0.912656307220459,
      0.9005463123321533,
      0.8844536542892456,
      0.9233733415603638,
      0.9337506294250488,
      0.9160550832748413,
      0.9250229597091675,
      0.9554163217544556,
      0.9584370851516724,
      0.9558617472648621,
      0.9804713129997253,
      0.9892511367797852,
      0.9893967509269714,
      0.9929623007774353,
      0.9935705661773682,
      0.9941529631614685,
      0.9945617318153381,
      0.9944711923599243,
      0.9941808581352234,
      0.9944959878921509,
      0.9942613244056702,
      0.9939265251159668,
      0.9935848116874695,
      0.9932925701141357,
      0.9927464127540588,
      0.9919005036354065,
      0.9910871982574463,
      0.9898034930229187,
      0.9893327951431274,
      0.9887639880180359,
      0.9872041940689087,
      0.9844359159469604,
      0.9851824641227722,
      0.9841340184211731,
      0.9769596457481384,
      0.9507932662963867,
      0.9985560178756714,
      0.9996998906135559,
      0.9997819066047668,
      0.9998846650123596,
      0.9998568892478943,
      0.9996793866157532,
      0.9990858435630798,
      0.9903813004493713,
      0.9827868938446045,
      0.9620223641395569,
      0.9581654667854309,
      0.9734449982643127,
      0.9614781141281128,
      0.9628802537918091,
      0.948297917842865,
      0.9775220155715942,
      0.9890779256820679,
      0.9863566756248474,
      0.9824593663215637,
      0.9847102165222168,
      0.9705163240432739,
      0.980793833732605,
      0.9779055118560791,
      0.996507465839386,
      0.9990415573120117,
      0.9997813105583191,
      0.9996293187141418,
      0.999826192855835,
      0.9999203681945801,
      0.9999284744262695,
      0.9999440312385559,
      0.9999567270278931,
      0.9999513030052185,
      0.999946117401123,
      0.9999328255653381,
      0.9998974204063416,
      0.9997990131378174,
      0.9997498393058777,
      0.9998448491096497,
      0.9998524785041809,
      0.9999242424964905,
      0.9998220205307007,
      0.9998835325241089,
      0.9998563528060913,
      0.9997838139533997,
      0.9998696446418762,
      0.999879002571106,
      0.9998530149459839,
      0.9994618892669678,
      0.9911096692085266,
      0.9787901639938354,
      0.9363236427307129,
      0.9200978875160217,
      0.9307258725166321,
      0.8872332572937012,
      0.8762829303741455,
      0.9378825426101685,
      0.9586188197135925,
      0.9891636967658997,
      0.9798754453659058,
      0.9744112491607666,
      0.9612550139427185,
      0.9721997976303101,
      0.9828833341598511,
      0.9977262020111084,
      0.9966812133789062,
      0.9994916915893555,
      0.9997326731681824,
      0.9997701048851013,
      0.9997715353965759,
      0.9997342228889465,
      0.9992218017578125,
      0.9997978210449219,
      0.9998466968536377,
      0.9985107779502869,
      0.9987698197364807,
      0.9992267489433289,
      0.9997202754020691,
      0.9998504519462585,
      0.9998864531517029,
      0.9999449253082275,
      0.9999274611473083,
      0.9999489188194275,
      0.9998342990875244,
      0.9997984766960144,
      0.9997850060462952,
      0.9998607039451599,
      0.9999107122421265,
      0.9998912215232849,
      0.9998561143875122,
      0.9995219111442566,
      0.9986481070518494,
      0.9890419244766235,
      0.9871551990509033,
      0.9856444001197815,
      0.9799050092697144,
      0.9879264831542969,
      0.9893385171890259,
      0.9885236024856567,
      0.9974029660224915,
      0.9966380000114441
    ],
    [
      0.8490855097770691,
      0.9229466915130615,
      0.9246938228607178,
      0.8890190124511719,
      0.9174941182136536,
      0.9416651129722595,
      0.9360684156417847,
      0.9313787817955017,
      0.9412395358085632,
      0.9383097887039185,
      0.9295689463615417,
      0.9343653917312622,
      0.9325608015060425,
      0.9024336338043213,
      0.8923194408416748,
      0.903506875038147,
      0.9087147116661072,
      0.8934712409973145,
      0.9004075527191162,
      0.9155874252319336,
      0.9027522206306458,
      0.8849753141403198,
      0.9256576895713806,
      0.9353487491607666,
      0.9165079593658447,
      0.9257156252861023,
      0.9568599462509155,
      0.9596028923988342,
      0.9569705724716187,
      0.9811505675315857,
      0.9896253943443298,
      0.9897056221961975,
      0.9931936264038086,
      0.9937649965286255,
      0.9943313598632812,
      0.9946833252906799,
      0.994615912437439,
      0.9943389892578125,
      0.9946288466453552,
      0.9943651556968689,
      0.9940701723098755,
      0.9937452673912048,
      0.9934656620025635,
      0.9929717183113098,
      0.9921330213546753,
      0.9913462400436401,
      0.9900963306427002,
      0.9896278381347656,
      0.9891484975814819,
      0.9875203371047974,
      0.984700620174408,
      0.9854435324668884,
      0.9845401048660278,
      0.9775302410125732,
      0.9523043632507324,
      0.9985822439193726,
      0.9997079968452454,
      0.999791145324707,
      0.999890148639679,
      0.999866783618927,
      0.9997235536575317,
      0.999233067035675,
      0.9914495944976807,
      0.9845570921897888,
      0.9652803540229797,
      0.9615136384963989,
      0.9758557081222534,
      0.965071439743042,
      0.9661533832550049,
      0.9521784782409668,
      0.9796185493469238,
      0.9901886582374573,
      0.9878267645835876,
      0.9841871857643127,
      0.9862436056137085,
      0.9733537435531616,
      0.9825853705406189,
      0.9798322916030884,
      0.9968527555465698,
      0.9991873502731323,
      0.9997965693473816,
      0.9996514916419983,
      0.999832808971405,
      0.9999262094497681,
      0.9999329447746277,
      0.9999472498893738,
      0.9999601244926453,
      0.9999542832374573,
      0.9999507665634155,
      0.9999379515647888,
      0.9999078512191772,
      0.9998195171356201,
      0.999761700630188,
      0.9998483657836914,
      0.9998543858528137,
      0.9999278783798218,
      0.9998247623443604,
      0.9998881220817566,
      0.9998628497123718,
      0.9997931718826294,
      0.9998796582221985,
      0.9998897910118103,
      0.9998654127120972,
      0.9995304942131042,
      0.9915606379508972,
      0.980048656463623,
      0.9402910470962524,
      0.9245359301567078,
      0.9335322380065918,
      0.8925593495368958,
      0.881404459476471,
      0.9403421878814697,
      0.9599332809448242,
      0.9894929528236389,
      0.9811987280845642,
      0.9759430289268494,
      0.964687705039978,
      0.9745699167251587,
      0.9844030737876892,
      0.9980292320251465,
      0.9971197247505188,
      0.9995986223220825,
      0.9997740983963013,
      0.9998089075088501,
      0.9998124837875366,
      0.9997844696044922,
      0.9993917942047119,
      0.9998347759246826,
      0.9998776316642761,
      0.9988332986831665,
      0.9991410970687866,
      0.9994145035743713,
      0.9997854232788086,
      0.9998735785484314,
      0.9998996257781982,
      0.9999497532844543,
      0.9999330639839172,
      0.9999511241912842,
      0.9998383522033691,
      0.9997978806495667,
      0.9997848868370056,
      0.9998607039451599,
      0.9999139308929443,
      0.9998999834060669,
      0.9998710751533508,
      0.9996100068092346,
      0.9988934993743896,
      0.9902553558349609,
      0.9885590076446533,
      0.987265944480896,
      0.9821168780326843,
      0.9894921779632568,
      0.9910856485366821,
      0.989984929561615,
      0.9978352189064026,
      0.9970128536224365
    ],
    [
      0.857775866985321,
      0.9291606545448303,
      0.9303994178771973,
      0.8953505158424377,
      0.9234625101089478,
      0.946097195148468,
      0.9408168792724609,
      0.9371470808982849,
      0.9455264210700989,
      0.9421754479408264,
      0.9343004822731018,
      0.9387041330337524,
      0.9370092153549194,
      0.908011794090271,
      0.8991222977638245,
      0.909496545791626,
      0.9134224653244019,
      0.8991460800170898,
      0.9066581130027771,
      0.9189101457595825,
      0.9050078392028809,
      0.8875434398651123,
      0.9285233020782471,
      0.9373660683631897,
      0.9173992872238159,
      0.926916241645813,
      0.9582793712615967,
      0.96062171459198,
      0.9580820798873901,
      0.9815446138381958,
      0.9897673726081848,
      0.9898290634155273,
      0.9933702945709229,
      0.9939322471618652,
      0.9944637417793274,
      0.9947998523712158,
      0.9947856068611145,
      0.9945260286331177,
      0.994766116142273,
      0.9945343732833862,
      0.9942988753318787,
      0.9939450621604919,
      0.9936975836753845,
      0.993253767490387,
      0.992480456829071,
      0.9916579723358154,
      0.9904552698135376,
      0.9900824427604675,
      0.9895314574241638,
      0.9879493713378906,
      0.9852595329284668,
      0.9857967495918274,
      0.9849526882171631,
      0.9781367778778076,
      0.9548067450523376,
      0.9985964894294739,
      0.9997133016586304,
      0.9997972846031189,
      0.999893844127655,
      0.9998745322227478,
      0.9997511506080627,
      0.999348521232605,
      0.9924044609069824,
      0.9861298203468323,
      0.9681775569915771,
      0.964647650718689,
      0.9780545830726624,
      0.9683647155761719,
      0.9692180156707764,
      0.9559146165847778,
      0.9816350340843201,
      0.9911265969276428,
      0.9890332221984863,
      0.9857280254364014,
      0.9875505566596985,
      0.975943922996521,
      0.984298825263977,
      0.9816993474960327,
      0.997170627117157,
      0.9993000626564026,
      0.9998124241828918,
      0.9996576905250549,
      0.9998375177383423,
      0.9999316334724426,
      0.9999363422393799,
      0.9999496936798096,
      0.9999627470970154,
      0.9999566078186035,
      0.9999544620513916,
      0.9999420046806335,
      0.999915361404419,
      0.9998340010643005,
      0.9997698664665222,
      0.9998509883880615,
      0.9998561143875122,
      0.9999309182167053,
      0.9998276829719543,
      0.9998923540115356,
      0.9998674392700195,
      0.9997991919517517,
      0.9998869299888611,
      0.9998983144760132,
      0.9998762011528015,
      0.9995930194854736,
      0.9920896887779236,
      0.9813948273658752,
      0.9445335865020752,
      0.9293041229248047,
      0.9362982511520386,
      0.8974530696868896,
      0.8866243362426758,
      0.9430297017097473,
      0.9612106084823608,
      0.9898091554641724,
      0.9825252294540405,
      0.9774444699287415,
      0.9679447412490845,
      0.9768889546394348,
      0.9858744144439697,
      0.9982653260231018,
      0.997467041015625,
      0.9996689558029175,
      0.9997951984405518,
      0.9998268485069275,
      0.9998363256454468,
      0.9998123645782471,
      0.9994750618934631,
      0.9998555779457092,
      0.9998966455459595,
      0.9990310668945312,
      0.9993494153022766,
      0.9995312094688416,
      0.9998272061347961,
      0.9998900890350342,
      0.9999111890792847,
      0.9999532699584961,
      0.9999375343322754,
      0.999953031539917,
      0.9998416304588318,
      0.9997972846031189,
      0.9997851252555847,
      0.9998611807823181,
      0.9999168515205383,
      0.9999070167541504,
      0.9998831152915955,
      0.9996709227561951,
      0.9990569949150085,
      0.9913221597671509,
      0.9897745847702026,
      0.9886590242385864,
      0.9838902354240417,
      0.9904744625091553,
      0.9920070767402649,
      0.990850567817688,
      0.9980854988098145,
      0.9972413182258606
    ],
    [
      0.8664951920509338,
      0.9362169504165649,
      0.9362292289733887,
      0.902137279510498,
      0.9296496510505676,
      0.9507119655609131,
      0.9455682039260864,
      0.9426218271255493,
      0.9498503804206848,
      0.946086049079895,
      0.9384934306144714,
      0.9424854516983032,
      0.9410895705223083,
      0.9131178855895996,
      0.9044719934463501,
      0.9149527549743652,
      0.9174906015396118,
      0.9033521413803101,
      0.9117897748947144,
      0.9223214983940125,
      0.9084923267364502,
      0.8908071517944336,
      0.9311343431472778,
      0.9398242235183716,
      0.9207021594047546,
      0.9292483329772949,
      0.9599230885505676,
      0.9621340036392212,
      0.9597560167312622,
      0.9821691513061523,
      0.9898906946182251,
      0.9900537729263306,
      0.9935541152954102,
      0.9941349029541016,
      0.9945725798606873,
      0.9949389696121216,
      0.9949568510055542,
      0.9947175979614258,
      0.9948698878288269,
      0.9947332143783569,
      0.9945582151412964,
      0.9941959381103516,
      0.9938996434211731,
      0.9935462474822998,
      0.9928596019744873,
      0.9920480847358704,
      0.990959644317627,
      0.9906059503555298,
      0.9899798631668091,
      0.9885498881340027,
      0.9858013987541199,
      0.9862454533576965,
      0.9854546189308167,
      0.9787229895591736,
      0.9565732479095459,
      0.9986012578010559,
      0.9997171759605408,
      0.9998024702072144,
      0.9998968839645386,
      0.9998806118965149,
      0.9997704029083252,
      0.9994131326675415,
      0.9931896924972534,
      0.9874857068061829,
      0.9709387421607971,
      0.9676699638366699,
      0.9800011515617371,
      0.9713557958602905,
      0.9720600247383118,
      0.9592986106872559,
      0.9832382798194885,
      0.9919108152389526,
      0.9900774955749512,
      0.9870892763137817,
      0.9887331128120422,
      0.9783629179000854,
      0.985701322555542,
      0.9831887483596802,
      0.9974190592765808,
      0.9993866682052612,
      0.9998250007629395,
      0.999670147895813,
      0.9998416900634766,
      0.9999350309371948,
      0.9999390244483948,
      0.9999516606330872,
      0.999964714050293,
      0.9999584555625916,
      0.9999573826789856,
      0.9999452233314514,
      0.9999213814735413,
      0.9998453259468079,
      0.99977707862854,
      0.9998530149459839,
      0.9998574256896973,
      0.9999333620071411,
      0.9998295307159424,
      0.9998953342437744,
      0.9998709559440613,
      0.9998042583465576,
      0.9998924732208252,
      0.9999048113822937,
      0.9998850226402283,
      0.9996445775032043,
      0.992698073387146,
      0.9826064109802246,
      0.9478835463523865,
      0.9330061078071594,
      0.9387942552566528,
      0.9021544456481934,
      0.8913625478744507,
      0.9456375241279602,
      0.962649941444397,
      0.9902069568634033,
      0.9837253093719482,
      0.9787511825561523,
      0.970459520816803,
      0.9787935018539429,
      0.9871309995651245,
      0.9984703660011292,
      0.997782289981842,
      0.9997268319129944,
      0.9998129606246948,
      0.9998424649238586,
      0.999854564666748,
      0.999828577041626,
      0.999539315700531,
      0.999870240688324,
      0.9999098777770996,
      0.9991705417633057,
      0.9994838237762451,
      0.9996150732040405,
      0.9998579621315002,
      0.9999028444290161,
      0.9999200105667114,
      0.9999560117721558,
      0.9999407529830933,
      0.9999545812606812,
      0.9998441338539124,
      0.9997971057891846,
      0.9997853636741638,
      0.9998612999916077,
      0.999919056892395,
      0.9999122619628906,
      0.9998961091041565,
      0.999716579914093,
      0.9991866946220398,
      0.9922676682472229,
      0.9909237623214722,
      0.9898499846458435,
      0.9854567646980286,
      0.9915177226066589,
      0.9928334951400757,
      0.9916422963142395,
      0.9982486963272095,
      0.9973984956741333
    ],
    [
      0.8740451335906982,
      0.9418078064918518,
      0.9409739375114441,
      0.9074646234512329,
      0.9344495534896851,
      0.9543434977531433,
      0.9491967558860779,
      0.9463330507278442,
      0.9532731771469116,
      0.9495634436607361,
      0.9423945546150208,
      0.9463005065917969,
      0.9447816610336304,
      0.9179741144180298,
      0.9097627401351929,
      0.9202141761779785,
      0.921694815158844,
      0.9080175757408142,
      0.9170780777931213,
      0.9259575009346008,
      0.9127230644226074,
      0.8941345810890198,
      0.9336972832679749,
      0.942170262336731,
      0.9236022233963013,
      0.9316626191139221,
      0.9612452387809753,
      0.9633168578147888,
      0.9609898924827576,
      0.982463002204895,
      0.9900270700454712,
      0.9902202486991882,
      0.9936593770980835,
      0.9942688941955566,
      0.9946678876876831,
      0.9950506091117859,
      0.9950864911079407,
      0.9948729276657104,
      0.9950138330459595,
      0.9949144124984741,
      0.9947817921638489,
      0.9943960309028625,
      0.9941232800483704,
      0.993804395198822,
      0.9931502342224121,
      0.9923791289329529,
      0.9912956953048706,
      0.9909462332725525,
      0.9903608560562134,
      0.9889756441116333,
      0.9862391352653503,
      0.9866263270378113,
      0.9858152866363525,
      0.9792887568473816,
      0.9583637714385986,
      0.9985866546630859,
      0.9997262954711914,
      0.9998041987419128,
      0.9998987317085266,
      0.999885082244873,
      0.999786376953125,
      0.9994867444038391,
      0.9938087463378906,
      0.9884696006774902,
      0.9730386734008789,
      0.969859778881073,
      0.9812994003295898,
      0.973751425743103,
      0.9743882417678833,
      0.9629106521606445,
      0.984694242477417,
      0.9925206899642944,
      0.9908442497253418,
      0.9880954623222351,
      0.9895671606063843,
      0.9798708558082581,
      0.986677885055542,
      0.984400749206543,
      0.9976116418838501,
      0.9994505047798157,
      0.9998325109481812,
      0.9996767044067383,
      0.9998437762260437,
      0.9999377131462097,
      0.9999411106109619,
      0.9999529123306274,
      0.9999660849571228,
      0.9999595880508423,
      0.9999594688415527,
      0.9999474883079529,
      0.9999249577522278,
      0.9998523592948914,
      0.9997810125350952,
      0.9998539686203003,
      0.9998579025268555,
      0.9999350309371948,
      0.9998310804367065,
      0.9998976588249207,
      0.9998741745948792,
      0.9998079538345337,
      0.9998962879180908,
      0.9999092221260071,
      0.9998909831047058,
      0.9996795654296875,
      0.993192195892334,
      0.9837002158164978,
      0.950674295425415,
      0.9366657733917236,
      0.9417100548744202,
      0.9072184562683105,
      0.8959091901779175,
      0.9484009742736816,
      0.9642342925071716,
      0.9906286597251892,
      0.984860360622406,
      0.9800398349761963,
      0.9724295139312744,
      0.9802218675613403,
      0.9879871606826782,
      0.9985873103141785,
      0.9979822039604187,
      0.9997566342353821,
      0.9998237490653992,
      0.9998526573181152,
      0.9998663067817688,
      0.9998420476913452,
      0.9995788335800171,
      0.9998795986175537,
      0.9999182224273682,
      0.9992737770080566,
      0.9995647668838501,
      0.9996699094772339,
      0.9998766779899597,
      0.9999111294746399,
      0.9999258518218994,
      0.9999580383300781,
      0.9999430775642395,
      0.9999557137489319,
      0.9998456239700317,
      0.9997966885566711,
      0.999785304069519,
      0.9998614192008972,
      0.9999206066131592,
      0.9999161958694458,
      0.9999023675918579,
      0.9997486472129822,
      0.9992841482162476,
      0.9929569959640503,
      0.9917656183242798,
      0.9906774163246155,
      0.9865679144859314,
      0.9922350645065308,
      0.9933605194091797,
      0.9921606183052063,
      0.9983566403388977,
      0.9975060224533081
    ],
    [
      0.8813819885253906,
      0.9459958076477051,
      0.9451513886451721,
      0.9122796058654785,
      0.9383675456047058,
      0.9576031565666199,
      0.9525497555732727,
      0.9496046304702759,
      0.9564368724822998,
      0.9530375599861145,
      0.9463102221488953,
      0.9502499103546143,
      0.9485014081001282,
      0.922979474067688,
      0.9149380326271057,
      0.925300657749176,
      0.9257344007492065,
      0.9132077097892761,
      0.9218144416809082,
      0.9293703436851501,
      0.9156755208969116,
      0.8956225514411926,
      0.9356911778450012,
      0.9440357685089111,
      0.924565851688385,
      0.9327405691146851,
      0.9621728658676147,
      0.9641196727752686,
      0.9617526531219482,
      0.9824807047843933,
      0.9900722503662109,
      0.9903199672698975,
      0.9937377572059631,
      0.9944244623184204,
      0.9948225617408752,
      0.9951856136322021,
      0.9952907562255859,
      0.9950860738754272,
      0.9951767921447754,
      0.9951050877571106,
      0.9949873089790344,
      0.9945706129074097,
      0.9942996501922607,
      0.9940518140792847,
      0.9934404492378235,
      0.9927046298980713,
      0.991706371307373,
      0.9914043545722961,
      0.990837574005127,
      0.9895200729370117,
      0.9870554804801941,
      0.9872157573699951,
      0.9861761331558228,
      0.9802902340888977,
      0.961248517036438,
      0.9985775351524353,
      0.9997273683547974,
      0.9998064041137695,
      0.9999004602432251,
      0.9998882412910461,
      0.9997950196266174,
      0.9995272755622864,
      0.9942601919174194,
      0.9893200993537903,
      0.974928617477417,
      0.9718301892280579,
      0.9824676513671875,
      0.9759389162063599,
      0.9764527082443237,
      0.9661859273910522,
      0.9859042763710022,
      0.9930689334869385,
      0.9915164113044739,
      0.9890095591545105,
      0.9902932047843933,
      0.9810245633125305,
      0.98745197057724,
      0.9855050444602966,
      0.9977889060974121,
      0.9995049238204956,
      0.9998384118080139,
      0.9996809959411621,
      0.9998460412025452,
      0.9999396800994873,
      0.9999426007270813,
      0.9999538660049438,
      0.9999673366546631,
      0.9999606609344482,
      0.9999610185623169,
      0.9999492168426514,
      0.9999275803565979,
      0.9998577833175659,
      0.9997836351394653,
      0.9998548626899719,
      0.9998587965965271,
      0.9999362826347351,
      0.9998325705528259,
      0.9998993873596191,
      0.9998759031295776,
      0.9998103976249695,
      0.9998988509178162,
      0.9999123811721802,
      0.9998981356620789,
      0.9997051954269409,
      0.9935862421989441,
      0.9846463799476624,
      0.9536734223365784,
      0.93985915184021,
      0.9442836046218872,
      0.9115409255027771,
      0.8996645212173462,
      0.950736939907074,
      0.9654276371002197,
      0.9909427165985107,
      0.985709547996521,
      0.9811344146728516,
      0.973943829536438,
      0.9814535975456238,
      0.9887263774871826,
      0.9986985325813293,
      0.9981428384780884,
      0.9997802972793579,
      0.9998319149017334,
      0.9998592138290405,
      0.9998737573623657,
      0.9998581409454346,
      0.9996039867401123,
      0.9998843669891357,
      0.9999233484268188,
      0.9993345737457275,
      0.9996137022972107,
      0.9997057318687439,
      0.9998894929885864,
      0.9999173879623413,
      0.9999303817749023,
      0.9999594688415527,
      0.999944806098938,
      0.9999565482139587,
      0.9998472929000854,
      0.9997966289520264,
      0.9997859001159668,
      0.999862015247345,
      0.999921977519989,
      0.9999193549156189,
      0.9999042749404907,
      0.9997724890708923,
      0.9993666410446167,
      0.9935245513916016,
      0.9923757314682007,
      0.9913362264633179,
      0.9873628616333008,
      0.992707371711731,
      0.9937098622322083,
      0.9924798607826233,
      0.9984300136566162,
      0.9975769519805908
    ],
    [
      0.888654887676239,
      0.9500671029090881,
      0.9490996599197388,
      0.9177412986755371,
      0.9429842829704285,
      0.960969865322113,
      0.9562241435050964,
      0.9535492062568665,
      0.9601144790649414,
      0.9568055868148804,
      0.9500596523284912,
      0.9538519978523254,
      0.9522270560264587,
      0.9282233715057373,
      0.9202107191085815,
      0.9302886128425598,
      0.9302417039871216,
      0.9187521934509277,
      0.9266533255577087,
      0.9325597286224365,
      0.9193586111068726,
      0.8992368578910828,
      0.9377902150154114,
      0.9458143711090088,
      0.9267371296882629,
      0.9345525503158569,
      0.9630424380302429,
      0.9648239016532898,
      0.9625217318534851,
      0.9823974370956421,
      0.990161657333374,
      0.9904319643974304,
      0.9936999678611755,
      0.9945625066757202,
      0.9948983192443848,
      0.9952006936073303,
      0.995334804058075,
      0.9951679706573486,
      0.9952217936515808,
      0.9951403737068176,
      0.995066225528717,
      0.9946533441543579,
      0.9943549036979675,
      0.9941526651382446,
      0.9935594201087952,
      0.9928354024887085,
      0.9919170141220093,
      0.9916877150535583,
      0.9911442399024963,
      0.9898880124092102,
      0.9874987602233887,
      0.9876445531845093,
      0.986618161201477,
      0.9808328747749329,
      0.9635263085365295,
      0.9985645413398743,
      0.9997289180755615,
      0.999808132648468,
      0.9999021887779236,
      0.999891996383667,
      0.9998036623001099,
      0.9995844960212708,
      0.9947857856750488,
      0.9902161359786987,
      0.9768208861351013,
      0.9739354848861694,
      0.9837110042572021,
      0.9780188798904419,
      0.9785716533660889,
      0.9692773818969727,
      0.9871695637702942,
      0.9935907125473022,
      0.9921979308128357,
      0.9899513125419617,
      0.9910900592803955,
      0.9824449419975281,
      0.9884058833122253,
      0.9867743849754333,
      0.9979985952377319,
      0.9995603561401367,
      0.999844491481781,
      0.9996854662895203,
      0.9998470544815063,
      0.999941349029541,
      0.9999452233314514,
      0.9999547600746155,
      0.9999685883522034,
      0.9999616742134094,
      0.9999626874923706,
      0.999950647354126,
      0.9999286532402039,
      0.9998608231544495,
      0.9997856616973877,
      0.9998549818992615,
      0.9998590350151062,
      0.9999373555183411,
      0.9998337626457214,
      0.9999012351036072,
      0.9998778104782104,
      0.99981290102005,
      0.9999015927314758,
      0.9999160766601562,
      0.9999033808708191,
      0.9997347593307495,
      0.9940523505210876,
      0.9856358766555786,
      0.9569051265716553,
      0.9432649612426758,
      0.9470105767250061,
      0.9156910181045532,
      0.9035539031028748,
      0.9528194665908813,
      0.96689373254776,
      0.9912776947021484,
      0.9865932464599609,
      0.9823076128959656,
      0.9756661057472229,
      0.9827755093574524,
      0.9895427823066711,
      0.9988155364990234,
      0.9983310699462891,
      0.9998030662536621,
      0.9998451471328735,
      0.9998651742935181,
      0.9998815059661865,
      0.9998651146888733,
      0.9996299743652344,
      0.9998906254768372,
      0.99992835521698,
      0.9993975758552551,
      0.9996565580368042,
      0.9997380375862122,
      0.9999027252197266,
      0.99992436170578,
      0.9999352693557739,
      0.9999611377716064,
      0.9999468922615051,
      0.9999574422836304,
      0.9998486638069153,
      0.9997965097427368,
      0.9997864961624146,
      0.9998620748519897,
      0.9999232888221741,
      0.9999226331710815,
      0.9999095797538757,
      0.99979567527771,
      0.9994400143623352,
      0.9941018223762512,
      0.9930469989776611,
      0.992017388343811,
      0.9882663488388062,
      0.9932695627212524,
      0.9941383600234985,
      0.9928861856460571,
      0.9984901547431946,
      0.9976454973220825
    ],
    [
      0.8965221643447876,
      0.9536404609680176,
      0.9524021744728088,
      0.9225924015045166,
      0.9462894201278687,
      0.9634268283843994,
      0.9592206478118896,
      0.9565526247024536,
      0.962870717048645,
      0.9596869945526123,
      0.9531352519989014,
      0.957003116607666,
      0.9553467035293579,
      0.9327818155288696,
      0.9251208305358887,
      0.9343161582946777,
      0.9338562488555908,
      0.9238481521606445,
      0.930855393409729,
      0.9356775879859924,
      0.9246950149536133,
      0.9052507281303406,
      0.9401702284812927,
      0.9483022093772888,
      0.9319394826889038,
      0.9383698105812073,
      0.9643351435661316,
      0.9659719467163086,
      0.9639994502067566,
      0.9824471473693848,
      0.9903916716575623,
      0.9905992150306702,
      0.9937385320663452,
      0.9946661591529846,
      0.9949567914009094,
      0.9952117204666138,
      0.9953675866127014,
      0.9952227473258972,
      0.9952429533004761,
      0.995166540145874,
      0.9951582551002502,
      0.9947280287742615,
      0.9943774342536926,
      0.9942072629928589,
      0.9936721920967102,
      0.9928949475288391,
      0.9920032620429993,
      0.991852343082428,
      0.9912880063056946,
      0.9900225400924683,
      0.987744927406311,
      0.9880046844482422,
      0.986828625202179,
      0.981257438659668,
      0.9652895927429199,
      0.9985871911048889,
      0.9997276663780212,
      0.9998133182525635,
      0.999904453754425,
      0.9998960494995117,
      0.9998159408569336,
      0.9996349811553955,
      0.9952706694602966,
      0.9909865260124207,
      0.9784399271011353,
      0.9757167100906372,
      0.9847329258918762,
      0.9796270132064819,
      0.980186939239502,
      0.9716055989265442,
      0.9880390167236328,
      0.9939548969268799,
      0.9926982522010803,
      0.9906523823738098,
      0.9917007684707642,
      0.9835512638092041,
      0.9891908764839172,
      0.9878679513931274,
      0.9981863498687744,
      0.9996122121810913,
      0.9998471140861511,
      0.9996931552886963,
      0.9998462796211243,
      0.9999439120292664,
      0.9999464750289917,
      0.9999557733535767,
      0.9999691843986511,
      0.999962568283081,
      0.9999638795852661,
      0.9999521970748901,
      0.9999312162399292,
      0.9998639822006226,
      0.9997870922088623,
      0.9998557567596436,
      0.9998601078987122,
      0.9999386072158813,
      0.9998353719711304,
      0.999902606010437,
      0.9998793005943298,
      0.9998149871826172,
      0.9999037384986877,
      0.999918520450592,
      0.9999069571495056,
      0.9997515678405762,
      0.9943501353263855,
      0.9864188432693481,
      0.959604799747467,
      0.9463514089584351,
      0.9497589468955994,
      0.9196734428405762,
      0.907535195350647,
      0.955566942691803,
      0.9689075350761414,
      0.9917654991149902,
      0.9875516295433044,
      0.9834586381912231,
      0.9772523045539856,
      0.9838120937347412,
      0.9901742339134216,
      0.9988910555839539,
      0.998472273349762,
      0.999819278717041,
      0.9998506307601929,
      0.9998721480369568,
      0.9998865723609924,
      0.9998689293861389,
      0.9996448159217834,
      0.999893069267273,
      0.9999313950538635,
      0.9994360208511353,
      0.9996828436851501,
      0.9997588992118835,
      0.9999109506607056,
      0.9999279379844666,
      0.9999384880065918,
      0.9999621510505676,
      0.9999485611915588,
      0.9999581575393677,
      0.9998509883880615,
      0.9997972249984741,
      0.9997873306274414,
      0.9998619556427002,
      0.99992436170578,
      0.9999250173568726,
      0.9999130368232727,
      0.9998102188110352,
      0.9994825124740601,
      0.9945119619369507,
      0.9935343861579895,
      0.9924989342689514,
      0.9888783097267151,
      0.9936744570732117,
      0.9944841265678406,
      0.9931456446647644,
      0.9985330104827881,
      0.9976816773414612
    ],
    [
      0.9038576483726501,
      0.9565842151641846,
      0.9549460411071777,
      0.9268990755081177,
      0.9490604400634766,
      0.965295672416687,
      0.9616285562515259,
      0.9589172601699829,
      0.9649949669837952,
      0.9618813991546631,
      0.9559516906738281,
      0.9599750638008118,
      0.9579455256462097,
      0.9367717504501343,
      0.92974454164505,
      0.9380228519439697,
      0.9373186826705933,
      0.9287441372871399,
      0.9347211718559265,
      0.9385217428207397,
      0.9291394352912903,
      0.9107134938240051,
      0.9425981044769287,
      0.9505230188369751,
      0.9363447427749634,
      0.9415749907493591,
      0.9654877781867981,
      0.9671003818511963,
      0.9652994871139526,
      0.9825472235679626,
      0.99053555727005,
      0.9906512498855591,
      0.993775486946106,
      0.994766354560852,
      0.9950683116912842,
      0.9953422546386719,
      0.9954918026924133,
      0.995351254940033,
      0.9953716993331909,
      0.9952976703643799,
      0.9953270554542542,
      0.9948744773864746,
      0.994533121585846,
      0.9943546056747437,
      0.9938694834709167,
      0.9930756688117981,
      0.992163360118866,
      0.9919695854187012,
      0.9913537502288818,
      0.9902234077453613,
      0.9878747463226318,
      0.9882372617721558,
      0.9870268702507019,
      0.9815192222595215,
      0.9659373164176941,
      0.9986111521720886,
      0.9997225999832153,
      0.9998131394386292,
      0.999905526638031,
      0.99989914894104,
      0.9998251795768738,
      0.9996713399887085,
      0.9956390857696533,
      0.9915952086448669,
      0.9796910285949707,
      0.9771229028701782,
      0.9855309724807739,
      0.9809020757675171,
      0.9814384579658508,
      0.9733967781066895,
      0.9888319373130798,
      0.994358241558075,
      0.993132472038269,
      0.9912055134773254,
      0.9921501874923706,
      0.9843075275421143,
      0.9897891283035278,
      0.9887707233428955,
      0.9983519315719604,
      0.9996563196182251,
      0.9998548626899719,
      0.99969881772995,
      0.999851644039154,
      0.9999441504478455,
      0.9999490976333618,
      0.9999569654464722,
      0.9999693036079407,
      0.9999632835388184,
      0.9999650120735168,
      0.9999532103538513,
      0.9999328255653381,
      0.9998658299446106,
      0.9997881054878235,
      0.999856173992157,
      0.9998606443405151,
      0.9999395608901978,
      0.9998364448547363,
      0.9999037981033325,
      0.9998807907104492,
      0.9998167753219604,
      0.999905526638031,
      0.9999207258224487,
      0.9999098181724548,
      0.9997568726539612,
      0.9945797920227051,
      0.9870481491088867,
      0.9615819454193115,
      0.9488487839698792,
      0.9521088004112244,
      0.9232045412063599,
      0.9112023711204529,
      0.958277702331543,
      0.970825731754303,
      0.9922643303871155,
      0.9883792996406555,
      0.9844844341278076,
      0.9786945581436157,
      0.9846983551979065,
      0.9906493425369263,
      0.9989482164382935,
      0.9985683560371399,
      0.9998296499252319,
      0.9998558163642883,
      0.9998763799667358,
      0.9998908638954163,
      0.9998735189437866,
      0.9996594786643982,
      0.999896764755249,
      0.9999340772628784,
      0.9994683265686035,
      0.9997010231018066,
      0.999775230884552,
      0.9999172687530518,
      0.9999300241470337,
      0.9999412298202515,
      0.9999634027481079,
      0.9999503493309021,
      0.9999590516090393,
      0.999853253364563,
      0.9997990131378174,
      0.9997895956039429,
      0.9998635649681091,
      0.9999256730079651,
      0.9999269247055054,
      0.9999179840087891,
      0.9998224973678589,
      0.9995233416557312,
      0.9948551654815674,
      0.9939252138137817,
      0.992901623249054,
      0.9893779754638672,
      0.9940341114997864,
      0.9948208332061768,
      0.9933485984802246,
      0.9985617399215698,
      0.997711181640625
    ],
    [
      0.9102126359939575,
      0.9588137269020081,
      0.9570642709732056,
      0.9304947257041931,
      0.9513980746269226,
      0.9670535326004028,
      0.9631130695343018,
      0.9609672427177429,
      0.9670460224151611,
      0.9644998908042908,
      0.958777129650116,
      0.9628289937973022,
      0.9606568813323975,
      0.940819501876831,
      0.9348626136779785,
      0.9415534138679504,
      0.9408251643180847,
      0.9343990087509155,
      0.9387447237968445,
      0.9414380788803101,
      0.9335314035415649,
      0.9180620312690735,
      0.9449261426925659,
      0.9525249004364014,
      0.9401389360427856,
      0.9440131187438965,
      0.9663864374160767,
      0.9680089950561523,
      0.9663090109825134,
      0.9826308488845825,
      0.9907063841819763,
      0.9907787442207336,
      0.9937748312950134,
      0.9948396682739258,
      0.9951381683349609,
      0.9954262375831604,
      0.995577871799469,
      0.9954216480255127,
      0.9954376220703125,
      0.9953711032867432,
      0.9954175353050232,
      0.9949530959129333,
      0.9946048259735107,
      0.9944009184837341,
      0.9939788579940796,
      0.9931568503379822,
      0.9921887516975403,
      0.9919440746307373,
      0.9914146065711975,
      0.9902978539466858,
      0.9879801273345947,
      0.988348126411438,
      0.9871087670326233,
      0.981768786907196,
      0.9670254588127136,
      0.9985616207122803,
      0.9997348189353943,
      0.9998142123222351,
      0.9999062418937683,
      0.9999020099639893,
      0.9998360276222229,
      0.9997187256813049,
      0.9960534572601318,
      0.9921663403511047,
      0.9808882474899292,
      0.9783526659011841,
      0.9862281680107117,
      0.9821560382843018,
      0.9826689958572388,
      0.9752527475357056,
      0.9895714521408081,
      0.994685173034668,
      0.993513822555542,
      0.9917232394218445,
      0.9926177859306335,
      0.9851250052452087,
      0.9904053211212158,
      0.9896969795227051,
      0.9985246062278748,
      0.9996950626373291,
      0.9998594522476196,
      0.999701738357544,
      0.9998525381088257,
      0.9999451637268066,
      0.9999485015869141,
      0.9999579787254333,
      0.9999706745147705,
      0.9999641180038452,
      0.9999658465385437,
      0.9999539256095886,
      0.9999335408210754,
      0.9998669028282166,
      0.999788224697113,
      0.9998563528060913,
      0.9998611211776733,
      0.9999403953552246,
      0.999837338924408,
      0.9999050498008728,
      0.9998824596405029,
      0.999818742275238,
      0.9999073147773743,
      0.999923050403595,
      0.9999136328697205,
      0.9997768402099609,
      0.994926929473877,
      0.9877891540527344,
      0.9636085033416748,
      0.9512709379196167,
      0.9543588161468506,
      0.9269028306007385,
      0.9148634672164917,
      0.9611153602600098,
      0.9727761149406433,
      0.9928153157234192,
      0.9892395734786987,
      0.9854949712753296,
      0.9801951050758362,
      0.9856299161911011,
      0.9911870956420898,
      0.9990200400352478,
      0.9986698031425476,
      0.9998394250869751,
      0.9998626112937927,
      0.9998773336410522,
      0.9998939037322998,
      0.9998767971992493,
      0.9996717572212219,
      0.9998983144760132,
      0.9999356269836426,
      0.9994807243347168,
      0.9997103810310364,
      0.9997860789299011,
      0.9999226331710815,
      0.9999321103096008,
      0.999943196773529,
      0.9999646544456482,
      0.9999516606330872,
      0.9999628067016602,
      0.9998558163642883,
      0.9997996091842651,
      0.9997901320457458,
      0.9998636245727539,
      0.9999268054962158,
      0.999929666519165,
      0.9999216198921204,
      0.9998353719711304,
      0.9995546340942383,
      0.995090901851654,
      0.9941874742507935,
      0.9931894540786743,
      0.9897429943084717,
      0.9942598342895508,
      0.9950920939445496,
      0.9934854507446289,
      0.9985659718513489,
      0.9977768063545227
    ],
    [
      0.9162173271179199,
      0.9610559940338135,
      0.9591052532196045,
      0.9338570237159729,
      0.953721821308136,
      0.9685899615287781,
      0.9644699692726135,
      0.9628022909164429,
      0.9690170884132385,
      0.9665802717208862,
      0.9613979458808899,
      0.9654756784439087,
      0.9636437892913818,
      0.9448071718215942,
      0.9398332834243774,
      0.9453542232513428,
      0.9443933367729187,
      0.9400309324264526,
      0.942524254322052,
      0.9444066286087036,
      0.9375865459442139,
      0.9250965118408203,
      0.9469668865203857,
      0.9544446468353271,
      0.942170262336731,
      0.9464179277420044,
      0.9673665761947632,
      0.9690747261047363,
      0.9671425819396973,
      0.9826735258102417,
      0.9907562136650085,
      0.9908371567726135,
      0.9937868118286133,
      0.994899332523346,
      0.9952101707458496,
      0.9955334067344666,
      0.9956729412078857,
      0.9955249428749084,
      0.9955166578292847,
      0.9954339861869812,
      0.9954849481582642,
      0.9950358867645264,
      0.9946929812431335,
      0.9944663643836975,
      0.9940417408943176,
      0.993259608745575,
      0.9923071265220642,
      0.9919981956481934,
      0.991531491279602,
      0.9904783368110657,
      0.9882484674453735,
      0.9885538220405579,
      0.9872236847877502,
      0.9821668267250061,
      0.9678251147270203,
      0.998551070690155,
      0.999735414981842,
      0.999814510345459,
      0.9999062418937683,
      0.9999033212661743,
      0.999841034412384,
      0.9997379779815674,
      0.9963588714599609,
      0.9926614165306091,
      0.9819587469100952,
      0.9794141054153442,
      0.9868126511573792,
      0.9831299185752869,
      0.9837203025817871,
      0.9770277738571167,
      0.9902575016021729,
      0.9950412511825562,
      0.9939044117927551,
      0.9921983480453491,
      0.9930064082145691,
      0.9858484864234924,
      0.9909396767616272,
      0.9905343651771545,
      0.9986414909362793,
      0.9997197985649109,
      0.9998669028282166,
      0.9997039437294006,
      0.9998527765274048,
      0.9999461770057678,
      0.9999496936798096,
      0.9999587535858154,
      0.9999714493751526,
      0.999964714050293,
      0.9999666213989258,
      0.9999546408653259,
      0.9999345541000366,
      0.9998685121536255,
      0.9997891783714294,
      0.9998565912246704,
      0.999861478805542,
      0.9999408721923828,
      0.9998378753662109,
      0.9999058246612549,
      0.9998838901519775,
      0.9998207092285156,
      0.9999089241027832,
      0.9999249577522278,
      0.9999164938926697,
      0.9997903108596802,
      0.9952249526977539,
      0.9885083436965942,
      0.9657157063484192,
      0.9539310932159424,
      0.957267165184021,
      0.9308426976203918,
      0.9190751314163208,
      0.9634571075439453,
      0.9748132824897766,
      0.9932202100753784,
      0.9899959564208984,
      0.9865061640739441,
      0.9816091656684875,
      0.9865849614143372,
      0.9916723370552063,
      0.99908047914505,
      0.9987609386444092,
      0.9998488426208496,
      0.9998670816421509,
      0.9998812079429626,
      0.9998969435691833,
      0.9998797178268433,
      0.9996759295463562,
      0.9999008178710938,
      0.9999378323554993,
      0.999506950378418,
      0.9997226595878601,
      0.9997995495796204,
      0.9999269247055054,
      0.9999348521232605,
      0.9999459385871887,
      0.9999654293060303,
      0.9999527931213379,
      0.9999634623527527,
      0.9998571872711182,
      0.9998006820678711,
      0.9997920393943787,
      0.9998648166656494,
      0.9999276399612427,
      0.9999312162399292,
      0.9999237060546875,
      0.9998441338539124,
      0.9995824098587036,
      0.9953309893608093,
      0.9944539666175842,
      0.9934531450271606,
      0.9901324510574341,
      0.9945049285888672,
      0.9953148365020752,
      0.993685781955719,
      0.998586118221283,
      0.9977760910987854
    ],
    [
      0.9216574430465698,
      0.9628826379776001,
      0.960891604423523,
      0.9371529817581177,
      0.9554363489151001,
      0.9698464870452881,
      0.9657555818557739,
      0.9642242193222046,
      0.9706392884254456,
      0.9684693813323975,
      0.9637540578842163,
      0.9680308103561401,
      0.9664579629898071,
      0.9484643936157227,
      0.9445009231567383,
      0.949127197265625,
      0.9478399753570557,
      0.9447348117828369,
      0.9462193846702576,
      0.9473249316215515,
      0.941143274307251,
      0.9295293092727661,
      0.9494290351867676,
      0.9561650156974792,
      0.9444795250892639,
      0.9483349919319153,
      0.9684025645256042,
      0.9700566530227661,
      0.9677626490592957,
      0.9827700257301331,
      0.9909761548042297,
      0.9908877611160278,
      0.9938299655914307,
      0.9949997663497925,
      0.9953121542930603,
      0.9956979155540466,
      0.9958034753799438,
      0.9956808686256409,
      0.9957007765769958,
      0.9956252574920654,
      0.9956440925598145,
      0.9952125549316406,
      0.9949014186859131,
      0.9946634769439697,
      0.9941942691802979,
      0.9934390187263489,
      0.9925521016120911,
      0.9921720027923584,
      0.9917598366737366,
      0.9907135367393494,
      0.9886232614517212,
      0.9888668656349182,
      0.9874494671821594,
      0.9826708436012268,
      0.9691779017448425,
      0.9985359907150269,
      0.9997360706329346,
      0.9998149275779724,
      0.9999067783355713,
      0.9999052286148071,
      0.9998430013656616,
      0.9997596144676208,
      0.9966651797294617,
      0.9930574893951416,
      0.9828327894210815,
      0.9803678393363953,
      0.9872669577598572,
      0.9840424060821533,
      0.9847643375396729,
      0.9787329435348511,
      0.990842878818512,
      0.9953636527061462,
      0.9942851066589355,
      0.992603063583374,
      0.993337094783783,
      0.9864231944084167,
      0.9913764595985413,
      0.9912266731262207,
      0.9987550973892212,
      0.9997441172599792,
      0.9998706579208374,
      0.9997075796127319,
      0.9998530149459839,
      0.9999479055404663,
      0.9999511241912842,
      0.9999596476554871,
      0.9999721646308899,
      0.999965250492096,
      0.9999672174453735,
      0.9999549388885498,
      0.9999364614486694,
      0.9998690485954285,
      0.9997896552085876,
      0.9998571872711182,
      0.9998618364334106,
      0.9999412894248962,
      0.9998385906219482,
      0.9999068379402161,
      0.9998852014541626,
      0.9998230338096619,
      0.9999103546142578,
      0.9999264478683472,
      0.9999189376831055,
      0.9998022317886353,
      0.9954854846000671,
      0.9890705347061157,
      0.9674803614616394,
      0.9562543630599976,
      0.9597592353820801,
      0.934748113155365,
      0.9232567548751831,
      0.9657034873962402,
      0.976616621017456,
      0.99355149269104,
      0.9906418919563293,
      0.9874066114425659,
      0.9826145768165588,
      0.9873498678207397,
      0.9921307563781738,
      0.9991254806518555,
      0.9988464117050171,
      0.9998570680618286,
      0.9998711347579956,
      0.9998841881752014,
      0.9998993277549744,
      0.9998824000358582,
      0.9996960163116455,
      0.9999023079872131,
      0.9999393224716187,
      0.9995276927947998,
      0.9997318387031555,
      0.999809741973877,
      0.9999309778213501,
      0.9999378323554993,
      0.9999473094940186,
      0.9999662041664124,
      0.9999539256095886,
      0.9999639391899109,
      0.9998589158058167,
      0.999801754951477,
      0.9997937679290771,
      0.999865710735321,
      0.9999285936355591,
      0.9999324083328247,
      0.9999255537986755,
      0.9998505711555481,
      0.999610424041748,
      0.9955291152000427,
      0.9946810007095337,
      0.9936975240707397,
      0.9905222058296204,
      0.9947655200958252,
      0.9955658316612244,
      0.9939435124397278,
      0.9986262917518616,
      0.9978049397468567
    ],
    [
      0.9277138710021973,
      0.9645316004753113,
      0.9631657004356384,
      0.9407944679260254,
      0.9575077295303345,
      0.9709025025367737,
      0.9670547842979431,
      0.9656625390052795,
      0.9721252918243408,
      0.9702776670455933,
      0.9663745760917664,
      0.9708190560340881,
      0.9692638516426086,
      0.952605128288269,
      0.9496610164642334,
      0.9530930519104004,
      0.9512183666229248,
      0.9491674900054932,
      0.9497227072715759,
      0.9499121904373169,
      0.9443259239196777,
      0.9334144592285156,
      0.9514341354370117,
      0.9577147364616394,
      0.9474251866340637,
      0.9506565928459167,
      0.9694329500198364,
      0.9713662266731262,
      0.9684509038925171,
      0.9826183319091797,
      0.991080641746521,
      0.9909614324569702,
      0.9938821792602539,
      0.9951570630073547,
      0.9955577254295349,
      0.9959064722061157,
      0.9959621429443359,
      0.9958644509315491,
      0.9958900213241577,
      0.9958480000495911,
      0.9958412647247314,
      0.9954202175140381,
      0.995122492313385,
      0.9948936700820923,
      0.9944446086883545,
      0.9936734437942505,
      0.9928784370422363,
      0.9924713969230652,
      0.9920918941497803,
      0.9911025166511536,
      0.9891189336776733,
      0.9892953634262085,
      0.9879744052886963,
      0.9833645224571228,
      0.9714384078979492,
      0.9985396862030029,
      0.999738872051239,
      0.9998172521591187,
      0.999907910823822,
      0.9999076724052429,
      0.9998505115509033,
      0.9997817873954773,
      0.9969165325164795,
      0.993430495262146,
      0.9836173057556152,
      0.9812442660331726,
      0.9877362251281738,
      0.9849417805671692,
      0.9857876896858215,
      0.9805747866630554,
      0.9914974570274353,
      0.9957327842712402,
      0.9946731328964233,
      0.9930113554000854,
      0.9936534762382507,
      0.9869828224182129,
      0.9917970895767212,
      0.9918750524520874,
      0.9988369941711426,
      0.9997646808624268,
      0.9998743534088135,
      0.9997100234031677,
      0.9998575448989868,
      0.9999487400054932,
      0.9999521970748901,
      0.9999604225158691,
      0.999972939491272,
      0.999964714050293,
      0.9999678134918213,
      0.9999554753303528,
      0.9999370574951172,
      0.9998701214790344,
      0.9997910857200623,
      0.999858021736145,
      0.9998630285263062,
      0.9999421238899231,
      0.9998397827148438,
      0.9999077320098877,
      0.9998869895935059,
      0.9998254776000977,
      0.9999120831489563,
      0.9999282360076904,
      0.9999213814735413,
      0.9998142719268799,
      0.9958438873291016,
      0.9895840287208557,
      0.9692893624305725,
      0.9585373997688293,
      0.9620320796966553,
      0.9382992386817932,
      0.9276266098022461,
      0.9675909280776978,
      0.9781622290611267,
      0.9938144087791443,
      0.9912456274032593,
      0.9882638454437256,
      0.9836375713348389,
      0.9882118701934814,
      0.992617130279541,
      0.9991708993911743,
      0.9989489912986755,
      0.9998655915260315,
      0.9998754262924194,
      0.9998878836631775,
      0.999902069568634,
      0.9998857975006104,
      0.9997063875198364,
      0.9999043941497803,
      0.999941885471344,
      0.9995322227478027,
      0.9997380375862122,
      0.9998160004615784,
      0.9999330043792725,
      0.9999392628669739,
      0.9999485611915588,
      0.9999667406082153,
      0.9999549388885498,
      0.9999644756317139,
      0.9998603463172913,
      0.9998024702072144,
      0.9997951984405518,
      0.9998666644096375,
      0.9999295473098755,
      0.9999337792396545,
      0.999926745891571,
      0.9998545050621033,
      0.9996166825294495,
      0.9956767559051514,
      0.9949036240577698,
      0.9939461350440979,
      0.9909209609031677,
      0.9950699210166931,
      0.9958608150482178,
      0.9942231178283691,
      0.9986590147018433,
      0.9978509545326233
    ],
    [
      0.9350106716156006,
      0.9672367572784424,
      0.9661145210266113,
      0.945237398147583,
      0.9601496458053589,
      0.9725000262260437,
      0.9691059589385986,
      0.9678002595901489,
      0.9740247130393982,
      0.9723718762397766,
      0.9696458578109741,
      0.9737033247947693,
      0.9723502993583679,
      0.9577945470809937,
      0.9555615186691284,
      0.9578542709350586,
      0.9554378986358643,
      0.9542467594146729,
      0.9545230269432068,
      0.9531487226486206,
      0.9481591582298279,
      0.9379873871803284,
      0.9537619948387146,
      0.9595598578453064,
      0.9507864713668823,
      0.9528887271881104,
      0.9704764485359192,
      0.9728515148162842,
      0.9697479009628296,
      0.9828119874000549,
      0.9912906885147095,
      0.9911310076713562,
      0.9939754009246826,
      0.9953687787055969,
      0.995702862739563,
      0.99615079164505,
      0.9961628317832947,
      0.9960775375366211,
      0.9961283802986145,
      0.9961426258087158,
      0.9960905909538269,
      0.9957073926925659,
      0.9954668879508972,
      0.9952806830406189,
      0.9948583841323853,
      0.9941660165786743,
      0.9934351444244385,
      0.9930782318115234,
      0.9926910996437073,
      0.991887629032135,
      0.9901506900787354,
      0.9900593161582947,
      0.9887524843215942,
      0.9848802089691162,
      0.9745007753372192,
      0.9985641837120056,
      0.9997317790985107,
      0.9998249411582947,
      0.999910295009613,
      0.9999106526374817,
      0.99985671043396,
      0.9997959136962891,
      0.9972317218780518,
      0.9938884973526001,
      0.9846395254135132,
      0.9823654294013977,
      0.9884679317474365,
      0.9859824180603027,
      0.9870113730430603,
      0.982704758644104,
      0.9923385977745056,
      0.9961918592453003,
      0.9951406717300415,
      0.9935481548309326,
      0.9941056370735168,
      0.9878078699111938,
      0.9923253059387207,
      0.9926096200942993,
      0.9989339113235474,
      0.9997878670692444,
      0.9998779296875,
      0.999725341796875,
      0.9998577237129211,
      0.9999501705169678,
      0.9999538064002991,
      0.9999613761901855,
      0.9999739527702332,
      0.9999656677246094,
      0.9999686479568481,
      0.9999563097953796,
      0.9999378323554993,
      0.9998711347579956,
      0.99979168176651,
      0.9998592734336853,
      0.9998647570610046,
      0.999943196773529,
      0.9998413920402527,
      0.9999092221260071,
      0.9998888969421387,
      0.9998279809951782,
      0.9999140501022339,
      0.9999305605888367,
      0.9999246001243591,
      0.9998312592506409,
      0.9962990283966064,
      0.9902910590171814,
      0.9719429016113281,
      0.9617230296134949,
      0.9647475481033325,
      0.9422023892402649,
      0.9326232671737671,
      0.9697573781013489,
      0.9797472953796387,
      0.9941089153289795,
      0.9919790625572205,
      0.9893066883087158,
      0.9851278066635132,
      0.98927241563797,
      0.9933277368545532,
      0.9992339015007019,
      0.999075710773468,
      0.9998760223388672,
      0.9998791813850403,
      0.9998921155929565,
      0.9999053478240967,
      0.9998899102210999,
      0.9997183680534363,
      0.9999064207077026,
      0.9999430179595947,
      0.9995376467704773,
      0.9997380375862122,
      0.9998179078102112,
      0.9999339580535889,
      0.999940812587738,
      0.9999500513076782,
      0.9999674558639526,
      0.9999560713768005,
      0.9999653697013855,
      0.9998635053634644,
      0.9998049139976501,
      0.9997985363006592,
      0.9998681545257568,
      0.9999307990074158,
      0.9999352693557739,
      0.9999305009841919,
      0.9998579621315002,
      0.9996175765991211,
      0.99582839012146,
      0.9951230883598328,
      0.9942408800125122,
      0.9913395047187805,
      0.9953814148902893,
      0.9961593151092529,
      0.9945355653762817,
      0.9987041354179382,
      0.9978918433189392
    ],
    [
      0.9411084651947021,
      0.9693670868873596,
      0.968733549118042,
      0.950265645980835,
      0.963194727897644,
      0.9742884039878845,
      0.9717353582382202,
      0.9706443548202515,
      0.976118803024292,
      0.9746601581573486,
      0.9733640551567078,
      0.976352870464325,
      0.9753018617630005,
      0.963066577911377,
      0.9617040157318115,
      0.9630850553512573,
      0.9602858424186707,
      0.9601800441741943,
      0.9601567983627319,
      0.9573289155960083,
      0.9527352452278137,
      0.9438696503639221,
      0.957120418548584,
      0.9618649482727051,
      0.9547947645187378,
      0.9559445977210999,
      0.9713162779808044,
      0.973910391330719,
      0.9706530570983887,
      0.9826711416244507,
      0.9914504289627075,
      0.991422176361084,
      0.9941565990447998,
      0.995679497718811,
      0.9960520267486572,
      0.9964373111724854,
      0.9964718222618103,
      0.9964442849159241,
      0.9964821338653564,
      0.9965097308158875,
      0.9964584112167358,
      0.9961252212524414,
      0.9959019422531128,
      0.9957401752471924,
      0.9953973889350891,
      0.9948095083236694,
      0.9941487312316895,
      0.9937241673469543,
      0.9934519529342651,
      0.9928718209266663,
      0.9914396405220032,
      0.9910002946853638,
      0.9898179769515991,
      0.9868385195732117,
      0.9774188995361328,
      0.9985480904579163,
      0.9997488260269165,
      0.9998244047164917,
      0.9999101758003235,
      0.9999123811721802,
      0.9998618960380554,
      0.9998027682304382,
      0.9976237416267395,
      0.9944632649421692,
      0.9858710765838623,
      0.9836769104003906,
      0.9893320798873901,
      0.9871567487716675,
      0.9883792996406555,
      0.9848930835723877,
      0.9933204650878906,
      0.9969301223754883,
      0.9957338571548462,
      0.9942427277565002,
      0.9947152137756348,
      0.9890126585960388,
      0.9930351376533508,
      0.9934585690498352,
      0.9990330338478088,
      0.9998096823692322,
      0.9998825788497925,
      0.9997290372848511,
      0.9998615980148315,
      0.9999511241912842,
      0.9999546408653259,
      0.9999622702598572,
      0.9999749064445496,
      0.9999669790267944,
      0.9999696016311646,
      0.9999570250511169,
      0.9999384880065918,
      0.9998719692230225,
      0.99979168176651,
      0.9998601675033569,
      0.999866247177124,
      0.999944269657135,
      0.9998428225517273,
      0.9999104142189026,
      0.9998905658721924,
      0.9998307824134827,
      0.9999163746833801,
      0.999933123588562,
      0.9999258518218994,
      0.9998512268066406,
      0.9968731999397278,
      0.991102933883667,
      0.9753032922744751,
      0.9656544923782349,
      0.9676947593688965,
      0.947131872177124,
      0.938646137714386,
      0.9716671705245972,
      0.981474757194519,
      0.9944320321083069,
      0.9927956461906433,
      0.9905522465705872,
      0.9870352149009705,
      0.9905884265899658,
      0.9943452477455139,
      0.9993284344673157,
      0.9992140531539917,
      0.9998899102210999,
      0.9998849630355835,
      0.9998980164527893,
      0.9999086260795593,
      0.9998932480812073,
      0.9997268319129944,
      0.999908983707428,
      0.9999443888664246,
      0.9995512962341309,
      0.9997414946556091,
      0.9998167753219604,
      0.9999316334724426,
      0.9999426603317261,
      0.9999517202377319,
      0.9999682307243347,
      0.9999572038650513,
      0.9999658465385437,
      0.9998648166656494,
      0.9998049139976501,
      0.9997995495796204,
      0.9998693466186523,
      0.9999318718910217,
      0.9999372363090515,
      0.9999307990074158,
      0.9998612403869629,
      0.999626874923706,
      0.9960557222366333,
      0.9954466223716736,
      0.9946160912513733,
      0.9919179081916809,
      0.995809018611908,
      0.9964710474014282,
      0.9948147535324097,
      0.9987204670906067,
      0.9979228377342224
    ],
    [
      0.9483861327171326,
      0.9723432064056396,
      0.9715248346328735,
      0.9564821720123291,
      0.9675387144088745,
      0.9775640964508057,
      0.9753739237785339,
      0.9749632477760315,
      0.9794285893440247,
      0.9780398011207581,
      0.97777259349823,
      0.9797635674476624,
      0.9788594245910645,
      0.968894898891449,
      0.9678789377212524,
      0.9686582684516907,
      0.9655437469482422,
      0.9661352634429932,
      0.9659274816513062,
      0.9615671634674072,
      0.957973062992096,
      0.9501930475234985,
      0.9606151580810547,
      0.9638144969940186,
      0.959152102470398,
      0.9589022397994995,
      0.9723042249679565,
      0.9747324585914612,
      0.9720242619514465,
      0.9829941391944885,
      0.9915241599082947,
      0.9917075037956238,
      0.9945003986358643,
      0.9960970282554626,
      0.9964132905006409,
      0.9968239068984985,
      0.9968910813331604,
      0.9968442916870117,
      0.9968841671943665,
      0.9969432950019836,
      0.996862530708313,
      0.9965463280677795,
      0.9963774681091309,
      0.9962475895881653,
      0.9959603548049927,
      0.9954810738563538,
      0.9949433207511902,
      0.994534432888031,
      0.9942450523376465,
      0.9938533306121826,
      0.9925722479820251,
      0.9919983744621277,
      0.9908591508865356,
      0.9885932207107544,
      0.9801995754241943,
      0.9985549449920654,
      0.9997527599334717,
      0.9998273849487305,
      0.9999111890792847,
      0.9999142289161682,
      0.9998677968978882,
      0.9998213052749634,
      0.9980937838554382,
      0.9952988624572754,
      0.9876738786697388,
      0.985468864440918,
      0.9907513856887817,
      0.9888162016868591,
      0.9901028275489807,
      0.9873627424240112,
      0.9944539070129395,
      0.9978231191635132,
      0.9965473413467407,
      0.9952717423439026,
      0.9958019256591797,
      0.9910092353820801,
      0.9941017627716064,
      0.9944195747375488,
      0.9991614818572998,
      0.9998347163200378,
      0.9998888969421387,
      0.9997392296791077,
      0.9998634457588196,
      0.9999527335166931,
      0.9999555945396423,
      0.9999631643295288,
      0.9999759197235107,
      0.9999679923057556,
      0.9999706745147705,
      0.9999580383300781,
      0.9999396800994873,
      0.9998728632926941,
      0.9997919797897339,
      0.999861478805542,
      0.999867856502533,
      0.9999454617500305,
      0.9998445510864258,
      0.9999120235443115,
      0.9998924136161804,
      0.9998340606689453,
      0.9999194741249084,
      0.9999366402626038,
      0.9999307990074158,
      0.9998720288276672,
      0.997465968132019,
      0.9918386340141296,
      0.9786790609359741,
      0.9695625901222229,
      0.9703198075294495,
      0.952162504196167,
      0.9448911547660828,
      0.9736700654029846,
      0.9832929968833923,
      0.9948312044143677,
      0.9936953783035278,
      0.9917064905166626,
      0.9889769554138184,
      0.9919878840446472,
      0.9955348372459412,
      0.9994596838951111,
      0.9993878602981567,
      0.9999071955680847,
      0.999893844127655,
      0.9999058246612549,
      0.9999138116836548,
      0.9998994469642639,
      0.9997388124465942,
      0.9999120235443115,
      0.9999463558197021,
      0.999567985534668,
      0.9997470378875732,
      0.9998146891593933,
      0.9999315738677979,
      0.9999447464942932,
      0.999954104423523,
      0.9999691247940063,
      0.9999586343765259,
      0.9999666810035706,
      0.9998665452003479,
      0.9998072385787964,
      0.9998026490211487,
      0.9998716115951538,
      0.999933123588562,
      0.9999392628669739,
      0.9999328851699829,
      0.9998714327812195,
      0.999646008014679,
      0.9964180588722229,
      0.9959217309951782,
      0.9951296448707581,
      0.992816686630249,
      0.9964478015899658,
      0.9969698190689087,
      0.995249330997467,
      0.9987590312957764,
      0.9979459643363953
    ],
    [
      0.9557121992111206,
      0.9759723544120789,
      0.975439727306366,
      0.9644612073898315,
      0.9730565547943115,
      0.9820461273193359,
      0.9807725548744202,
      0.981476902961731,
      0.9836071729660034,
      0.9819478988647461,
      0.9823371767997742,
      0.9838665723800659,
      0.9826047420501709,
      0.9747722744941711,
      0.9737972021102905,
      0.9745900630950928,
      0.9717625975608826,
      0.9728560447692871,
      0.9729630351066589,
      0.9674423933029175,
      0.9638880491256714,
      0.9583187103271484,
      0.9657778143882751,
      0.9676297903060913,
      0.9644546508789062,
      0.9633999466896057,
      0.9747826457023621,
      0.9762454628944397,
      0.9746127724647522,
      0.9842485785484314,
      0.9918879270553589,
      0.9920973777770996,
      0.9948403239250183,
      0.996698796749115,
      0.9968560934066772,
      0.9972297549247742,
      0.9974170923233032,
      0.9972652792930603,
      0.9972954392433167,
      0.9973949790000916,
      0.9973320364952087,
      0.9969915151596069,
      0.996871292591095,
      0.9967867732048035,
      0.9965524673461914,
      0.9960885643959045,
      0.9957093596458435,
      0.9953694939613342,
      0.9950293898582458,
      0.9947333931922913,
      0.9936527609825134,
      0.9929795265197754,
      0.991905689239502,
      0.9902489185333252,
      0.9831154346466064,
      0.9985899329185486,
      0.9997629523277283,
      0.9998325109481812,
      0.999908447265625,
      0.9999167919158936,
      0.9998763799667358,
      0.9998492002487183,
      0.9985957145690918,
      0.996454656124115,
      0.9900141954421997,
      0.9880145788192749,
      0.9929714798927307,
      0.9913474321365356,
      0.9924395084381104,
      0.9902547001838684,
      0.9962594509124756,
      0.9986881017684937,
      0.9976603388786316,
      0.9968886375427246,
      0.9972321391105652,
      0.9937581419944763,
      0.9956229329109192,
      0.9955810308456421,
      0.9993295669555664,
      0.9998636841773987,
      0.9998942613601685,
      0.9997473359107971,
      0.9998698830604553,
      0.999954342842102,
      0.9999565482139587,
      0.9999639987945557,
      0.9999765157699585,
      0.9999684691429138,
      0.9999715089797974,
      0.9999589323997498,
      0.9999417662620544,
      0.9998735189437866,
      0.9997930526733398,
      0.9998629689216614,
      0.9998692274093628,
      0.9999465346336365,
      0.9998462796211243,
      0.9999144077301025,
      0.999894917011261,
      0.9998377561569214,
      0.9999238848686218,
      0.9999411702156067,
      0.9999361038208008,
      0.999893069267273,
      0.9980518221855164,
      0.9929249286651611,
      0.9823718667030334,
      0.9744123816490173,
      0.9738442897796631,
      0.9578915238380432,
      0.9522468447685242,
      0.9767186641693115,
      0.98549884557724,
      0.9956023693084717,
      0.99472576379776,
      0.9930208921432495,
      0.9910486936569214,
      0.993655800819397,
      0.9968950748443604,
      0.9996387958526611,
      0.9995769262313843,
      0.9999281764030457,
      0.9999049305915833,
      0.9999111890792847,
      0.9999200105667114,
      0.9999048709869385,
      0.9997501373291016,
      0.9999154806137085,
      0.9999485015869141,
      0.9995882511138916,
      0.9997515678405762,
      0.9998172521591187,
      0.9999364018440247,
      0.999947726726532,
      0.9999566078186035,
      0.9999698996543884,
      0.9999599456787109,
      0.9999633431434631,
      0.9998691082000732,
      0.9998101592063904,
      0.9998064041137695,
      0.9998738169670105,
      0.9999344944953918,
      0.9999411702156067,
      0.9999353289604187,
      0.9998822808265686,
      0.9996898770332336,
      0.9971450567245483,
      0.996679961681366,
      0.9958771467208862,
      0.9940549731254578,
      0.9972001314163208,
      0.9974499344825745,
      0.9955457448959351,
      0.9987552165985107,
      0.9979366660118103
    ],
    [
      0.9639468193054199,
      0.9811180830001831,
      0.9803352355957031,
      0.9724892973899841,
      0.9789262413978577,
      0.9865172505378723,
      0.9856410622596741,
      0.9866557717323303,
      0.9875671863555908,
      0.9857810139656067,
      0.9866968393325806,
      0.9878038167953491,
      0.986460268497467,
      0.9810162782669067,
      0.9810468554496765,
      0.9816309213638306,
      0.978606104850769,
      0.9808647632598877,
      0.980341374874115,
      0.9748279452323914,
      0.9708502292633057,
      0.9673123359680176,
      0.9726147651672363,
      0.9728002548217773,
      0.9706019759178162,
      0.969605028629303,
      0.9783387780189514,
      0.9789324402809143,
      0.9784746170043945,
      0.9861645102500916,
      0.9927816987037659,
      0.9924872517585754,
      0.995339035987854,
      0.9971764087677002,
      0.9972634315490723,
      0.9975952506065369,
      0.9978466033935547,
      0.9976661205291748,
      0.9976688027381897,
      0.9977894425392151,
      0.9977834224700928,
      0.9974539279937744,
      0.997302234172821,
      0.9972450137138367,
      0.9970422983169556,
      0.9965952038764954,
      0.9962303638458252,
      0.9960008859634399,
      0.9956474304199219,
      0.9953347444534302,
      0.9943796396255493,
      0.9937210083007812,
      0.9927049875259399,
      0.9913464188575745,
      0.9850077033042908,
      0.9985848069190979,
      0.9997478723526001,
      0.9998350143432617,
      0.9999102354049683,
      0.9999201893806458,
      0.9998836517333984,
      0.9998842477798462,
      0.9990726709365845,
      0.9978433847427368,
      0.9932184219360352,
      0.9918601512908936,
      0.9960053563117981,
      0.9944475293159485,
      0.994832456111908,
      0.9928464293479919,
      0.9976175427436829,
      0.9992755651473999,
      0.9987123608589172,
      0.9983956813812256,
      0.9985103607177734,
      0.9964615106582642,
      0.9975181221961975,
      0.9969787001609802,
      0.9995418787002563,
      0.9998959898948669,
      0.9999026656150818,
      0.9997538328170776,
      0.9998734593391418,
      0.9999560117721558,
      0.9999606609344482,
      0.9999645948410034,
      0.9999769926071167,
      0.9999687075614929,
      0.9999722838401794,
      0.9999597668647766,
      0.9999433755874634,
      0.999876081943512,
      0.999794065952301,
      0.9998641014099121,
      0.9998709559440613,
      0.9999479651451111,
      0.9998478889465332,
      0.9999171495437622,
      0.9998976588249207,
      0.9998413920402527,
      0.9999282360076904,
      0.9999465346336365,
      0.9999418258666992,
      0.9999164938926697,
      0.9987198710441589,
      0.9949262738227844,
      0.9868181943893433,
      0.9801589846611023,
      0.9790341258049011,
      0.9661859273910522,
      0.9619959592819214,
      0.9809637069702148,
      0.9882692694664001,
      0.9965953826904297,
      0.9961169362068176,
      0.994728147983551,
      0.9935080409049988,
      0.9958981871604919,
      0.9981915950775146,
      0.9997962117195129,
      0.9997773170471191,
      0.9999482035636902,
      0.9999163746833801,
      0.9999201893806458,
      0.9999279975891113,
      0.9999120831489563,
      0.9997698664665222,
      0.9999202489852905,
      0.9999532103538513,
      0.999667227268219,
      0.9997725486755371,
      0.9998326301574707,
      0.999944806098938,
      0.9999522566795349,
      0.9999606609344482,
      0.9999707341194153,
      0.9999616742134094,
      0.9999643564224243,
      0.9998733997344971,
      0.9998116493225098,
      0.9998093843460083,
      0.9998758435249329,
      0.9999359846115112,
      0.9999440312385559,
      0.9999387264251709,
      0.9998976588249207,
      0.9997677206993103,
      0.9981210231781006,
      0.9975152015686035,
      0.996986985206604,
      0.995843768119812,
      0.9981708526611328,
      0.9981385469436646,
      0.9959757924079895,
      0.998766303062439,
      0.9979090094566345
    ],
    [
      0.9717966318130493,
      0.9864158034324646,
      0.9859700202941895,
      0.9808769822120667,
      0.9862439632415771,
      0.9910973906517029,
      0.9912347197532654,
      0.991997480392456,
      0.9922928214073181,
      0.9899452924728394,
      0.9913509488105774,
      0.9916208386421204,
      0.9901977777481079,
      0.9872408509254456,
      0.9873607158660889,
      0.9878150224685669,
      0.9851163029670715,
      0.9867339134216309,
      0.986274778842926,
      0.9825443029403687,
      0.9797936081886292,
      0.9776454567909241,
      0.980400025844574,
      0.9800060987472534,
      0.9788320064544678,
      0.97772216796875,
      0.9833483099937439,
      0.9833504557609558,
      0.9835031628608704,
      0.9890434741973877,
      0.9941539764404297,
      0.9936729669570923,
      0.99627685546875,
      0.9975894093513489,
      0.9976478815078735,
      0.9979447722434998,
      0.9981865882873535,
      0.9980160593986511,
      0.9979881048202515,
      0.998058557510376,
      0.9980952143669128,
      0.9977701306343079,
      0.9975969195365906,
      0.9975464344024658,
      0.9973805546760559,
      0.9969266057014465,
      0.9965654015541077,
      0.996381938457489,
      0.9960439205169678,
      0.9957336187362671,
      0.9949054718017578,
      0.9943006038665771,
      0.9933423399925232,
      0.9921820163726807,
      0.9864881038665771,
      0.9985958337783813,
      0.999750018119812,
      0.9998370409011841,
      0.9999111890792847,
      0.999925434589386,
      0.9998987317085266,
      0.9999167919158936,
      0.9994971752166748,
      0.9988992810249329,
      0.9964151382446289,
      0.9957740306854248,
      0.9982408881187439,
      0.9973477721214294,
      0.9973891973495483,
      0.9955287575721741,
      0.9986296892166138,
      0.9996062517166138,
      0.99932861328125,
      0.9992479681968689,
      0.9992941617965698,
      0.9983384609222412,
      0.9987844824790955,
      0.9984229207038879,
      0.999760627746582,
      0.9999258518218994,
      0.999910831451416,
      0.999767541885376,
      0.9998757839202881,
      0.999958336353302,
      0.9999625086784363,
      0.9999653100967407,
      0.999977707862854,
      0.9999685287475586,
      0.9999726414680481,
      0.9999605417251587,
      0.9999448657035828,
      0.9998797178268433,
      0.99979567527771,
      0.9998630285263062,
      0.9998716711997986,
      0.9999492168426514,
      0.9998493790626526,
      0.9999197721481323,
      0.9999003410339355,
      0.9998444318771362,
      0.9999322295188904,
      0.9999511241912842,
      0.9999470114707947,
      0.9999344348907471,
      0.9993928670883179,
      0.9969795346260071,
      0.9909315705299377,
      0.9856123328208923,
      0.9850886464118958,
      0.9764846563339233,
      0.9745891094207764,
      0.9868744611740112,
      0.9913439154624939,
      0.9978950023651123,
      0.9976670742034912,
      0.9967679977416992,
      0.9963804483413696,
      0.9978125095367432,
      0.9990444183349609,
      0.9998871684074402,
      0.9998759031295776,
      0.999962329864502,
      0.9999262690544128,
      0.9999279379844666,
      0.9999346733093262,
      0.9999178647994995,
      0.99979168176651,
      0.9999253749847412,
      0.9999591112136841,
      0.9997839331626892,
      0.9998236894607544,
      0.9998785257339478,
      0.9999577403068542,
      0.9999570846557617,
      0.9999642372131348,
      0.999971330165863,
      0.9999637603759766,
      0.999965488910675,
      0.9998786449432373,
      0.9998123049736023,
      0.9998112916946411,
      0.9998769164085388,
      0.9999377131462097,
      0.9999470710754395,
      0.9999424815177917,
      0.9999157786369324,
      0.9998373985290527,
      0.99904865026474,
      0.998619556427002,
      0.9984830617904663,
      0.9976054430007935,
      0.9989643692970276,
      0.9986422657966614,
      0.9964245557785034,
      0.9987715482711792,
      0.9977082014083862
    ],
    [
      0.9786655902862549,
      0.9904826283454895,
      0.9908108115196228,
      0.9886682629585266,
      0.9918683767318726,
      0.9945036172866821,
      0.9951903223991394,
      0.9957611560821533,
      0.995404064655304,
      0.9938368797302246,
      0.9952155351638794,
      0.9948724508285522,
      0.9930061101913452,
      0.9915155172348022,
      0.9918179512023926,
      0.9919033050537109,
      0.9897990822792053,
      0.9908831715583801,
      0.9905624389648438,
      0.9887577295303345,
      0.9865319132804871,
      0.9852654337882996,
      0.9869411587715149,
      0.9866881966590881,
      0.9857805967330933,
      0.9857025146484375,
      0.9887579679489136,
      0.98874431848526,
      0.9893119931221008,
      0.9930300116539001,
      0.9957668781280518,
      0.9956070184707642,
      0.9972959756851196,
      0.9980455636978149,
      0.9980074167251587,
      0.9982737302780151,
      0.9984644055366516,
      0.9983122944831848,
      0.9982305765151978,
      0.9982832074165344,
      0.9983491897583008,
      0.9980747103691101,
      0.9978546500205994,
      0.9977761507034302,
      0.9976548552513123,
      0.9972174763679504,
      0.9968304634094238,
      0.9966731071472168,
      0.9963825941085815,
      0.9960441589355469,
      0.9953126907348633,
      0.9947600364685059,
      0.9939068555831909,
      0.992844820022583,
      0.9875502586364746,
      0.9986063838005066,
      0.9997512102127075,
      0.9998382925987244,
      0.9999116063117981,
      0.9999300837516785,
      0.9999105334281921,
      0.9999405741691589,
      0.9997396469116211,
      0.9994257092475891,
      0.998137891292572,
      0.9976871609687805,
      0.9990910291671753,
      0.998757004737854,
      0.9987192749977112,
      0.9972105026245117,
      0.9992181658744812,
      0.9997656941413879,
      0.9996569156646729,
      0.9996058344841003,
      0.9996122121810913,
      0.9990946054458618,
      0.9994064569473267,
      0.9992539286613464,
      0.9998834133148193,
      0.9999476075172424,
      0.9999184012413025,
      0.9997749924659729,
      0.9998774528503418,
      0.9999603629112244,
      0.9999641180038452,
      0.9999656677246094,
      0.9999781250953674,
      0.999968409538269,
      0.9999731779098511,
      0.9999613761901855,
      0.9999470114707947,
      0.9998838305473328,
      0.9997959136962891,
      0.9998624920845032,
      0.9998723864555359,
      0.9999502301216125,
      0.9998506307601929,
      0.9999220371246338,
      0.9999023079872131,
      0.9998470544815063,
      0.9999350309371948,
      0.9999545812606812,
      0.9999510049819946,
      0.999949038028717,
      0.9997143149375916,
      0.9987843632698059,
      0.9949929714202881,
      0.9911909699440002,
      0.9910356402397156,
      0.9858772158622742,
      0.9847379922866821,
      0.9918892979621887,
      0.9939744472503662,
      0.9987936019897461,
      0.9990799427032471,
      0.9985907077789307,
      0.9984064102172852,
      0.9989423155784607,
      0.9994912147521973,
      0.999926745891571,
      0.999924898147583,
      0.999969482421875,
      0.9999333024024963,
      0.9999342560768127,
      0.9999406337738037,
      0.9999245405197144,
      0.9998162984848022,
      0.9999302625656128,
      0.9999641180038452,
      0.9998548030853271,
      0.9998672008514404,
      0.9999123215675354,
      0.9999662637710571,
      0.9999610781669617,
      0.9999672770500183,
      0.9999719262123108,
      0.9999657273292542,
      0.9999663829803467,
      0.9998836517333984,
      0.999812662601471,
      0.9998129606246948,
      0.9998772740364075,
      0.9999393224716187,
      0.9999499320983887,
      0.9999463558197021,
      0.9999315142631531,
      0.9998881220817566,
      0.9995549321174622,
      0.9992591738700867,
      0.9992652535438538,
      0.9987326860427856,
      0.9994942545890808,
      0.9990801811218262,
      0.9970752000808716,
      0.9988720417022705,
      0.9978563785552979
    ],
    [
      0.9844297766685486,
      0.9931841492652893,
      0.9938687682151794,
      0.9936410784721375,
      0.9953427910804749,
      0.9966129660606384,
      0.9973974227905273,
      0.9977471828460693,
      0.9973230361938477,
      0.9964267015457153,
      0.9974278211593628,
      0.9970415830612183,
      0.9956693053245544,
      0.9948704838752747,
      0.9947249889373779,
      0.9942739009857178,
      0.9927911758422852,
      0.9941439628601074,
      0.9932501912117004,
      0.992160975933075,
      0.9905360341072083,
      0.9901227951049805,
      0.9911707639694214,
      0.9912000298500061,
      0.9910048246383667,
      0.9913126230239868,
      0.9929198622703552,
      0.9934532046318054,
      0.9939277172088623,
      0.9959054589271545,
      0.9971745014190674,
      0.9970805644989014,
      0.9979960918426514,
      0.998437762260437,
      0.9983369708061218,
      0.9985089302062988,
      0.9986554980278015,
      0.9985464215278625,
      0.9984167218208313,
      0.998433530330658,
      0.9985153079032898,
      0.9982938170433044,
      0.9980348348617554,
      0.9979111552238464,
      0.9978402256965637,
      0.9974238276481628,
      0.9969972372055054,
      0.99683678150177,
      0.9965850710868835,
      0.996260404586792,
      0.9955633878707886,
      0.9950684309005737,
      0.9943184852600098,
      0.9933220148086548,
      0.9881792068481445,
      0.9986112713813782,
      0.9997520446777344,
      0.9998380541801453,
      0.9999117851257324,
      0.9999334812164307,
      0.9999216794967651,
      0.9999539852142334,
      0.9998468160629272,
      0.9997140169143677,
      0.9988307356834412,
      0.9985930919647217,
      0.9994941353797913,
      0.999428927898407,
      0.9994072318077087,
      0.9983302354812622,
      0.9995185136795044,
      0.9998435974121094,
      0.9998132586479187,
      0.9997909665107727,
      0.9997509717941284,
      0.9994618892669678,
      0.9997156262397766,
      0.9996122121810913,
      0.9999343156814575,
      0.9999594688415527,
      0.9999231696128845,
      0.9997807741165161,
      0.9998793601989746,
      0.9999618530273438,
      0.99996417760849,
      0.9999658465385437,
      0.9999784231185913,
      0.9999681115150452,
      0.9999733567237854,
      0.9999614357948303,
      0.9999482035636902,
      0.9998858571052551,
      0.9997946619987488,
      0.9998610615730286,
      0.999872088432312,
      0.9999507069587708,
      0.9998511672019958,
      0.9999233484268188,
      0.999903678894043,
      0.9998484253883362,
      0.9999370574951172,
      0.9999567270278931,
      0.9999537467956543,
      0.9999574422836304,
      0.9998423457145691,
      0.9994605779647827,
      0.9972882270812988,
      0.9951844215393066,
      0.9951827526092529,
      0.9916698336601257,
      0.9903829097747803,
      0.9946885108947754,
      0.9957776069641113,
      0.9992774724960327,
      0.9995877146720886,
      0.9993116855621338,
      0.9994160532951355,
      0.9995311498641968,
      0.9997424483299255,
      0.9999445676803589,
      0.999948263168335,
      0.9999734163284302,
      0.9999382495880127,
      0.9999386668205261,
      0.9999445080757141,
      0.9999284744262695,
      0.9998347163200378,
      0.9999327659606934,
      0.9999670386314392,
      0.9998868107795715,
      0.999893069267273,
      0.999932050704956,
      0.9999710917472839,
      0.9999638199806213,
      0.999969482421875,
      0.9999722242355347,
      0.9999672770500183,
      0.9999670386314392,
      0.9998864531517029,
      0.9998123049736023,
      0.9998124837875366,
      0.9998770952224731,
      0.9999400973320007,
      0.9999518990516663,
      0.9999490976333618,
      0.9999421238899231,
      0.9999129176139832,
      0.9997755289077759,
      0.99957275390625,
      0.9996746778488159,
      0.9992743730545044,
      0.9997130036354065,
      0.999371349811554,
      0.9978655576705933,
      0.999001145362854,
      0.9979779720306396
    ],
    [
      0.9874753355979919,
      0.9945526123046875,
      0.9954783320426941,
      0.9957417249679565,
      0.996789276599884,
      0.997614324092865,
      0.9984080195426941,
      0.9986423254013062,
      0.9982401728630066,
      0.997728705406189,
      0.9984655380249023,
      0.9981387257575989,
      0.9974250197410583,
      0.9971689581871033,
      0.9970366358757019,
      0.9962632656097412,
      0.9956176280975342,
      0.9968127608299255,
      0.9956422448158264,
      0.9953199625015259,
      0.994041919708252,
      0.9935252666473389,
      0.9948310256004333,
      0.9946421980857849,
      0.9945153594017029,
      0.9945653676986694,
      0.9956541657447815,
      0.9961277842521667,
      0.9962931871414185,
      0.9972919821739197,
      0.997939944267273,
      0.9979907870292664,
      0.9983528256416321,
      0.9986792802810669,
      0.9985638856887817,
      0.9986647963523865,
      0.9987371563911438,
      0.9986584186553955,
      0.9985204339027405,
      0.9984796047210693,
      0.9985325932502747,
      0.9983586668968201,
      0.9981042742729187,
      0.9979358911514282,
      0.997861921787262,
      0.9975098371505737,
      0.997115433216095,
      0.99688321352005,
      0.9966492652893066,
      0.9963934421539307,
      0.9957357048988342,
      0.9952219128608704,
      0.9945491552352905,
      0.9936112761497498,
      0.9886027574539185,
      0.9986119866371155,
      0.9997515082359314,
      0.9998366832733154,
      0.9999107122421265,
      0.999935507774353,
      0.9999257326126099,
      0.9999619126319885,
      0.9998940825462341,
      0.9998292326927185,
      0.9992526173591614,
      0.9990285634994507,
      0.999693751335144,
      0.9996750950813293,
      0.9996622800827026,
      0.9989018440246582,
      0.9996681809425354,
      0.999881386756897,
      0.9998787045478821,
      0.9998623728752136,
      0.9998324513435364,
      0.9996722936630249,
      0.9998422265052795,
      0.9998074769973755,
      0.9999573826789856,
      0.9999651312828064,
      0.9999276995658875,
      0.9997856616973877,
      0.999882698059082,
      0.9999627470970154,
      0.9999650716781616,
      0.999966025352478,
      0.9999786615371704,
      0.9999679923057556,
      0.9999732375144958,
      0.9999613165855408,
      0.9999483227729797,
      0.9998863339424133,
      0.99979168176651,
      0.999859094619751,
      0.9998714923858643,
      0.9999507069587708,
      0.9998512268066406,
      0.9999237656593323,
      0.9999037981033325,
      0.9998481869697571,
      0.9999374151229858,
      0.9999576210975647,
      0.9999547600746155,
      0.9999618530273438,
      0.9998972415924072,
      0.9997063875198364,
      0.9985171556472778,
      0.9975073933601379,
      0.9976580142974854,
      0.9951214790344238,
      0.9940126538276672,
      0.9962607026100159,
      0.997178852558136,
      0.9995426535606384,
      0.9997798800468445,
      0.9996572136878967,
      0.9997346997261047,
      0.9997738003730774,
      0.9998378157615662,
      0.9999533891677856,
      0.9999570846557617,
      0.9999750852584839,
      0.9999409317970276,
      0.9999409317970276,
      0.9999468326568604,
      0.9999309778213501,
      0.9998471736907959,
      0.999934196472168,
      0.9999686479568481,
      0.9999053478240967,
      0.9999062418937683,
      0.9999409317970276,
      0.9999732971191406,
      0.9999654293060303,
      0.9999709129333496,
      0.9999722838401794,
      0.9999681115150452,
      0.9999672770500183,
      0.9998877644538879,
      0.9998112320899963,
      0.9998114705085754,
      0.9998763203620911,
      0.9999402165412903,
      0.9999529719352722,
      0.9999504685401917,
      0.9999472498893738,
      0.9999234080314636,
      0.999859631061554,
      0.9997401237487793,
      0.9998132586479187,
      0.9995089769363403,
      0.9998003244400024,
      0.9995349049568176,
      0.9983935952186584,
      0.9991286396980286,
      0.9981145858764648
    ]
  ],
  "rfd_device": "NVIDIA A30",
  "rfd_time": 41,
  "rfd_con_ref_pdb_idx": [],
  "rfd_con_hal_pdb_idx": [],
  "rfd_con_ref_idx0": [],
  "rfd_con_hal_idx0": [],
  "rfd_complex_con_ref_pdb_idx": "[('X', 282), ('X', 283), ('X', 284), ('X', 285), ('X', 286), ('X', 287), ('X', 288), ('X', 289), ('X', 290), ('X', 291), ('X', 292), ('X', 293), ('X', 294), ('X', 295), ('X', 296), ('X', 297), ('X', 298), ('X', 299), ('X', 300), ('X', 301), ('X', 302), ('X', 303), ('X', 304), ('X', 305), ('X', 306), ('X', 307), ('X', 308), ('X', 309), ('X', 310), ('X', 311), ('X', 312), ('X', 313), ('X', 314), ('X', 315), ('X', 316), ('X', 317), ('X', 318), ('X', 319), ('X', 320), ('X', 321), ('X', 322), ('X', 323), ('X', 324), ('X', 325), ('X', 326), ('X', 327), ('X', 328), ('X', 329), ('X', 330), ('X', 331), ('X', 332), ('X', 333), ('X', 334), ('X', 335), ('X', 336), ('X', 337), ('X', 338), ('X', 339), ('X', 340), ('X', 341), ('X', 342), ('X', 343), ('X', 344), ('X', 345), ('X', 346), ('X', 347), ('X', 348), ('X', 349), ('X', 350), ('X', 351), ('X', 352), ('X', 353), ('X', 354), ('X', 355), ('X', 356), ('X', 357), ('X', 358), ('X', 359), ('X', 360), ('X', 361), ('X', 362), ('X', 363), ('X', 364), ('X', 365), ('X', 366), ('X', 367), ('X', 368), ('X', 369), ('X', 370), ('X', 371), ('X', 372), ('X', 373), ('X', 374), ('X', 375), ('X', 376), ('X', 377), ('X', 378), ('X', 379), ('X', 380), ('X', 381), ('X', 382)]",
  "rfd_complex_con_hal_pdb_idx": "[('B', 56), ('B', 57), ('B', 58), ('B', 59), ('B', 60), ('B', 61), ('B', 62), ('B', 63), ('B', 64), ('B', 65), ('B', 66), ('B', 67), ('B', 68), ('B', 69), ('B', 70), ('B', 71), ('B', 72), ('B', 73), ('B', 74), ('B', 75), ('B', 76), ('B', 77), ('B', 78), ('B', 79), ('B', 80), ('B', 81), ('B', 82), ('B', 83), ('B', 84), ('B', 85), ('B', 86), ('B', 87), ('B', 88), ('B', 89), ('B', 90), ('B', 91), ('B', 92), ('B', 93), ('B', 94), ('B', 95), ('B', 96), ('B', 97), ('B', 98), ('B', 99), ('B', 100), ('B', 101), ('B', 102), ('B', 103), ('B', 104), ('B', 105), ('B', 106), ('B', 107), ('B', 108), ('B', 109), ('B', 110), ('B', 111), ('B', 112), ('B', 113), ('B', 114), ('B', 115), ('B', 116), ('B', 117), ('B', 118), ('B', 119), ('B', 120), ('B', 121), ('B', 122), ('B', 123), ('B', 124), ('B', 125), ('B', 126), ('B', 127), ('B', 128), ('B', 129), ('B', 130), ('B', 131), ('B', 132), ('B', 133), ('B', 134), ('B', 135), ('B', 136), ('B', 137), ('B', 138), ('B', 139), ('B', 140), ('B', 141), ('B', 142), ('B', 143), ('B', 144), ('B', 145), ('B', 146), ('B', 147), ('B', 148), ('B', 149), ('B', 150), ('B', 151), ('B', 152), ('B', 153), ('B', 154), ('B', 155), ('B', 156)]",
  "rfd_receptor_con_ref_pdb_idx": "[('X', 282), ('X', 283), ('X', 284), ('X', 285), ('X', 286), ('X', 287), ('X', 288), ('X', 289), ('X', 290), ('X', 291), ('X', 292), ('X', 293), ('X', 294), ('X', 295), ('X', 296), ('X', 297), ('X', 298), ('X', 299), ('X', 300), ('X', 301), ('X', 302), ('X', 303), ('X', 304), ('X', 305), ('X', 306), ('X', 307), ('X', 308), ('X', 309), ('X', 310), ('X', 311), ('X', 312), ('X', 313), ('X', 314), ('X', 315), ('X', 316), ('X', 317), ('X', 318), ('X', 319), ('X', 320), ('X', 321), ('X', 322), ('X', 323), ('X', 324), ('X', 325), ('X', 326), ('X', 327), ('X', 328), ('X', 329), ('X', 330), ('X', 331), ('X', 332), ('X', 333), ('X', 334), ('X', 335), ('X', 336), ('X', 337), ('X', 338), ('X', 339), ('X', 340), ('X', 341), ('X', 342), ('X', 343), ('X', 344), ('X', 345), ('X', 346), ('X', 347), ('X', 348), ('X', 349), ('X', 350), ('X', 351), ('X', 352), ('X', 353), ('X', 354), ('X', 355), ('X', 356), ('X', 357), ('X', 358), ('X', 359), ('X', 360), ('X', 361), ('X', 362), ('X', 363), ('X', 364), ('X', 365), ('X', 366), ('X', 367), ('X', 368), ('X', 369), ('X', 370), ('X', 371), ('X', 372), ('X', 373), ('X', 374), ('X', 375), ('X', 376), ('X', 377), ('X', 378), ('X', 379), ('X', 380), ('X', 381), ('X', 382)]",
  "rfd_receptor_con_hal_pdb_idx": "[('B', 56), ('B', 57), ('B', 58), ('B', 59), ('B', 60), ('B', 61), ('B', 62), ('B', 63), ('B', 64), ('B', 65), ('B', 66), ('B', 67), ('B', 68), ('B', 69), ('B', 70), ('B', 71), ('B', 72), ('B', 73), ('B', 74), ('B', 75), ('B', 76), ('B', 77), ('B', 78), ('B', 79), ('B', 80), ('B', 81), ('B', 82), ('B', 83), ('B', 84), ('B', 85), ('B', 86), ('B', 87), ('B', 88), ('B', 89), ('B', 90), ('B', 91), ('B', 92), ('B', 93), ('B', 94), ('B', 95), ('B', 96), ('B', 97), ('B', 98), ('B', 99), ('B', 100), ('B', 101), ('B', 102), ('B', 103), ('B', 104), ('B', 105), ('B', 106), ('B', 107), ('B', 108), ('B', 109), ('B', 110), ('B', 111), ('B', 112), ('B', 113), ('B', 114), ('B', 115), ('B', 116), ('B', 117), ('B', 118), ('B', 119), ('B', 120), ('B', 121), ('B', 122), ('B', 123), ('B', 124), ('B', 125), ('B', 126), ('B', 127), ('B', 128), ('B', 129), ('B', 130), ('B', 131), ('B', 132), ('B', 133), ('B', 134), ('B', 135), ('B', 136), ('B', 137), ('B', 138), ('B', 139), ('B', 140), ('B', 141), ('B', 142), ('B', 143), ('B', 144), ('B', 145), ('B', 146), ('B', 147), ('B', 148), ('B', 149), ('B', 150), ('B', 151), ('B', 152), ('B', 153), ('B', 154), ('B', 155), ('B', 156)]",
  "rfd_complex_con_ref_idx0": [
    0,
    1,
    2,
    3,
    4,
    5,
    6,
    7,
    8,
    9,
    10,
    11,
    12,
    13,
    14,
    15,
    16,
    17,
    18,
    19,
    20,
    21,
    22,
    23,
    24,
    25,
    26,
    27,
    28,
    29,
    30,
    31,
    32,
    33,
    34,
    35,
    36,
    37,
    38,
    39,
    40,
    41,
    42,
    43,
    44,
    45,
    46,
    47,
    48,
    49,
    50,
    51,
    52,
    53,
    54,
    55,
    56,
    57,
    58,
    59,
    60,
    61,
    62,
    63,
    64,
    65,
    66,
    67,
    68,
    69,
    70,
    71,
    72,
    73,
    74,
    75,
    76,
    77,
    78,
    79,
    80,
    81,
    82,
    83,
    84,
    85,
    86,
    87,
    88,
    89,
    90,
    91,
    92,
    93,
    94,
    95,
    96,
    97,
    98,
    99,
    100
  ],
  "rfd_complex_con_hal_idx0": [
    55,
    56,
    57,
    58,
    59,
    60,
    61,
    62,
    63,
    64,
    65,
    66,
    67,
    68,
    69,
    70,
    71,
    72,
    73,
    74,
    75,
    76,
    77,
    78,
    79,
    80,
    81,
    82,
    83,
    84,
    85,
    86,
    87,
    88,
    89,
    90,
    91,
    92,
    93,
    94,
    95,
    96,
    97,
    98,
    99,
    100,
    101,
    102,
    103,
    104,
    105,
    106,
    107,
    108,
    109,
    110,
    111,
    112,
    113,
    114,
    115,
    116,
    117,
    118,
    119,
    120,
    121,
    122,
    123,
    124,
    125,
    126,
    127,
    128,
    129,
    130,
    131,
    132,
    133,
    134,
    135,
    136,
    137,
    138,
    139,
    140,
    141,
    142,
    143,
    144,
    145,
    146,
    147,
    148,
    149,
    150,
    151,
    152,
    153,
    154,
    155
  ],
  "rfd_receptor_con_ref_idx0": [
    0,
    1,
    2,
    3,
    4,
    5,
    6,
    7,
    8,
    9,
    10,
    11,
    12,
    13,
    14,
    15,
    16,
    17,
    18,
    19,
    20,
    21,
    22,
    23,
    24,
    25,
    26,
    27,
    28,
    29,
    30,
    31,
    32,
    33,
    34,
    35,
    36,
    37,
    38,
    39,
    40,
    41,
    42,
    43,
    44,
    45,
    46,
    47,
    48,
    49,
    50,
    51,
    52,
    53,
    54,
    55,
    56,
    57,
    58,
    59,
    60,
    61,
    62,
    63,
    64,
    65,
    66,
    67,
    68,
    69,
    70,
    71,
    72,
    73,
    74,
    75,
    76,
    77,
    78,
    79,
    80,
    81,
    82,
    83,
    84,
    85,
    86,
    87,
    88,
    89,
    90,
    91,
    92,
    93,
    94,
    95,
    96,
    97,
    98,
    99,
    100
  ],
  "rfd_receptor_con_hal_idx0": [
    0,
    1,
    2,
    3,
    4,
    5,
    6,
    7,
    8,
    9,
    10,
    11,
    12,
    13,
    14,
    15,
    16,
    17,
    18,
    19,
    20,
    21,
    22,
    23,
    24,
    25,
    26,
    27,
    28,
    29,
    30,
    31,
    32,
    33,
    34,
    35,
    36,
    37,
    38,
    39,
    40,
    41,
    42,
    43,
    44,
    45,
    46,
    47,
    48,
    49,
    50,
    51,
    52,
    53,
    54,
    55,
    56,
    57,
    58,
    59,
    60,
    61,
    62,
    63,
    64,
    65,
    66,
    67,
    68,
    69,
    70,
    71,
    72,
    73,
    74,
    75,
    76,
    77,
    78,
    79,
    80,
    81,
    82,
    83,
    84,
    85,
    86,
    87,
    88,
    89,
    90,
    91,
    92,
    93,
    94,
    95,
    96,
    97,
    98,
    99,
    100
  ],
  "rfd_inpaint_str": [
    false,
    false,
    false,
    false,
    false,
    false,
    false,
    false,
    false,
    false,
    false,
    false,
    false,
    false,
    false,
    false,
    false,
    false,
    false,
    false,
    false,
    false,
    false,
    false,
    false,
    false,
    false,
    false,
    false,
    false,
    false,
    false,
    false,
    false,
    false,
    false,
    false,
    false,
    false,
    false,
    false,
    false,
    false,
    false,
    false,
    false,
    false,
    false,
    false,
    false,
    false,
    false,
    false,
    false,
    false,
    true,
    true,
    true,
    true,
    true,
    true,
    true,
    true,
    true,
    true,
    true,
    true,
    true,
    true,
    true,
    true,
    true,
    true,
    true,
    true,
    true,
    true,
    true,
    true,
    true,
    true,
    true,
    true,
    true,
    true,
    true,
    true,
    true,
    true,
    true,
    true,
    true,
    true,
    true,
    true,
    true,
    true,
    true,
    true,
    true,
    true,
    true,
    true,
    true,
    true,
    true,
    true,
    true,
    true,
    true,
    true,
    true,
    true,
    true,
    true,
    true,
    true,
    true,
    true,
    true,
    true,
    true,
    true,
    true,
    true,
    true,
    true,
    true,
    true,
    true,
    true,
    true,
    true,
    true,
    true,
    true,
    true,
    true,
    true,
    true,
    true,
    true,
    true,
    true,
    true,
    true,
    true,
    true,
    true,
    true,
    true,
    true,
    true,
    true,
    true,
    true
  ],
  "rfd_inpaint_seq": [
    false,
    false,
    false,
    false,
    false,
    false,
    false,
    false,
    false,
    false,
    false,
    false,
    false,
    false,
    false,
    false,
    false,
    false,
    false,
    false,
    false,
    false,
    false,
    false,
    false,
    false,
    false,
    false,
    false,
    false,
    false,
    false,
    false,
    false,
    false,
    false,
    false,
    false,
    false,
    false,
    false,
    false,
    false,
    false,
    false,
    false,
    false,
    false,
    false,
    false,
    false,
    false,
    false,
    false,
    false,
    true,
    true,
    true,
    true,
    true,
    true,
    true,
    true,
    true,
    true,
    true,
    true,
    true,
    true,
    true,
    true,
    true,
    true,
    true,
    true,
    true,
    true,
    true,
    true,
    true,
    true,
    true,
    true,
    true,
    true,
    true,
    true,
    true,
    true,
    true,
    true,
    true,
    true,
    true,
    true,
    true,
    true,
    true,
    true,
    true,
    true,
    true,
    true,
    true,
    true,
    true,
    true,
    true,
    true,
    true,
    true,
    true,
    true,
    true,
    true,
    true,
    true,
    true,
    true,
    true,
    true,
    true,
    true,
    true,
    true,
    true,
    true,
    true,
    true,
    true,
    true,
    true,
    true,
    true,
    true,
    true,
    true,
    true,
    true,
    true,
    true,
    true,
    true,
    true,
    true,
    true,
    true,
    true,
    true,
    true,
    true,
    true,
    true,
    true,
    true,
    true
  ],
  "rfd_sampled_mask": [
    "X282-382/0",
    "55-55"
  ],
  "rfd_mask_1d": [
    false,
    false,
    false,
    false,
    false,
    false,
    false,
    false,
    false,
    false,
    false,
    false,
    false,
    false,
    false,
    false,
    false,
    false,
    false,
    false,
    false,
    false,
    false,
    false,
    false,
    false,
    false,
    false,
    false,
    false,
    false,
    false,
    false,
    false,
    false,
    false,
    false,
    false,
    false,
    false,
    false,
    false,
    false,
    false,
    false,
    false,
    false,
    false,
    false,
    false,
    false,
    false,
    false,
    false,
    false,
    true,
    true,
    true,
    true,
    true,
    true,
    true,
    true,
    true,
    true,
    true,
    true,
    true,
    true,
    true,
    true,
    true,
    true,
    true,
    true,
    true,
    true,
    true,
    true,
    true,
    true,
    true,
    true,
    true,
    true,
    true,
    true,
    true,
    true,
    true,
    true,
    true,
    true,
    true,
    true,
    true,
    true,
    true,
    true,
    true,
    true,
    true,
    true,
    true,
    true,
    true,
    true,
    true,
    true,
    true,
    true,
    true,
    true,
    true,
    true,
    true,
    true,
    true,
    true,
    true,
    true,
    true,
    true,
    true,
    true,
    true,
    true,
    true,
    true,
    true,
    true,
    true,
    true,
    true,
    true,
    true,
    true,
    true,
    true,
    true,
    true,
    true,
    true,
    true,
    true,
    true,
    true,
    true,
    true,
    true,
    true,
    true,
    true,
    true,
    true,
    true
  ]
}
```
