## Supplementary File 1 for "ProteinDJ: a high-performance and modular protein design pipeline": fold_31.json

```
{
  "fold_id": 31,
  "rfd_config": {
    "inference": {
      "input_pdb": "1www_trka.pdb",
      "num_designs": 25,
      "design_startnum": 25,
      "ckpt_override_path": null,
      "symmetry": null,
      "recenter": true,
      "radius": 10.0,
      "model_only_neighbors": false,
      "output_prefix": "./rfd_results/fold",
      "write_trajectory": false,
      "scaffold_guided": false,
      "model_runner": "SelfConditioning",
      "cautious": true,
      "align_motif": true,
      "symmetric_self_cond": true,
      "final_step": 1,
      "deterministic": false,
      "trb_save_ckpt_path": "/app/RFdiffusion/models/Complex_base_ckpt.pt",
      "schedule_directory_path": "/app/RFdiffusion/schedules",
      "model_directory_path": "/app/RFdiffusion/models"
    },
    "contigmap": {
      "contigs": [
        "X282-382/0 50-100"
      ],
      "inpaint_seq": null,
      "inpaint_str": null,
      "inpaint_str_helix": null,
      "inpaint_str_strand": null,
      "inpaint_str_loop": null,
      "provide_seq": null,
      "length": null
    },
    "model": {
      "n_extra_block": 4,
      "n_main_block": 32,
      "n_ref_block": 4,
      "d_msa": 256,
      "d_msa_full": 64,
      "d_pair": 128,
      "d_templ": 64,
      "n_head_msa": 8,
      "n_head_pair": 4,
      "n_head_templ": 4,
      "d_hidden": 32,
      "d_hidden_templ": 32,
      "p_drop": 0.15,
      "SE3_param_full": {
        "num_layers": 1,
        "num_channels": 32,
        "num_degrees": 2,
        "n_heads": 4,
        "div": 4,
        "l0_in_features": 8,
        "l0_out_features": 8,
        "l1_in_features": 3,
        "l1_out_features": 2,
        "num_edge_features": 32
      },
      "SE3_param_topk": {
        "num_layers": 1,
        "num_channels": 32,
        "num_degrees": 2,
        "n_heads": 4,
        "div": 4,
        "l0_in_features": 64,
        "l0_out_features": 64,
        "l1_in_features": 3,
        "l1_out_features": 2,
        "num_edge_features": 64
      },
      "freeze_track_motif": false,
      "use_motif_timestep": true
    },
    "diffuser": {
      "T": 50,
      "b_0": 0.01,
      "b_T": 0.07,
      "schedule_type": "linear",
      "so3_type": "igso3",
      "crd_scale": 0.25,
      "partial_T": null,
      "so3_schedule_type": "linear",
      "min_b": 1.5,
      "max_b": 2.5,
      "min_sigma": 0.02,
      "max_sigma": 1.5
    },
    "denoiser": {
      "noise_scale_ca": 0,
      "final_noise_scale_ca": 1,
      "ca_noise_schedule_type": "constant",
      "noise_scale_frame": 0,
      "final_noise_scale_frame": 1,
      "frame_noise_schedule_type": "constant"
    },
    "ppi": {
      "hotspot_res": [
        "X294",
        "X296",
        "X333"
      ]
    },
    "potentials": {
      "guiding_potentials": null,
      "guide_scale": 10,
      "guide_decay": "constant",
      "olig_inter_all": null,
      "olig_intra_all": null,
      "olig_custom_contact": null,
      "substrate": null
    },
    "contig_settings": {
      "ref_idx": null,
      "hal_idx": null,
      "idx_rf": null,
      "inpaint_seq_tensor": null
    },
    "preprocess": {
      "sidechain_input": false,
      "motif_sidechain_input": true,
      "d_t1d": 24,
      "d_t2d": 44,
      "prob_self_cond": 0.5,
      "str_self_cond": true,
      "predict_previous": false
    },
    "logging": {
      "inputs": false
    },
    "scaffoldguided": {
      "scaffoldguided": false,
      "target_pdb": false,
      "target_path": null,
      "scaffold_list": null,
      "scaffold_dir": null,
      "sampled_insertion": 0,
      "sampled_N": 0,
      "sampled_C": 0,
      "ss_mask": 0,
      "systematic": false,
      "target_ss": null,
      "target_adj": null,
      "mask_loops": true,
      "contig_crop": null
    }
  },
  "rfd_plddt": [
    [
      0.09482016414403915,
      0.09381270408630371,
      0.08962570130825043,
      0.08960176259279251,
      0.08885832130908966,
      0.08588749170303345,
      0.0860193595290184,
      0.08395377546548843,
      0.08104276657104492,
      0.08217854797840118,
      0.079323410987854,
      0.0811464935541153,
      0.08058866858482361,
      0.0782763808965683,
      0.07691485434770584,
      0.07556337118148804,
      0.07588009536266327,
      0.07194194197654724,
      0.07383260875940323,
      0.07479220628738403,
      0.07424424588680267,
      0.07210948318243027,
      0.07101960480213165,
      0.07335366308689117,
      0.07057040929794312,
      0.06723830848932266,
      0.06689397245645523,
      0.06697061657905579,
      0.07027015835046768,
      0.07215180993080139,
      0.07286565005779266,
      0.07845133543014526,
      0.0866355299949646,
      0.08728472888469696,
      0.09140068292617798,
      0.1025959700345993,
      0.10758648812770844,
      0.10247065126895905,
      0.10395993292331696,
      0.12293829023838043,
      0.11452634632587433,
      0.10355161130428314,
      0.10749588906764984,
      0.11476163566112518,
      0.10484256595373154,
      0.10338743031024933,
      0.10988498479127884,
      0.10989080369472504,
      0.09773579984903336,
      0.10524225234985352,
      0.1104922741651535,
      0.09984287619590759,
      0.09689506888389587,
      0.10446576774120331,
      0.10595189034938812,
      0.10228924453258514,
      0.1068936139345169,
      0.10935065895318985,
      0.09538265317678452,
      0.9449685215950012,
      0.9557549357414246,
      0.9588991403579712,
      0.9694759249687195,
      0.9659131765365601,
      0.9542031288146973,
      0.9573711156845093,
      0.9297840595245361,
      0.922791063785553,
      0.8875319361686707,
      0.8834226131439209,
      0.8900031447410583,
      0.8251950740814209,
      0.8463976383209229,
      0.7719805240631104,
      0.8138024806976318,
      0.8634922504425049,
      0.8789572715759277,
      0.898796796798706,
      0.9230160713195801,
      0.8928532004356384,
      0.9231037497520447,
      0.9070941209793091,
      0.9440126419067383,
      0.9429702758789062,
      0.9620361924171448,
      0.9658156037330627,
      0.9793087840080261,
      0.9870782494544983,
      0.9922226071357727,
      0.9969052672386169,
      0.9982232451438904,
      0.9988753795623779,
      0.9992002248764038,
      0.9989946484565735,
      0.9990673661231995,
      0.998416543006897,
      0.9966480135917664,
      0.9971320629119873,
      0.9977477192878723,
      0.9985463619232178,
      0.9959995746612549,
      0.9946504831314087,
      0.9909644722938538,
      0.9764242768287659,
      0.9787520170211792,
      0.990872323513031,
      0.9847359657287598,
      0.9780047535896301,
      0.9315394163131714,
      0.9024531245231628,
      0.8398501873016357,
      0.829855740070343,
      0.8363972306251526,
      0.7787200808525085,
      0.7533899545669556,
      0.8202471733093262,
      0.8545222282409668,
      0.9110517501831055,
      0.8940335512161255,
      0.8909094333648682,
      0.8718627095222473,
      0.9042619466781616,
      0.9210277795791626,
      0.9722745418548584,
      0.9432769417762756,
      0.9623018503189087,
      0.9390478730201721,
      0.9408184885978699,
      0.9712505340576172,
      0.973168134689331,
      0.9770894050598145,
      0.9944403171539307,
      0.9958938360214233,
      0.9936007857322693,
      0.9960639476776123,
      0.9962560534477234,
      0.9983305931091309,
      0.9979012608528137,
      0.9976387023925781,
      0.9980745911598206,
      0.9958121180534363,
      0.9933995604515076,
      0.9832288026809692,
      0.9781720042228699,
      0.9707544445991516,
      0.9847525358200073,
      0.9888513684272766,
      0.9846290349960327,
      0.9904869198799133,
      0.9867262244224548,
      0.9902383089065552,
      0.9829304218292236,
      0.9866392612457275,
      0.9804185628890991,
      0.970599353313446,
      0.9602010250091553,
      0.9524087905883789,
      0.9518331289291382,
      0.9552539587020874,
      0.9609644412994385
    ],
    [
      0.09922006726264954,
      0.09974251687526703,
      0.0966881513595581,
      0.09222323447465897,
      0.08956070989370346,
      0.09160608798265457,
      0.09183225780725479,
      0.08832123875617981,
      0.09099394828081131,
      0.09092752635478973,
      0.0896628201007843,
      0.08936841785907745,
      0.08942019939422607,
      0.08613722026348114,
      0.08454693108797073,
      0.08139709383249283,
      0.08463245630264282,
      0.08548010885715485,
      0.08205898106098175,
      0.07878011465072632,
      0.08386721462011337,
      0.08154112100601196,
      0.07930739223957062,
      0.07676105946302414,
      0.08040037751197815,
      0.08189187943935394,
      0.08628401160240173,
      0.08883336186408997,
      0.09076610952615738,
      0.09206008911132812,
      0.09243690967559814,
      0.10211285203695297,
      0.10277825593948364,
      0.10157863795757294,
      0.1041533350944519,
      0.1131560206413269,
      0.108722984790802,
      0.10442738980054855,
      0.109370157122612,
      0.1170237734913826,
      0.10991711169481277,
      0.11299778521060944,
      0.12682585418224335,
      0.1352534145116806,
      0.12514470517635345,
      0.1422206163406372,
      0.15294408798217773,
      0.1468486189842224,
      0.14499832689762115,
      0.14917103946208954,
      0.15411294996738434,
      0.16474473476409912,
      0.17005380988121033,
      0.18938279151916504,
      0.2107366919517517,
      0.2238847315311432,
      0.2545257806777954,
      0.27682778239250183,
      0.29062432050704956,
      0.9416963458061218,
      0.9537383913993835,
      0.9538885354995728,
      0.9581670761108398,
      0.9510996341705322,
      0.940963089466095,
      0.9416749477386475,
      0.9187486171722412,
      0.9169955849647522,
      0.8849263191223145,
      0.8855870962142944,
      0.8945496082305908,
      0.8554064631462097,
      0.8484417200088501,
      0.8035727739334106,
      0.8104654550552368,
      0.8609966039657593,
      0.8820797801017761,
      0.9051375389099121,
      0.9253582954406738,
      0.9077898263931274,
      0.9226536750793457,
      0.9073328971862793,
      0.9405199885368347,
      0.9349937438964844,
      0.9536445140838623,
      0.9629124402999878,
      0.9776668548583984,
      0.9865427017211914,
      0.9894121289253235,
      0.9944551587104797,
      0.9970389008522034,
      0.9969020485877991,
      0.9978886842727661,
      0.995860755443573,
      0.9968196153640747,
      0.9942852258682251,
      0.9886316061019897,
      0.9895030856132507,
      0.9929269552230835,
      0.994476854801178,
      0.9870352745056152,
      0.9833871126174927,
      0.9730911254882812,
      0.9521005153656006,
      0.963533341884613,
      0.9821376800537109,
      0.9759844541549683,
      0.9737899899482727,
      0.9328190684318542,
      0.9107468724250793,
      0.8433734774589539,
      0.8246488571166992,
      0.8388092517852783,
      0.766532301902771,
      0.750846266746521,
      0.810319185256958,
      0.8473373055458069,
      0.9050192832946777,
      0.8930317759513855,
      0.8973135352134705,
      0.8742758631706238,
      0.9068468809127808,
      0.9262585639953613,
      0.9713408946990967,
      0.9451776742935181,
      0.9625155925750732,
      0.9373058676719666,
      0.9391568899154663,
      0.9678495526313782,
      0.9643607139587402,
      0.9662954807281494,
      0.9875960946083069,
      0.9921780824661255,
      0.989886999130249,
      0.9915687441825867,
      0.9919518828392029,
      0.9965370297431946,
      0.9949303269386292,
      0.9955035448074341,
      0.994780957698822,
      0.9917264580726624,
      0.9863054752349854,
      0.9750971794128418,
      0.9704760313034058,
      0.962321400642395,
      0.9752365946769714,
      0.9773660898208618,
      0.9704416990280151,
      0.9782626628875732,
      0.9740456342697144,
      0.981900691986084,
      0.9763265252113342,
      0.9812523722648621,
      0.9784354567527771,
      0.9702231884002686,
      0.9604986310005188,
      0.9532308578491211,
      0.9460493922233582,
      0.9302130341529846,
      0.9399991035461426
    ],
    [
      0.0994374081492424,
      0.10208006948232651,
      0.10091771930456161,
      0.09482830762863159,
      0.0945482924580574,
      0.09951798617839813,
      0.097548708319664,
      0.0937524139881134,
      0.09621652960777283,
      0.09769728034734726,
      0.0943281278014183,
      0.09368204325437546,
      0.09437640756368637,
      0.0912470817565918,
      0.089034803211689,
      0.08545316755771637,
      0.08934091776609421,
      0.08832891285419464,
      0.08341972529888153,
      0.08213638514280319,
      0.08577258139848709,
      0.08540602773427963,
      0.08377791941165924,
      0.08144716173410416,
      0.08500194549560547,
      0.08376602828502655,
      0.08865157514810562,
      0.09034980088472366,
      0.09578046202659607,
      0.0959269106388092,
      0.09493795037269592,
      0.10714570432901382,
      0.10413121432065964,
      0.09967115521430969,
      0.10371500253677368,
      0.11106786131858826,
      0.10327588766813278,
      0.100056491792202,
      0.11118295788764954,
      0.11875831335783005,
      0.11336318403482437,
      0.11514506489038467,
      0.14925876259803772,
      0.15549395978450775,
      0.14542663097381592,
      0.15437084436416626,
      0.16649508476257324,
      0.16391365230083466,
      0.16429057717323303,
      0.18080711364746094,
      0.1995818316936493,
      0.21145224571228027,
      0.23227933049201965,
      0.283159464597702,
      0.30449044704437256,
      0.31813639402389526,
      0.33092546463012695,
      0.3301093578338623,
      0.32482171058654785,
      0.9415284395217896,
      0.9531335830688477,
      0.9522271156311035,
      0.9559893012046814,
      0.9495044946670532,
      0.9382349848747253,
      0.937371015548706,
      0.9142172336578369,
      0.9136232137680054,
      0.8799997568130493,
      0.8772436380386353,
      0.8901304006576538,
      0.8466549515724182,
      0.8404875993728638,
      0.7945466637611389,
      0.8008798360824585,
      0.8553178310394287,
      0.8794296979904175,
      0.9027148485183716,
      0.923441469669342,
      0.9002651572227478,
      0.9169142246246338,
      0.9020940065383911,
      0.9386931657791138,
      0.9340616464614868,
      0.9534125924110413,
      0.9631870985031128,
      0.9781174659729004,
      0.9873915314674377,
      0.9900729060173035,
      0.9950038194656372,
      0.9972562193870544,
      0.9972357749938965,
      0.9980848431587219,
      0.996295690536499,
      0.9971718788146973,
      0.9943992495536804,
      0.9885939359664917,
      0.9901211857795715,
      0.9936947822570801,
      0.9954182505607605,
      0.9891299605369568,
      0.9860360026359558,
      0.9773995876312256,
      0.9568217992782593,
      0.9669343829154968,
      0.984734058380127,
      0.9781479239463806,
      0.9753682613372803,
      0.9348161220550537,
      0.9130461812019348,
      0.8397216200828552,
      0.8205471634864807,
      0.8360230326652527,
      0.7606340646743774,
      0.7504193782806396,
      0.810875415802002,
      0.8498804569244385,
      0.9058826565742493,
      0.8949746489524841,
      0.8997567892074585,
      0.8739948272705078,
      0.9053947925567627,
      0.9274303913116455,
      0.9723212718963623,
      0.9463050961494446,
      0.9635734558105469,
      0.9386043548583984,
      0.9391797184944153,
      0.968024492263794,
      0.9646710157394409,
      0.9656128287315369,
      0.9880584478378296,
      0.9925844669342041,
      0.9892668724060059,
      0.9910768866539001,
      0.9909877777099609,
      0.9962735176086426,
      0.9945549964904785,
      0.9953452944755554,
      0.9945198893547058,
      0.9915765523910522,
      0.9861047863960266,
      0.9749237298965454,
      0.9699084162712097,
      0.9603720307350159,
      0.973777174949646,
      0.975994348526001,
      0.9683425426483154,
      0.9769622087478638,
      0.971946120262146,
      0.9791525602340698,
      0.9718824625015259,
      0.9765421748161316,
      0.9745053052902222,
      0.9664605259895325,
      0.9570956826210022,
      0.9492285251617432,
      0.944649338722229,
      0.9296892881393433,
      0.9404245018959045
    ],
    [
      0.1064678207039833,
      0.1126684695482254,
      0.11512978374958038,
      0.10988789796829224,
      0.10645133256912231,
      0.10952185839414597,
      0.10847582668066025,
      0.10210911184549332,
      0.10226617753505707,
      0.10959485173225403,
      0.09983234107494354,
      0.09994229674339294,
      0.09986995905637741,
      0.09387529641389847,
      0.08864691853523254,
      0.087722547352314,
      0.09326758235692978,
      0.09057363867759705,
      0.08257831633090973,
      0.08021820336580276,
      0.08451628684997559,
      0.08485480397939682,
      0.08553581684827805,
      0.08315214514732361,
      0.08554907143115997,
      0.08597175776958466,
      0.08738279342651367,
      0.09327204525470734,
      0.10231874883174896,
      0.09802420437335968,
      0.09597009420394897,
      0.11208747327327728,
      0.1057840883731842,
      0.1008496806025505,
      0.10628260672092438,
      0.11829520761966705,
      0.11030086129903793,
      0.10987032204866409,
      0.12446549534797668,
      0.14526595175266266,
      0.13295899331569672,
      0.13665036857128143,
      0.1700902283191681,
      0.16973966360092163,
      0.16343192756175995,
      0.174711212515831,
      0.19356964528560638,
      0.19622236490249634,
      0.2111779749393463,
      0.2416074275970459,
      0.27376237511634827,
      0.30261820554733276,
      0.3325593173503876,
      0.36749929189682007,
      0.3803976774215698,
      0.4061933159828186,
      0.4221803843975067,
      0.42583587765693665,
      0.4228554964065552,
      0.9449273943901062,
      0.9570388793945312,
      0.9547614455223083,
      0.9572290182113647,
      0.9503189921379089,
      0.937441349029541,
      0.9363121390342712,
      0.912727952003479,
      0.913558840751648,
      0.8782922029495239,
      0.8736463785171509,
      0.8901445865631104,
      0.8387513160705566,
      0.8379638195037842,
      0.788361668586731,
      0.7903279066085815,
      0.855609655380249,
      0.878686249256134,
      0.9025493264198303,
      0.924632728099823,
      0.8969101905822754,
      0.9171904921531677,
      0.9015796184539795,
      0.9378082752227783,
      0.9348254203796387,
      0.9554121494293213,
      0.9661707878112793,
      0.9803352355957031,
      0.9886022806167603,
      0.9910573959350586,
      0.9956251382827759,
      0.9974571466445923,
      0.9975550174713135,
      0.9982597827911377,
      0.9967440366744995,
      0.9975132346153259,
      0.9948521852493286,
      0.988927960395813,
      0.9908258318901062,
      0.9942840337753296,
      0.9960765242576599,
      0.9903823733329773,
      0.9877737164497375,
      0.9795417189598083,
      0.95854252576828,
      0.9684377908706665,
      0.9860574007034302,
      0.9794619679450989,
      0.9762824177742004,
      0.9361052513122559,
      0.9140044450759888,
      0.8383535146713257,
      0.820144534111023,
      0.8370158672332764,
      0.763471245765686,
      0.7547158598899841,
      0.8219383955001831,
      0.8571357727050781,
      0.9098593592643738,
      0.8967371582984924,
      0.8996942043304443,
      0.8754576444625854,
      0.9048045873641968,
      0.9286349415779114,
      0.9725142121315002,
      0.9469795823097229,
      0.9647225141525269,
      0.9390634298324585,
      0.939435601234436,
      0.9690617918968201,
      0.9661466479301453,
      0.9675576686859131,
      0.9890661239624023,
      0.9933327436447144,
      0.9898331165313721,
      0.991442859172821,
      0.9909162521362305,
      0.9962366223335266,
      0.9944592118263245,
      0.9953095316886902,
      0.9946237206459045,
      0.9917981028556824,
      0.9869468212127686,
      0.9767516851425171,
      0.9722944498062134,
      0.9620092511177063,
      0.9745186567306519,
      0.976101279258728,
      0.9673793315887451,
      0.9763364791870117,
      0.9708764553070068,
      0.9780479669570923,
      0.9698401689529419,
      0.9751001596450806,
      0.9738174080848694,
      0.9657921195030212,
      0.9571545720100403,
      0.9489378929138184,
      0.9432106018066406,
      0.9326083660125732,
      0.9424766898155212
    ],
    [
      0.13117562234401703,
      0.1488349586725235,
      0.1508074253797531,
      0.13817137479782104,
      0.13118943572044373,
      0.13218051195144653,
      0.12961256504058838,
      0.12370435148477554,
      0.11979817599058151,
      0.12005646526813507,
      0.11001519858837128,
      0.11067771911621094,
      0.11030788719654083,
      0.10342932492494583,
      0.09555938839912415,
      0.09492547810077667,
      0.09589976817369461,
      0.09002290666103363,
      0.08406344056129456,
      0.08251287043094635,
      0.08510729670524597,
      0.08547757565975189,
      0.08555800467729568,
      0.0825221985578537,
      0.09009429067373276,
      0.09287405759096146,
      0.09171831607818604,
      0.09979180991649628,
      0.10836699604988098,
      0.10381487756967545,
      0.10307316482067108,
      0.11679896712303162,
      0.12005265802145004,
      0.1144476979970932,
      0.12182249128818512,
      0.14039412140846252,
      0.13584037125110626,
      0.1344093531370163,
      0.15775500237941742,
      0.1799553483724594,
      0.16645550727844238,
      0.16916710138320923,
      0.19765131175518036,
      0.1972736269235611,
      0.19341248273849487,
      0.21907386183738708,
      0.2455262392759323,
      0.25781404972076416,
      0.2754477262496948,
      0.33141592144966125,
      0.3699784278869629,
      0.3851580023765564,
      0.3946622908115387,
      0.4022310674190521,
      0.40913301706314087,
      0.4399467706680298,
      0.4384594261646271,
      0.4673210084438324,
      0.4762655794620514,
      0.9480584263801575,
      0.9607037901878357,
      0.958282470703125,
      0.9597686529159546,
      0.9517585039138794,
      0.9359486103057861,
      0.935501217842102,
      0.9111461043357849,
      0.9114654660224915,
      0.8763370513916016,
      0.8700315356254578,
      0.8885793685913086,
      0.8339990973472595,
      0.8334997892379761,
      0.7741280794143677,
      0.7767523527145386,
      0.8506974577903748,
      0.8755048513412476,
      0.8995876312255859,
      0.9226478934288025,
      0.8946725726127625,
      0.916507363319397,
      0.8996764421463013,
      0.9367106556892395,
      0.9348382949829102,
      0.9570937156677246,
      0.9687142372131348,
      0.9825255870819092,
      0.9896160960197449,
      0.9921717643737793,
      0.9962984323501587,
      0.9977248311042786,
      0.9978920817375183,
      0.9984567165374756,
      0.9971649646759033,
      0.997768223285675,
      0.9953293800354004,
      0.9897061586380005,
      0.9917664527893066,
      0.9948574304580688,
      0.9965686202049255,
      0.9913660883903503,
      0.9891524910926819,
      0.980754017829895,
      0.9593601226806641,
      0.9686400294303894,
      0.9866902232170105,
      0.9801948666572571,
      0.9769144058227539,
      0.9367919564247131,
      0.9138242602348328,
      0.8361768126487732,
      0.817652702331543,
      0.8408579230308533,
      0.7729799151420593,
      0.7622018456459045,
      0.8310761451721191,
      0.8628640174865723,
      0.9122103452682495,
      0.8953858613967896,
      0.9008668661117554,
      0.8741605877876282,
      0.9032150506973267,
      0.927554726600647,
      0.9719119668006897,
      0.9450680017471313,
      0.9630919098854065,
      0.9377411603927612,
      0.9382781982421875,
      0.9688549041748047,
      0.9662036299705505,
      0.9682824015617371,
      0.9900513887405396,
      0.9936221837997437,
      0.9900347590446472,
      0.9916936159133911,
      0.9909900426864624,
      0.996286153793335,
      0.9946488738059998,
      0.9954854846000671,
      0.9950960278511047,
      0.9925615191459656,
      0.9881576895713806,
      0.979518711566925,
      0.976163923740387,
      0.9658312201499939,
      0.9767601490020752,
      0.9776464700698853,
      0.9680781960487366,
      0.9765766263008118,
      0.9702683091163635,
      0.9771875143051147,
      0.9681975245475769,
      0.9739007353782654,
      0.9724266529083252,
      0.9645568132400513,
      0.956266462802887,
      0.9483578205108643,
      0.9430690407752991,
      0.9346767663955688,
      0.9446415305137634
    ],
    [
      0.1576431840658188,
      0.1658223569393158,
      0.16521808505058289,
      0.15297389030456543,
      0.14592033624649048,
      0.1465461105108261,
      0.1432860791683197,
      0.1424069106578827,
      0.13706310093402863,
      0.13420850038528442,
      0.12285448610782623,
      0.1279192566871643,
      0.12981250882148743,
      0.12463094294071198,
      0.1166151612997055,
      0.11509634554386139,
      0.10905426740646362,
      0.10061340034008026,
      0.09804119169712067,
      0.09057645499706268,
      0.09403149783611298,
      0.09285605698823929,
      0.08913671970367432,
      0.08415699005126953,
      0.09678418934345245,
      0.09531985968351364,
      0.09477253258228302,
      0.10707806795835495,
      0.11265159398317337,
      0.1129099577665329,
      0.10863759368658066,
      0.12817169725894928,
      0.1280408650636673,
      0.12292821705341339,
      0.13603416085243225,
      0.15279699862003326,
      0.1486172080039978,
      0.1453048586845398,
      0.17134928703308105,
      0.18557190895080566,
      0.17523011565208435,
      0.18091443181037903,
      0.20544356107711792,
      0.20539844036102295,
      0.2039490044116974,
      0.23046034574508667,
      0.26054319739341736,
      0.2680623233318329,
      0.2859824597835541,
      0.33625683188438416,
      0.36250340938568115,
      0.3787752389907837,
      0.38084322214126587,
      0.38367241621017456,
      0.386374294757843,
      0.39279210567474365,
      0.3867781162261963,
      0.4117318391799927,
      0.41849827766418457,
      0.9513331651687622,
      0.9632627367973328,
      0.9614485502243042,
      0.9621148109436035,
      0.9532209634780884,
      0.9369915723800659,
      0.9365707039833069,
      0.9105857610702515,
      0.9084595441818237,
      0.8745452165603638,
      0.8675279021263123,
      0.88707035779953,
      0.8291507363319397,
      0.8302550911903381,
      0.7645773887634277,
      0.7666022181510925,
      0.8475304841995239,
      0.8723485469818115,
      0.8971154093742371,
      0.9207520484924316,
      0.8925466537475586,
      0.914263129234314,
      0.8990261554718018,
      0.9373916387557983,
      0.936522364616394,
      0.9588374495506287,
      0.9702901244163513,
      0.9836797118186951,
      0.9901865124702454,
      0.992597222328186,
      0.9965965151786804,
      0.9977989792823792,
      0.9979920983314514,
      0.9984835386276245,
      0.9971948862075806,
      0.9977231025695801,
      0.995172381401062,
      0.9895741939544678,
      0.9918684959411621,
      0.995004415512085,
      0.9966611862182617,
      0.9917293190956116,
      0.989622950553894,
      0.9812672138214111,
      0.959641695022583,
      0.9686897993087769,
      0.9868124127388,
      0.9803603291511536,
      0.9767307043075562,
      0.9364935159683228,
      0.9128475189208984,
      0.8310651779174805,
      0.8171783685684204,
      0.8397992849349976,
      0.7737531661987305,
      0.7662690877914429,
      0.8385848999023438,
      0.8679500818252563,
      0.9153973460197449,
      0.898224949836731,
      0.9004883766174316,
      0.873534083366394,
      0.8996027708053589,
      0.9250720143318176,
      0.9708194136619568,
      0.9439742565155029,
      0.962236225605011,
      0.936314582824707,
      0.9369227886199951,
      0.9683470726013184,
      0.9663795232772827,
      0.9689997434616089,
      0.9904497265815735,
      0.993743360042572,
      0.9897260069847107,
      0.9912156462669373,
      0.9902633428573608,
      0.9960857033729553,
      0.9944659471511841,
      0.9954624176025391,
      0.9952085614204407,
      0.9928045868873596,
      0.9886538982391357,
      0.9802312254905701,
      0.977154552936554,
      0.9671785831451416,
      0.9774589538574219,
      0.9778650999069214,
      0.9687513113021851,
      0.9765849113464355,
      0.9693795442581177,
      0.9757463335990906,
      0.9656297564506531,
      0.9715854525566101,
      0.9691568613052368,
      0.9626340866088867,
      0.955069899559021,
      0.9480365514755249,
      0.9399220943450928,
      0.9382113814353943,
      0.9473073482513428
    ],
    [
      0.2052481770515442,
      0.21489152312278748,
      0.19883598387241364,
      0.17991462349891663,
      0.17132321000099182,
      0.17010201513767242,
      0.16305899620056152,
      0.162688747048378,
      0.15670600533485413,
      0.1573895812034607,
      0.14792177081108093,
      0.14655761420726776,
      0.1411697268486023,
      0.13592028617858887,
      0.132490873336792,
      0.12743689119815826,
      0.12647639214992523,
      0.11644051969051361,
      0.10884925723075867,
      0.09649921208620071,
      0.09814906120300293,
      0.09557563066482544,
      0.08844946324825287,
      0.08644241839647293,
      0.09941195696592331,
      0.09914363920688629,
      0.10256955772638321,
      0.11484603583812714,
      0.1218956708908081,
      0.12024453282356262,
      0.11726748198270798,
      0.13700227439403534,
      0.142221599817276,
      0.13997644186019897,
      0.15202052891254425,
      0.1712295264005661,
      0.1695898026227951,
      0.16578128933906555,
      0.1931983232498169,
      0.20270265638828278,
      0.1947408765554428,
      0.19987136125564575,
      0.23545131087303162,
      0.239891916513443,
      0.23940515518188477,
      0.27761515974998474,
      0.3229845464229584,
      0.32834577560424805,
      0.3461974859237671,
      0.38166543841362,
      0.3986828327178955,
      0.4046163856983185,
      0.40349307656288147,
      0.40623554587364197,
      0.41643616557121277,
      0.4327343702316284,
      0.4378151297569275,
      0.4676275849342346,
      0.45390886068344116,
      0.9550166130065918,
      0.9669455885887146,
      0.9656176567077637,
      0.9654517769813538,
      0.9567841291427612,
      0.9397920966148376,
      0.9383884072303772,
      0.9125308394432068,
      0.9081800580024719,
      0.8748183846473694,
      0.8668119311332703,
      0.8845990300178528,
      0.8283931016921997,
      0.8266718983650208,
      0.7619909644126892,
      0.7578659653663635,
      0.844109058380127,
      0.8703157901763916,
      0.8946255445480347,
      0.9185419082641602,
      0.8916143178939819,
      0.9145365357398987,
      0.900766134262085,
      0.939440906047821,
      0.9395166635513306,
      0.9616051316261292,
      0.9725927114486694,
      0.9847869277000427,
      0.9907255172729492,
      0.9929324388504028,
      0.9966992735862732,
      0.9978621006011963,
      0.9980165362358093,
      0.9984965920448303,
      0.9972705245018005,
      0.9977723360061646,
      0.9953773617744446,
      0.98992919921875,
      0.9921993017196655,
      0.9951439499855042,
      0.9967519044876099,
      0.9919204115867615,
      0.9897891283035278,
      0.9816547632217407,
      0.9600833654403687,
      0.9685927033424377,
      0.9864209890365601,
      0.9796136617660522,
      0.9753806591033936,
      0.9346996545791626,
      0.9113093614578247,
      0.827407717704773,
      0.818020761013031,
      0.8414461612701416,
      0.7751909494400024,
      0.7712720036506653,
      0.8448484539985657,
      0.872990071773529,
      0.919065535068512,
      0.9020012617111206,
      0.9019206762313843,
      0.8746193647384644,
      0.8971487283706665,
      0.9228724837303162,
      0.9686713218688965,
      0.9417786598205566,
      0.9609066247940063,
      0.9359232187271118,
      0.9369162321090698,
      0.968153715133667,
      0.9672357439994812,
      0.9703875184059143,
      0.9910632967948914,
      0.9939613938331604,
      0.9898760318756104,
      0.9912596344947815,
      0.9903141856193542,
      0.995972216129303,
      0.9944773316383362,
      0.9954627156257629,
      0.9953480362892151,
      0.9931037425994873,
      0.9892771244049072,
      0.9815471768379211,
      0.9788490533828735,
      0.9698150157928467,
      0.979097843170166,
      0.9793586134910583,
      0.9707044959068298,
      0.9774278998374939,
      0.9695488810539246,
      0.9754687547683716,
      0.9644205570220947,
      0.9697205424308777,
      0.9678852558135986,
      0.9612332582473755,
      0.9548804759979248,
      0.9493503570556641,
      0.9429905414581299,
      0.9429003596305847,
      0.9509649276733398
    ],
    [
      0.23797880113124847,
      0.26057615876197815,
      0.24914538860321045,
      0.21874050796031952,
      0.20775601267814636,
      0.20108409225940704,
      0.18943201005458832,
      0.1871815174818039,
      0.18407104909420013,
      0.17929059267044067,
      0.16988998651504517,
      0.17661364376544952,
      0.169160395860672,
      0.16144946217536926,
      0.1539115309715271,
      0.15321433544158936,
      0.14908836781978607,
      0.13915055990219116,
      0.12910863757133484,
      0.12114159762859344,
      0.12297748029232025,
      0.10799267143011093,
      0.10090548545122147,
      0.09135700017213821,
      0.1066577136516571,
      0.10535434633493423,
      0.11731064319610596,
      0.12758347392082214,
      0.1386551409959793,
      0.1470680981874466,
      0.14842204749584198,
      0.1619711071252823,
      0.17009621858596802,
      0.16474810242652893,
      0.17763134837150574,
      0.2051698863506317,
      0.20118752121925354,
      0.1952427476644516,
      0.21923264861106873,
      0.23717297613620758,
      0.22401274740695953,
      0.24274736642837524,
      0.28529098629951477,
      0.2976941168308258,
      0.2997133433818817,
      0.3491173982620239,
      0.37741202116012573,
      0.3763104975223541,
      0.39146688580513,
      0.40500137209892273,
      0.4151066839694977,
      0.4237564504146576,
      0.4190519154071808,
      0.41698387265205383,
      0.4268637001514435,
      0.4460672438144684,
      0.4446818232536316,
      0.4603251814842224,
      0.4527822732925415,
      0.9549938440322876,
      0.9671232104301453,
      0.9655267596244812,
      0.9650149345397949,
      0.9571638107299805,
      0.9389314651489258,
      0.9365965127944946,
      0.9104504585266113,
      0.9061302542686462,
      0.8719154596328735,
      0.8642721772193909,
      0.879951536655426,
      0.8211431503295898,
      0.8201423287391663,
      0.7546879649162292,
      0.7444708943367004,
      0.8414101600646973,
      0.8647283911705017,
      0.8902232646942139,
      0.9163896441459656,
      0.8858101963996887,
      0.9123749732971191,
      0.8992050886154175,
      0.9397550225257874,
      0.9382466673851013,
      0.9606159925460815,
      0.9724001884460449,
      0.9850401878356934,
      0.990792989730835,
      0.9930347800254822,
      0.9968549013137817,
      0.9979193806648254,
      0.9981674551963806,
      0.9985750317573547,
      0.9974737167358398,
      0.9978484511375427,
      0.9955279231071472,
      0.9902909994125366,
      0.9927386045455933,
      0.9954994320869446,
      0.9969750046730042,
      0.9924482107162476,
      0.9903498888015747,
      0.9825496673583984,
      0.961593747138977,
      0.9692845344543457,
      0.9865866899490356,
      0.9799008369445801,
      0.9751761555671692,
      0.9349799156188965,
      0.9109960198402405,
      0.8206719160079956,
      0.8069376945495605,
      0.8459699153900146,
      0.7785112261772156,
      0.7755268812179565,
      0.8512136936187744,
      0.8735973834991455,
      0.92070472240448,
      0.901728630065918,
      0.9000842571258545,
      0.8722743988037109,
      0.8930985927581787,
      0.919356107711792,
      0.9675210118293762,
      0.9415843486785889,
      0.9610953330993652,
      0.9350904822349548,
      0.9369053244590759,
      0.9683130979537964,
      0.9685224294662476,
      0.9716402888298035,
      0.9915937781333923,
      0.9941291809082031,
      0.9897181987762451,
      0.9909906387329102,
      0.9899064302444458,
      0.995810866355896,
      0.9943076372146606,
      0.9953873753547668,
      0.9955298900604248,
      0.9931604862213135,
      0.9897727966308594,
      0.982102632522583,
      0.9793181419372559,
      0.9701359868049622,
      0.9792895913124084,
      0.9797112345695496,
      0.9706719517707825,
      0.9771068096160889,
      0.9682860970497131,
      0.9742333889007568,
      0.9625575542449951,
      0.9689528346061707,
      0.9663007259368896,
      0.9608533382415771,
      0.954518735408783,
      0.950412392616272,
      0.9487404227256775,
      0.9462423920631409,
      0.953768789768219
    ],
    [
      0.247467041015625,
      0.277441143989563,
      0.27948686480522156,
      0.25040876865386963,
      0.2405381202697754,
      0.23389221727848053,
      0.22068297863006592,
      0.21136237680912018,
      0.20116513967514038,
      0.19675412774085999,
      0.19529464840888977,
      0.1940368413925171,
      0.1809920072555542,
      0.17876861989498138,
      0.17935490608215332,
      0.16591060161590576,
      0.165401890873909,
      0.1574707329273224,
      0.15462172031402588,
      0.1459987610578537,
      0.14291009306907654,
      0.12856215238571167,
      0.12470366060733795,
      0.11057684570550919,
      0.11770076304674149,
      0.11485141515731812,
      0.13126616179943085,
      0.1416531652212143,
      0.15056383609771729,
      0.16680125892162323,
      0.1730613261461258,
      0.188663050532341,
      0.19594605267047882,
      0.188889279961586,
      0.19458499550819397,
      0.23315474390983582,
      0.23500044643878937,
      0.22930209338665009,
      0.2616705596446991,
      0.2921200692653656,
      0.273761510848999,
      0.2925991117954254,
      0.3465406894683838,
      0.35633915662765503,
      0.3582715392112732,
      0.3953188955783844,
      0.4096843898296356,
      0.406491219997406,
      0.4242020547389984,
      0.4306741952896118,
      0.43682703375816345,
      0.449970006942749,
      0.4421098828315735,
      0.43101778626441956,
      0.4408162236213684,
      0.4530497193336487,
      0.44924628734588623,
      0.4647700786590576,
      0.45008131861686707,
      0.9554257392883301,
      0.9684225916862488,
      0.9667226672172546,
      0.9664206504821777,
      0.9586909413337708,
      0.9384097456932068,
      0.9369392395019531,
      0.9099792838096619,
      0.9053828716278076,
      0.8692218065261841,
      0.8602758049964905,
      0.8769775032997131,
      0.8180985450744629,
      0.8172576427459717,
      0.7447789907455444,
      0.7348425984382629,
      0.8402137756347656,
      0.8642780184745789,
      0.8863096237182617,
      0.913815438747406,
      0.8823134899139404,
      0.9093712568283081,
      0.897599458694458,
      0.9393883943557739,
      0.9371895790100098,
      0.96066814661026,
      0.972716212272644,
      0.9860625267028809,
      0.9912709593772888,
      0.9939294457435608,
      0.9973269701004028,
      0.9981370568275452,
      0.9984209537506104,
      0.9987214207649231,
      0.9978744983673096,
      0.9981241822242737,
      0.9960789084434509,
      0.9913807511329651,
      0.9936845302581787,
      0.995963454246521,
      0.9972726106643677,
      0.9928937554359436,
      0.990782618522644,
      0.9831014275550842,
      0.9624850153923035,
      0.9693378806114197,
      0.9863260388374329,
      0.9796532392501831,
      0.9744864106178284,
      0.9313383102416992,
      0.9053064584732056,
      0.8111679553985596,
      0.7974101305007935,
      0.844850480556488,
      0.7750505208969116,
      0.7760519981384277,
      0.8518695831298828,
      0.8718752861022949,
      0.9199426770210266,
      0.9019092321395874,
      0.8983979225158691,
      0.8683528304100037,
      0.8866212964057922,
      0.9153560400009155,
      0.965429961681366,
      0.9399298429489136,
      0.961604118347168,
      0.9348959922790527,
      0.9375954866409302,
      0.9689140319824219,
      0.9711639881134033,
      0.9741173982620239,
      0.9922621250152588,
      0.9946784973144531,
      0.9906012415885925,
      0.9922168254852295,
      0.9912246465682983,
      0.9961413145065308,
      0.9948512315750122,
      0.9956614375114441,
      0.9962728023529053,
      0.993873119354248,
      0.9915551543235779,
      0.9846324324607849,
      0.9823614358901978,
      0.9730814695358276,
      0.9815710186958313,
      0.9819817543029785,
      0.9728131890296936,
      0.9786949753761292,
      0.9694302082061768,
      0.9758020639419556,
      0.9648330807685852,
      0.9719213247299194,
      0.9693598747253418,
      0.9641848802566528,
      0.9569138884544373,
      0.955768346786499,
      0.9540392160415649,
      0.9519971609115601,
      0.9577057361602783
    ],
    [
      0.24874785542488098,
      0.2859099209308624,
      0.2968079149723053,
      0.2834599018096924,
      0.29016828536987305,
      0.29474812746047974,
      0.29510125517845154,
      0.28622347116470337,
      0.2894684076309204,
      0.2834695279598236,
      0.2846439778804779,
      0.2812899649143219,
      0.2630000114440918,
      0.252972811460495,
      0.23948602378368378,
      0.23047786951065063,
      0.2279876172542572,
      0.22139281034469604,
      0.2098407745361328,
      0.20272928476333618,
      0.19144253432750702,
      0.179643452167511,
      0.17561691999435425,
      0.16142413020133972,
      0.17198286950588226,
      0.1759355515241623,
      0.18357333540916443,
      0.18447193503379822,
      0.19954220950603485,
      0.21308691799640656,
      0.22869054973125458,
      0.2457539141178131,
      0.26563727855682373,
      0.269447386264801,
      0.2781456708908081,
      0.31970492005348206,
      0.33374178409576416,
      0.33549779653549194,
      0.37406420707702637,
      0.40152931213378906,
      0.40495556592941284,
      0.41610807180404663,
      0.44190967082977295,
      0.4396606683731079,
      0.44099533557891846,
      0.46756821870803833,
      0.47733762860298157,
      0.47843998670578003,
      0.49192947149276733,
      0.48699694871902466,
      0.48676902055740356,
      0.49744540452957153,
      0.4968814253807068,
      0.4891943335533142,
      0.4863293766975403,
      0.5090129375457764,
      0.5020106434822083,
      0.5067839622497559,
      0.4997881054878235,
      0.9533334970474243,
      0.9672334790229797,
      0.9644463062286377,
      0.9647456407546997,
      0.9560962915420532,
      0.9341264367103577,
      0.9339497089385986,
      0.903910219669342,
      0.9030216336250305,
      0.8634352684020996,
      0.8517380952835083,
      0.8724621534347534,
      0.8108188509941101,
      0.8134324550628662,
      0.7369347214698792,
      0.731023371219635,
      0.8408933877944946,
      0.8593959808349609,
      0.8807847499847412,
      0.9097508192062378,
      0.8754345178604126,
      0.9005897045135498,
      0.8915827870368958,
      0.9343572854995728,
      0.9327688217163086,
      0.9564318656921387,
      0.970241904258728,
      0.9870935678482056,
      0.9919536709785461,
      0.9944376945495605,
      0.9976569414138794,
      0.9983142018318176,
      0.9986756443977356,
      0.9988616108894348,
      0.9981914758682251,
      0.9983760714530945,
      0.9965484142303467,
      0.9920163750648499,
      0.9943794012069702,
      0.9963716268539429,
      0.997633695602417,
      0.993579089641571,
      0.99181067943573,
      0.9842051863670349,
      0.9642946124076843,
      0.9699895977973938,
      0.9870971441268921,
      0.9799034595489502,
      0.9741399884223938,
      0.9279534220695496,
      0.8932128548622131,
      0.8076629042625427,
      0.795501172542572,
      0.8369483351707458,
      0.7659852504730225,
      0.7738920450210571,
      0.8534528017044067,
      0.8705514669418335,
      0.9177072048187256,
      0.8954523205757141,
      0.8953835964202881,
      0.8620213270187378,
      0.8827822804450989,
      0.9106099605560303,
      0.9626493453979492,
      0.9363150000572205,
      0.9608781337738037,
      0.9331542253494263,
      0.9394240975379944,
      0.9707403779029846,
      0.9746738076210022,
      0.977820634841919,
      0.9934507012367249,
      0.9953896403312683,
      0.9916217923164368,
      0.9932705163955688,
      0.9921185970306396,
      0.9962389469146729,
      0.9952051639556885,
      0.9957225918769836,
      0.9966026544570923,
      0.9940057396888733,
      0.9926249384880066,
      0.9862903356552124,
      0.9836918115615845,
      0.9739363789558411,
      0.9821121692657471,
      0.9824514389038086,
      0.9725201725959778,
      0.9786446690559387,
      0.9689560532569885,
      0.975837767124176,
      0.9644230008125305,
      0.972676694393158,
      0.9696197509765625,
      0.9660347104072571,
      0.9583003520965576,
      0.9610215425491333,
      0.9615523815155029,
      0.958869457244873,
      0.9629330635070801
    ],
    [
      0.3105057179927826,
      0.3574579954147339,
      0.35612621903419495,
      0.3483837842941284,
      0.359524667263031,
      0.3569414019584656,
      0.3530380427837372,
      0.3520880937576294,
      0.35906219482421875,
      0.34766721725463867,
      0.3465646505355835,
      0.35917967557907104,
      0.3346691131591797,
      0.323100209236145,
      0.30764952301979065,
      0.30129992961883545,
      0.27939096093177795,
      0.2712551951408386,
      0.2661292552947998,
      0.252362459897995,
      0.24536584317684174,
      0.2145138680934906,
      0.2119850069284439,
      0.20049279928207397,
      0.2192697525024414,
      0.2147437036037445,
      0.20829761028289795,
      0.2283841073513031,
      0.2404533177614212,
      0.2588425576686859,
      0.2761595845222473,
      0.31551802158355713,
      0.3296695351600647,
      0.3473842740058899,
      0.36935943365097046,
      0.4084913730621338,
      0.4266672730445862,
      0.43368905782699585,
      0.46574485301971436,
      0.48604047298431396,
      0.47924113273620605,
      0.485088974237442,
      0.5072202682495117,
      0.4930451810359955,
      0.49155110120773315,
      0.5099924206733704,
      0.5122084021568298,
      0.5099955201148987,
      0.5178293585777283,
      0.5181490182876587,
      0.5156244039535522,
      0.5269203186035156,
      0.5276491045951843,
      0.5230158567428589,
      0.5106740593910217,
      0.5423405170440674,
      0.5210300087928772,
      0.5143607258796692,
      0.49617549777030945,
      0.9565684199333191,
      0.9714937210083008,
      0.966707706451416,
      0.9663704037666321,
      0.9574660062789917,
      0.9299017190933228,
      0.9312474727630615,
      0.8995053768157959,
      0.899969220161438,
      0.8590943217277527,
      0.8480657339096069,
      0.8725915551185608,
      0.8098416924476624,
      0.8199506402015686,
      0.7467045783996582,
      0.7347548007965088,
      0.84541916847229,
      0.8647271394729614,
      0.8806244134902954,
      0.9051225185394287,
      0.8728792667388916,
      0.8921763896942139,
      0.8869436383247375,
      0.9294458031654358,
      0.9286759495735168,
      0.9582435488700867,
      0.9721994996070862,
      0.9893826842308044,
      0.9929402470588684,
      0.9954198002815247,
      0.9981640577316284,
      0.9985389113426208,
      0.9989334344863892,
      0.9990164041519165,
      0.9986024498939514,
      0.9986833333969116,
      0.9973332285881042,
      0.9939915537834167,
      0.9955766201019287,
      0.9972039461135864,
      0.9981520175933838,
      0.9949324727058411,
      0.9930776357650757,
      0.9857602119445801,
      0.9655758142471313,
      0.9704620242118835,
      0.9873396754264832,
      0.9797382354736328,
      0.972481369972229,
      0.9248068332672119,
      0.8893471956253052,
      0.8040735721588135,
      0.7975043058395386,
      0.8355700969696045,
      0.7682903409004211,
      0.7708492279052734,
      0.852525532245636,
      0.8675627112388611,
      0.9163283109664917,
      0.8902729153633118,
      0.8900611400604248,
      0.8594636917114258,
      0.8785005807876587,
      0.9048607349395752,
      0.956419050693512,
      0.9324718713760376,
      0.9589300751686096,
      0.9328322410583496,
      0.9417597651481628,
      0.972851037979126,
      0.9775683879852295,
      0.9817136526107788,
      0.9948379993438721,
      0.9961758852005005,
      0.9929168224334717,
      0.994492769241333,
      0.9935283064842224,
      0.9965813755989075,
      0.9957070350646973,
      0.9958903789520264,
      0.9970924854278564,
      0.9948367476463318,
      0.99474036693573,
      0.9901381134986877,
      0.98736172914505,
      0.9787849187850952,
      0.9847607612609863,
      0.984560489654541,
      0.9735158681869507,
      0.9797163009643555,
      0.9695156216621399,
      0.9764017462730408,
      0.965146541595459,
      0.9739899635314941,
      0.9707969427108765,
      0.9694750905036926,
      0.9611514806747437,
      0.9653320908546448,
      0.9682910442352295,
      0.966400682926178,
      0.9692245125770569
    ],
    [
      0.3809461295604706,
      0.41162359714508057,
      0.4030686616897583,
      0.42143282294273376,
      0.4257360100746155,
      0.4152849316596985,
      0.4133366346359253,
      0.42312586307525635,
      0.4167146682739258,
      0.4000813961029053,
      0.4030414819717407,
      0.4231906533241272,
      0.39831119775772095,
      0.3921552300453186,
      0.38001585006713867,
      0.378062903881073,
      0.35601308941841125,
      0.33376896381378174,
      0.30401742458343506,
      0.2980530261993408,
      0.292770117521286,
      0.2534763216972351,
      0.25318920612335205,
      0.2221076339483261,
      0.23559072613716125,
      0.24377183616161346,
      0.25710299611091614,
      0.27568596601486206,
      0.2781454920768738,
      0.27542009949684143,
      0.30469509959220886,
      0.35492661595344543,
      0.3658137023448944,
      0.4012899398803711,
      0.43514955043792725,
      0.47372564673423767,
      0.4997308850288391,
      0.5149729251861572,
      0.5469822883605957,
      0.550609827041626,
      0.5491346716880798,
      0.5523406267166138,
      0.5668695569038391,
      0.5441721081733704,
      0.5402379035949707,
      0.5623290538787842,
      0.5640472769737244,
      0.5489206314086914,
      0.5560696721076965,
      0.5525386929512024,
      0.5492957234382629,
      0.5561501979827881,
      0.5555941462516785,
      0.543001115322113,
      0.5239593982696533,
      0.5563989281654358,
      0.5439414978027344,
      0.526172935962677,
      0.5046576261520386,
      0.958685040473938,
      0.9741115570068359,
      0.9684935212135315,
      0.9679097533226013,
      0.9592100381851196,
      0.9295737147331238,
      0.9288384318351746,
      0.898804247379303,
      0.8946969509124756,
      0.8582515716552734,
      0.8498649597167969,
      0.8758593201637268,
      0.8138188123703003,
      0.8252803087234497,
      0.754428505897522,
      0.7406248450279236,
      0.8484054207801819,
      0.8703842163085938,
      0.8814459443092346,
      0.9053863286972046,
      0.8716952800750732,
      0.8897961378097534,
      0.8818824291229248,
      0.9271142482757568,
      0.9266717433929443,
      0.9588304162025452,
      0.9735228419303894,
      0.991326093673706,
      0.9939042329788208,
      0.9962767958641052,
      0.9985904693603516,
      0.9987590312957764,
      0.999130129814148,
      0.9991594552993774,
      0.9989128112792969,
      0.9989432692527771,
      0.9980438947677612,
      0.9958011507987976,
      0.9966647028923035,
      0.9979802966117859,
      0.9986258745193481,
      0.9963998794555664,
      0.9951050281524658,
      0.9892489314079285,
      0.9709676504135132,
      0.9740476608276367,
      0.9892454147338867,
      0.9826065897941589,
      0.976793110370636,
      0.9287821650505066,
      0.8936382532119751,
      0.8074573874473572,
      0.8023541569709778,
      0.8363431096076965,
      0.7665396928787231,
      0.7698019742965698,
      0.8458044528961182,
      0.8621035218238831,
      0.915255069732666,
      0.8885634541511536,
      0.8855587244033813,
      0.8575210571289062,
      0.8768153190612793,
      0.9065823554992676,
      0.958796501159668,
      0.9358901381492615,
      0.9633361101150513,
      0.9386938810348511,
      0.9477117657661438,
      0.9761580228805542,
      0.9815991520881653,
      0.9856901168823242,
      0.9964212775230408,
      0.9970114231109619,
      0.9940841794013977,
      0.9954662919044495,
      0.9945918321609497,
      0.9969694018363953,
      0.9961850047111511,
      0.9961744546890259,
      0.9974685311317444,
      0.9956187605857849,
      0.9963588714599609,
      0.9930780529975891,
      0.9911199808120728,
      0.9828570485115051,
      0.9872490167617798,
      0.9866213202476501,
      0.9749980568885803,
      0.9805150032043457,
      0.9695273637771606,
      0.977357029914856,
      0.9662309885025024,
      0.9754852056503296,
      0.9728910326957703,
      0.9720134735107422,
      0.9647441506385803,
      0.9702811241149902,
      0.9743090867996216,
      0.9756494164466858,
      0.9766554236412048
    ],
    [
      0.4264588952064514,
      0.4556888937950134,
      0.44080543518066406,
      0.47725093364715576,
      0.4892200827598572,
      0.46513691544532776,
      0.475673645734787,
      0.508155345916748,
      0.49867817759513855,
      0.47791588306427,
      0.488990843296051,
      0.5239615440368652,
      0.48284539580345154,
      0.47250375151634216,
      0.48244544863700867,
      0.47583669424057007,
      0.42804431915283203,
      0.4029674530029297,
      0.41282570362091064,
      0.3704450726509094,
      0.3233879804611206,
      0.31611448526382446,
      0.2992140054702759,
      0.2652386426925659,
      0.2657777965068817,
      0.27965986728668213,
      0.28720930218696594,
      0.32260680198669434,
      0.3220420479774475,
      0.3136816620826721,
      0.3198307752609253,
      0.38075390458106995,
      0.4030224084854126,
      0.4408550262451172,
      0.4795694649219513,
      0.5326372981071472,
      0.5479040145874023,
      0.5693120956420898,
      0.596286416053772,
      0.6042288541793823,
      0.5956648588180542,
      0.5991504192352295,
      0.6097680926322937,
      0.5831307172775269,
      0.5826822519302368,
      0.6057635545730591,
      0.6076549887657166,
      0.5788440704345703,
      0.5911402702331543,
      0.6078768372535706,
      0.596916139125824,
      0.5892763137817383,
      0.6040709614753723,
      0.5935928821563721,
      0.5627725124359131,
      0.588650643825531,
      0.5926392674446106,
      0.5614277124404907,
      0.5319032669067383,
      0.9612861275672913,
      0.9771162867546082,
      0.9692355990409851,
      0.968746542930603,
      0.9606752395629883,
      0.9320480227470398,
      0.9299705028533936,
      0.8997509479522705,
      0.8929992318153381,
      0.85556960105896,
      0.8544294238090515,
      0.8817853927612305,
      0.8212358951568604,
      0.8297466039657593,
      0.758553147315979,
      0.7498364448547363,
      0.8526695370674133,
      0.8781471252441406,
      0.8852462768554688,
      0.9087816476821899,
      0.8739320039749146,
      0.8897741436958313,
      0.8788068294525146,
      0.9216887950897217,
      0.9262934327125549,
      0.9585894346237183,
      0.9731830358505249,
      0.9932339191436768,
      0.9946921467781067,
      0.9969756007194519,
      0.9989356398582458,
      0.9989697933197021,
      0.9993359446525574,
      0.9993424415588379,
      0.9992918968200684,
      0.9993055462837219,
      0.998955488204956,
      0.9978278875350952,
      0.9983534812927246,
      0.9989669322967529,
      0.9991797208786011,
      0.9980848431587219,
      0.9973335266113281,
      0.9936291575431824,
      0.979083776473999,
      0.9800490736961365,
      0.9922347664833069,
      0.9880831241607666,
      0.984092116355896,
      0.937502384185791,
      0.9074946641921997,
      0.8233616352081299,
      0.8139374256134033,
      0.8464331030845642,
      0.7816751003265381,
      0.7718797922134399,
      0.8401307463645935,
      0.8677217960357666,
      0.917988121509552,
      0.8871650099754333,
      0.8858163356781006,
      0.8584604263305664,
      0.879969596862793,
      0.916406512260437,
      0.9653529524803162,
      0.9434727430343628,
      0.9681004285812378,
      0.9471523761749268,
      0.9553142189979553,
      0.9806642532348633,
      0.986372172832489,
      0.9907889366149902,
      0.9980799555778503,
      0.9979673624038696,
      0.9959015250205994,
      0.997039794921875,
      0.9962416887283325,
      0.997623860836029,
      0.9968752861022949,
      0.9965978860855103,
      0.9978389143943787,
      0.9962775707244873,
      0.9973523020744324,
      0.9952061772346497,
      0.9939812421798706,
      0.9862771034240723,
      0.9896534085273743,
      0.9896504878997803,
      0.977198600769043,
      0.9818981885910034,
      0.9705312848091125,
      0.9789758324623108,
      0.9684945940971375,
      0.9790279865264893,
      0.9771190285682678,
      0.9770075082778931,
      0.9704532027244568,
      0.9764643311500549,
      0.9817458391189575,
      0.9856526851654053,
      0.9856019020080566
    ],
    [
      0.4284474551677704,
      0.46093398332595825,
      0.446939617395401,
      0.48767656087875366,
      0.506650447845459,
      0.4789026081562042,
      0.4939973056316376,
      0.5316427946090698,
      0.5181612968444824,
      0.49912282824516296,
      0.5096074342727661,
      0.5517712235450745,
      0.49920663237571716,
      0.4849732518196106,
      0.4960820972919464,
      0.49258941411972046,
      0.446757972240448,
      0.41910743713378906,
      0.4256928563117981,
      0.38246268033981323,
      0.34311991930007935,
      0.32677552103996277,
      0.30589011311531067,
      0.2739567458629608,
      0.27796271443367004,
      0.28804272413253784,
      0.2934092879295349,
      0.3336843252182007,
      0.3385143578052521,
      0.3244897127151489,
      0.32992592453956604,
      0.3921610713005066,
      0.414076030254364,
      0.4501665234565735,
      0.4874529540538788,
      0.5429157018661499,
      0.5630156993865967,
      0.5810784697532654,
      0.6081823110580444,
      0.6166220307350159,
      0.6053632497787476,
      0.6101858615875244,
      0.6224716305732727,
      0.5947479009628296,
      0.5975174307823181,
      0.6237796545028687,
      0.6255998611450195,
      0.602059543132782,
      0.6191907525062561,
      0.6398888230323792,
      0.6308501362800598,
      0.6227158904075623,
      0.6341485977172852,
      0.6298309564590454,
      0.6023712754249573,
      0.6203711628913879,
      0.6263617277145386,
      0.6000443696975708,
      0.5759063363075256,
      0.9630500078201294,
      0.9786881804466248,
      0.9706636071205139,
      0.9702380895614624,
      0.961057722568512,
      0.9320134520530701,
      0.9294271469116211,
      0.8986033201217651,
      0.8919039368629456,
      0.8558039665222168,
      0.8548192381858826,
      0.8825054168701172,
      0.8236280679702759,
      0.8292750716209412,
      0.759661853313446,
      0.7522285580635071,
      0.8502606153488159,
      0.8766372203826904,
      0.8833013772964478,
      0.9078254699707031,
      0.8715590834617615,
      0.8879587650299072,
      0.8761004209518433,
      0.9193188548088074,
      0.9243078231811523,
      0.9582068920135498,
      0.9735786318778992,
      0.9935969710350037,
      0.9946163892745972,
      0.996991753578186,
      0.9988733530044556,
      0.9989570379257202,
      0.9993503093719482,
      0.9993590116500854,
      0.9993617534637451,
      0.9993549585342407,
      0.9990789294242859,
      0.9981761574745178,
      0.9986733198165894,
      0.9991444945335388,
      0.9992677569389343,
      0.9983898997306824,
      0.9975939393043518,
      0.9941834807395935,
      0.979500412940979,
      0.9798994660377502,
      0.9920809268951416,
      0.9880441427230835,
      0.9838916659355164,
      0.9369851350784302,
      0.9068533182144165,
      0.8253098130226135,
      0.8139191269874573,
      0.8461846113204956,
      0.7838472127914429,
      0.76856529712677,
      0.8351739048957825,
      0.867145299911499,
      0.9154520034790039,
      0.8822314739227295,
      0.8826019763946533,
      0.8556249737739563,
      0.87752366065979,
      0.9136097431182861,
      0.9647907018661499,
      0.9422345757484436,
      0.9671323299407959,
      0.9453481435775757,
      0.9545527100563049,
      0.9810449481010437,
      0.9874691367149353,
      0.9920904040336609,
      0.9983661770820618,
      0.9981223940849304,
      0.9962590932846069,
      0.9972901940345764,
      0.9965130686759949,
      0.9976815581321716,
      0.996951699256897,
      0.9965665340423584,
      0.9978827834129333,
      0.996314287185669,
      0.9976016283035278,
      0.9957447052001953,
      0.995006799697876,
      0.9888493418693542,
      0.9915269017219543,
      0.9911245703697205,
      0.9782851934432983,
      0.9820535182952881,
      0.9702024459838867,
      0.9792101979255676,
      0.9680363535881042,
      0.9793920516967773,
      0.9771115779876709,
      0.9774138331413269,
      0.9710967540740967,
      0.9779759645462036,
      0.9838003516197205,
      0.9876071810722351,
      0.9877029657363892
    ],
    [
      0.46711257100105286,
      0.5153647661209106,
      0.4953630864620209,
      0.5529654026031494,
      0.5753347873687744,
      0.5386999845504761,
      0.5630955696105957,
      0.6095736622810364,
      0.5965598225593567,
      0.5588451623916626,
      0.5875139832496643,
      0.6327851414680481,
      0.5618583559989929,
      0.5428034663200378,
      0.566565990447998,
      0.5595780611038208,
      0.485152930021286,
      0.4598276615142822,
      0.4757092595100403,
      0.42289385199546814,
      0.37638846039772034,
      0.36922258138656616,
      0.348285436630249,
      0.30697575211524963,
      0.29653894901275635,
      0.31344643235206604,
      0.3159785270690918,
      0.36322951316833496,
      0.38568294048309326,
      0.36049985885620117,
      0.3673161268234253,
      0.4302827715873718,
      0.4549519717693329,
      0.49363237619400024,
      0.5338897109031677,
      0.5853609442710876,
      0.5981276631355286,
      0.6245636940002441,
      0.6474637985229492,
      0.6561824679374695,
      0.6418138742446899,
      0.6505195498466492,
      0.6622634530067444,
      0.6310181617736816,
      0.631487250328064,
      0.669774055480957,
      0.675358772277832,
      0.6491287350654602,
      0.6648197770118713,
      0.6982951164245605,
      0.6862170696258545,
      0.6718862652778625,
      0.6891849040985107,
      0.68757164478302,
      0.666562557220459,
      0.6750168800354004,
      0.6778439879417419,
      0.6455775499343872,
      0.6281354427337646,
      0.9702513217926025,
      0.9838474988937378,
      0.9754585027694702,
      0.9748357534408569,
      0.9648774266242981,
      0.9357682466506958,
      0.9296907186508179,
      0.8978536128997803,
      0.8935530185699463,
      0.8545398712158203,
      0.8599734306335449,
      0.8870812654495239,
      0.8266235589981079,
      0.8333947658538818,
      0.7641851305961609,
      0.7580969333648682,
      0.8542309999465942,
      0.8821011185646057,
      0.8888466954231262,
      0.9136277437210083,
      0.8761675357818604,
      0.8919950723648071,
      0.8785655498504639,
      0.9221571087837219,
      0.9240982532501221,
      0.9624530673027039,
      0.9774283170700073,
      0.9948580861091614,
      0.9951807260513306,
      0.9973033666610718,
      0.9989988207817078,
      0.999026358127594,
      0.9994104504585266,
      0.9994298815727234,
      0.9995018839836121,
      0.9994922876358032,
      0.9993364810943604,
      0.998903214931488,
      0.9992372393608093,
      0.9994547963142395,
      0.9994654655456543,
      0.9989222884178162,
      0.9983249306678772,
      0.9960070252418518,
      0.9838293790817261,
      0.9826837182044983,
      0.9933888912200928,
      0.9900692701339722,
      0.983897864818573,
      0.9416943788528442,
      0.9144489765167236,
      0.8413195610046387,
      0.8257625699043274,
      0.852737307548523,
      0.7874353528022766,
      0.7777941226959229,
      0.8461471796035767,
      0.8690806031227112,
      0.9216693639755249,
      0.8841122984886169,
      0.8879374265670776,
      0.8621407151222229,
      0.8856949806213379,
      0.9192395210266113,
      0.9689987897872925,
      0.9474121332168579,
      0.9705482721328735,
      0.9484878182411194,
      0.9569615125656128,
      0.9836697578430176,
      0.9896947741508484,
      0.9939345717430115,
      0.998752772808075,
      0.9984292984008789,
      0.9970503449440002,
      0.9978700876235962,
      0.9972414970397949,
      0.9980273246765137,
      0.9973538517951965,
      0.9968649744987488,
      0.9980493187904358,
      0.9966577291488647,
      0.9979465007781982,
      0.9967056512832642,
      0.9965968728065491,
      0.9929936528205872,
      0.9946830868721008,
      0.993590235710144,
      0.9809474945068359,
      0.9836087822914124,
      0.9712767601013184,
      0.9808534383773804,
      0.9714420437812805,
      0.9828428030014038,
      0.9802605509757996,
      0.9802097082138062,
      0.974381685256958,
      0.9808062314987183,
      0.9869164824485779,
      0.990963339805603,
      0.9907090067863464
    ],
    [
      0.5000106692314148,
      0.5587896108627319,
      0.5500128269195557,
      0.613349199295044,
      0.6388693451881409,
      0.5934118628501892,
      0.6151713132858276,
      0.6676961779594421,
      0.6444045901298523,
      0.5996448993682861,
      0.6380166411399841,
      0.6783857941627502,
      0.6135507225990295,
      0.5924150347709656,
      0.6300709247589111,
      0.6134372353553772,
      0.5225769281387329,
      0.49116894602775574,
      0.5221090316772461,
      0.45790353417396545,
      0.4021624028682709,
      0.39648914337158203,
      0.3892286419868469,
      0.33645355701446533,
      0.32039812207221985,
      0.3365134298801422,
      0.3517972230911255,
      0.39657068252563477,
      0.41032299399375916,
      0.3904016315937042,
      0.39702916145324707,
      0.4634104073047638,
      0.48742741346359253,
      0.5225923657417297,
      0.5638097524642944,
      0.6217342019081116,
      0.6240741014480591,
      0.6507896780967712,
      0.6746001243591309,
      0.6824899315834045,
      0.6750835180282593,
      0.6824628710746765,
      0.6926001906394958,
      0.6630638241767883,
      0.6658440828323364,
      0.7085890769958496,
      0.7061910033226013,
      0.6830354332923889,
      0.7018699049949646,
      0.7417412996292114,
      0.7202046513557434,
      0.7063480019569397,
      0.7295779585838318,
      0.7347604036331177,
      0.7099191546440125,
      0.7161465883255005,
      0.7183375358581543,
      0.680597722530365,
      0.6650329232215881,
      0.9780596494674683,
      0.9891291260719299,
      0.981231153011322,
      0.9807612895965576,
      0.9701200723648071,
      0.9393118023872375,
      0.9310094714164734,
      0.8992193341255188,
      0.8958792686462402,
      0.8542512655258179,
      0.8628262281417847,
      0.8901083469390869,
      0.8283346891403198,
      0.8366011381149292,
      0.7681657075881958,
      0.764434278011322,
      0.8575031161308289,
      0.8877691030502319,
      0.8945169448852539,
      0.9176418781280518,
      0.8788177967071533,
      0.8957383632659912,
      0.8802510499954224,
      0.9248601198196411,
      0.9261494874954224,
      0.9679797291755676,
      0.9827265739440918,
      0.9960159063339233,
      0.9957975149154663,
      0.9976502060890198,
      0.9991182684898376,
      0.9990882277488708,
      0.9994490742683411,
      0.9994785785675049,
      0.999574601650238,
      0.9995655417442322,
      0.9994587898254395,
      0.9992062449455261,
      0.9994632005691528,
      0.9995806813240051,
      0.9995661377906799,
      0.9991658329963684,
      0.9986786842346191,
      0.9970436692237854,
      0.9871417880058289,
      0.9845569729804993,
      0.9944064021110535,
      0.991458535194397,
      0.9856969714164734,
      0.9443337917327881,
      0.918926477432251,
      0.8492697477340698,
      0.8316155672073364,
      0.855471134185791,
      0.7924381494522095,
      0.7879120111465454,
      0.8548248410224915,
      0.8693552017211914,
      0.9244270324707031,
      0.8870476484298706,
      0.8925750255584717,
      0.8669412136077881,
      0.8916095495223999,
      0.9222224950790405,
      0.970487117767334,
      0.9513144493103027,
      0.971656858921051,
      0.9505161046981812,
      0.9573172330856323,
      0.985313355922699,
      0.99151611328125,
      0.9951833486557007,
      0.9989694356918335,
      0.9985793232917786,
      0.9974172115325928,
      0.9981696605682373,
      0.9976605176925659,
      0.9982271194458008,
      0.9976415038108826,
      0.9970956444740295,
      0.998224139213562,
      0.997069239616394,
      0.9983598589897156,
      0.9976527094841003,
      0.9979821443557739,
      0.9965071082115173,
      0.9973368048667908,
      0.9958270192146301,
      0.984094500541687,
      0.9850859045982361,
      0.9727011919021606,
      0.9824104905128479,
      0.9733412265777588,
      0.9850778579711914,
      0.9820993542671204,
      0.9819802045822144,
      0.9763263463973999,
      0.9833188056945801,
      0.9893377423286438,
      0.993307888507843,
      0.9929259419441223
    ],
    [
      0.5404424071311951,
      0.6120482087135315,
      0.6099667549133301,
      0.6725214719772339,
      0.7037805318832397,
      0.6470704674720764,
      0.6551045179367065,
      0.7178992033004761,
      0.694649875164032,
      0.6491857171058655,
      0.6835695505142212,
      0.7257341742515564,
      0.6693246364593506,
      0.6454493999481201,
      0.6861974000930786,
      0.665177583694458,
      0.5722078680992126,
      0.5503944158554077,
      0.5905488729476929,
      0.5079959630966187,
      0.44280558824539185,
      0.44437018036842346,
      0.43988484144210815,
      0.38394296169281006,
      0.35642993450164795,
      0.3725243806838989,
      0.3888232707977295,
      0.4239305257797241,
      0.4385969340801239,
      0.4201062023639679,
      0.4417027235031128,
      0.49908584356307983,
      0.520262598991394,
      0.5428529977798462,
      0.5896317362785339,
      0.6512951254844666,
      0.6488997340202332,
      0.6690387725830078,
      0.6965835690498352,
      0.7079422473907471,
      0.7003838419914246,
      0.709847092628479,
      0.724623441696167,
      0.7004284262657166,
      0.7029362320899963,
      0.7423855662345886,
      0.733519434928894,
      0.7078897953033447,
      0.7312748432159424,
      0.7757386565208435,
      0.7409161329269409,
      0.7258795499801636,
      0.7623388171195984,
      0.7673413157463074,
      0.7389416694641113,
      0.741036057472229,
      0.7514128684997559,
      0.7096575498580933,
      0.6957485675811768,
      0.984366774559021,
      0.992832362651825,
      0.9858142137527466,
      0.985755980014801,
      0.9761099219322205,
      0.9454892873764038,
      0.9352127313613892,
      0.9027568101882935,
      0.8993154764175415,
      0.8561769127845764,
      0.8634650707244873,
      0.8926094770431519,
      0.8306617736816406,
      0.8385404348373413,
      0.7735559344291687,
      0.7725821733474731,
      0.8636109828948975,
      0.8931611776351929,
      0.9004391431808472,
      0.9222304821014404,
      0.8831876516342163,
      0.9008417129516602,
      0.8849342465400696,
      0.9294476509094238,
      0.9315713047981262,
      0.9743821620941162,
      0.9882023930549622,
      0.9970803260803223,
      0.9964693784713745,
      0.9980744123458862,
      0.9992823600769043,
      0.9991825819015503,
      0.9995047450065613,
      0.9995281100273132,
      0.9996365308761597,
      0.9996273517608643,
      0.9995473623275757,
      0.9993998408317566,
      0.9996101260185242,
      0.9996728301048279,
      0.9996506571769714,
      0.999361515045166,
      0.998966634273529,
      0.9978335499763489,
      0.9914259314537048,
      0.9881260395050049,
      0.9953692555427551,
      0.9932052493095398,
      0.9877296686172485,
      0.9484073519706726,
      0.9248073101043701,
      0.8559777140617371,
      0.8402293920516968,
      0.8608059883117676,
      0.7983505129814148,
      0.797820508480072,
      0.8633270263671875,
      0.8735074996948242,
      0.928261935710907,
      0.8923821449279785,
      0.8990947604179382,
      0.8738348484039307,
      0.8989588022232056,
      0.9261808395385742,
      0.972899317741394,
      0.9523290395736694,
      0.9755196571350098,
      0.9536608457565308,
      0.9600857496261597,
      0.9874798655509949,
      0.9938794374465942,
      0.9964569211006165,
      0.9991994500160217,
      0.9988008141517639,
      0.9978014230728149,
      0.9984273314476013,
      0.9979660511016846,
      0.9984322190284729,
      0.997901201248169,
      0.9974231719970703,
      0.9984655976295471,
      0.997599720954895,
      0.9988316893577576,
      0.99834805727005,
      0.9988257884979248,
      0.9980093240737915,
      0.9984275102615356,
      0.9972707629203796,
      0.9870606660842896,
      0.9876260757446289,
      0.9749910831451416,
      0.9836585521697998,
      0.9754215478897095,
      0.9869218468666077,
      0.9841206073760986,
      0.9841060638427734,
      0.9788120985031128,
      0.9864243865013123,
      0.9921697974205017,
      0.9955160021781921,
      0.9950941801071167
    ],
    [
      0.5856320858001709,
      0.660467803478241,
      0.6513121724128723,
      0.7070622444152832,
      0.7383739948272705,
      0.6828652024269104,
      0.6817284822463989,
      0.7427493333816528,
      0.7270689010620117,
      0.6790052056312561,
      0.7046767473220825,
      0.7522519826889038,
      0.7004868984222412,
      0.6710287928581238,
      0.7147854566574097,
      0.6991563439369202,
      0.6273940801620483,
      0.607864260673523,
      0.6413387060165405,
      0.5663175582885742,
      0.4836759567260742,
      0.4872131943702698,
      0.490821897983551,
      0.4384216070175171,
      0.39157211780548096,
      0.4286718964576721,
      0.4265593886375427,
      0.47371983528137207,
      0.47277379035949707,
      0.45750248432159424,
      0.48763322830200195,
      0.5436359643936157,
      0.5508468151092529,
      0.5677417516708374,
      0.6134018301963806,
      0.6702584624290466,
      0.6663575172424316,
      0.6848599314689636,
      0.7171593308448792,
      0.7253901362419128,
      0.717170000076294,
      0.730678915977478,
      0.7526445388793945,
      0.7252430319786072,
      0.7274471521377563,
      0.770872950553894,
      0.7516515254974365,
      0.7271439433097839,
      0.7556948661804199,
      0.7927291393280029,
      0.7514632940292358,
      0.7385094165802002,
      0.7851911187171936,
      0.7829299569129944,
      0.7515726089477539,
      0.7574900388717651,
      0.7768399715423584,
      0.7340542674064636,
      0.7113503813743591,
      0.9881296157836914,
      0.9947540163993835,
      0.9885335564613342,
      0.9886845350265503,
      0.979363739490509,
      0.9485810995101929,
      0.9378060102462769,
      0.9046993255615234,
      0.9021648168563843,
      0.85701984167099,
      0.8636311292648315,
      0.8939218521118164,
      0.8302886486053467,
      0.8410269021987915,
      0.778404712677002,
      0.7776625752449036,
      0.867913007736206,
      0.8964291214942932,
      0.9045573472976685,
      0.9254906177520752,
      0.8860352039337158,
      0.9037922620773315,
      0.8878225088119507,
      0.932343602180481,
      0.9351489543914795,
      0.9775416851043701,
      0.9905878901481628,
      0.9975506067276001,
      0.9968039393424988,
      0.9982733726501465,
      0.999364972114563,
      0.9992479085922241,
      0.9995548129081726,
      0.9995629191398621,
      0.9996769428253174,
      0.999668300151825,
      0.9995911717414856,
      0.9994989037513733,
      0.9996842741966248,
      0.9997214674949646,
      0.9997016787528992,
      0.9994635581970215,
      0.9991358518600464,
      0.9982679486274719,
      0.9939111471176147,
      0.9907335638999939,
      0.9960481524467468,
      0.9943135976791382,
      0.9890820384025574,
      0.950524091720581,
      0.9289484024047852,
      0.8636038899421692,
      0.8495593070983887,
      0.8681419491767883,
      0.8063946962356567,
      0.8102257251739502,
      0.8736225366592407,
      0.8797271251678467,
      0.9312494993209839,
      0.8981443643569946,
      0.9044733643531799,
      0.8786302208900452,
      0.9044400453567505,
      0.9284728169441223,
      0.9754995703697205,
      0.9548876285552979,
      0.9785206913948059,
      0.9565623998641968,
      0.9611736536026001,
      0.9887773394584656,
      0.9947862029075623,
      0.9970734119415283,
      0.9992967844009399,
      0.9988991618156433,
      0.9980073571205139,
      0.998582124710083,
      0.9981507062911987,
      0.998579740524292,
      0.9980686902999878,
      0.9976564645767212,
      0.9986080527305603,
      0.9978747963905334,
      0.999045193195343,
      0.998649001121521,
      0.9991132020950317,
      0.9985777735710144,
      0.9988452196121216,
      0.9978447556495667,
      0.9888421893119812,
      0.9890249371528625,
      0.9763537645339966,
      0.9848214983940125,
      0.977616548538208,
      0.9885972738265991,
      0.9859114289283752,
      0.9860159754753113,
      0.9815253615379333,
      0.9888138771057129,
      0.9941359758377075,
      0.9968682527542114,
      0.9963772892951965
    ],
    [
      0.60164475440979,
      0.6815237998962402,
      0.6657721400260925,
      0.7169617414474487,
      0.752487301826477,
      0.6988356709480286,
      0.6967394351959229,
      0.7559993863105774,
      0.7459781765937805,
      0.6948269009590149,
      0.7201963067054749,
      0.7699007987976074,
      0.7216523289680481,
      0.6939830780029297,
      0.7362852096557617,
      0.7279254198074341,
      0.6659554243087769,
      0.6491778492927551,
      0.687269389629364,
      0.6131430864334106,
      0.5190222859382629,
      0.5514463782310486,
      0.5624854564666748,
      0.4777660369873047,
      0.43890589475631714,
      0.48673215508461,
      0.47579362988471985,
      0.5110657215118408,
      0.5147727727890015,
      0.499777615070343,
      0.528610348701477,
      0.5874254703521729,
      0.594382107257843,
      0.5985692143440247,
      0.6393966674804688,
      0.6960684061050415,
      0.6928066611289978,
      0.705599844455719,
      0.7437230944633484,
      0.7511674165725708,
      0.7403451204299927,
      0.7529918551445007,
      0.7779550552368164,
      0.747463047504425,
      0.7480307817459106,
      0.7916826009750366,
      0.7685770988464355,
      0.7451903223991394,
      0.772968590259552,
      0.806168794631958,
      0.7653594017028809,
      0.7542334794998169,
      0.8025017380714417,
      0.7994219064712524,
      0.7637250423431396,
      0.7770137190818787,
      0.8040105700492859,
      0.7626981735229492,
      0.7333887815475464,
      0.9924786686897278,
      0.9972209334373474,
      0.9945078492164612,
      0.9945861101150513,
      0.9856292605400085,
      0.9545228481292725,
      0.9427409172058105,
      0.9099724292755127,
      0.9077708721160889,
      0.86187744140625,
      0.8687307238578796,
      0.9002798795700073,
      0.8387244939804077,
      0.8486667275428772,
      0.7891952395439148,
      0.7906237244606018,
      0.8728430271148682,
      0.9036232233047485,
      0.9111952185630798,
      0.9304080009460449,
      0.8915562629699707,
      0.9099820852279663,
      0.8940384984016418,
      0.9388158917427063,
      0.9415637254714966,
      0.983094334602356,
      0.9936346411705017,
      0.9982127547264099,
      0.9973834156990051,
      0.9986975789070129,
      0.9994892477989197,
      0.9993770718574524,
      0.9995970129966736,
      0.9996041059494019,
      0.9997225999832153,
      0.9997197389602661,
      0.9996551871299744,
      0.9995874166488647,
      0.9997437596321106,
      0.9997586011886597,
      0.9997493624687195,
      0.9995469450950623,
      0.9992982149124146,
      0.9986919164657593,
      0.9962055683135986,
      0.9935978055000305,
      0.996807873249054,
      0.9955892562866211,
      0.9902604222297668,
      0.9535877108573914,
      0.9344388246536255,
      0.8731394410133362,
      0.8633257746696472,
      0.8788586854934692,
      0.8173068761825562,
      0.8253666758537292,
      0.8854442834854126,
      0.8904151320457458,
      0.9369862675666809,
      0.9061217308044434,
      0.9122445583343506,
      0.8861035108566284,
      0.9124295711517334,
      0.9329677820205688,
      0.9775938391685486,
      0.9576036334037781,
      0.9812796115875244,
      0.9604597687721252,
      0.9626721143722534,
      0.9898590445518494,
      0.995281457901001,
      0.9974658489227295,
      0.9993870258331299,
      0.999010443687439,
      0.9982848763465881,
      0.9988154172897339,
      0.9984453916549683,
      0.9987860918045044,
      0.9982655644416809,
      0.9977361559867859,
      0.9988011121749878,
      0.9982889890670776,
      0.9993271827697754,
      0.9990128874778748,
      0.9994024038314819,
      0.999104917049408,
      0.9992663264274597,
      0.9985844492912292,
      0.9922142028808594,
      0.9914918541908264,
      0.9786890745162964,
      0.9862085580825806,
      0.9807689785957336,
      0.9913283586502075,
      0.988867998123169,
      0.9890342354774475,
      0.9840510487556458,
      0.9910544753074646,
      0.9957056045532227,
      0.9977237582206726,
      0.9971895813941956
    ],
    [
      0.6285677552223206,
      0.701543390750885,
      0.680623471736908,
      0.7261266708374023,
      0.7637463212013245,
      0.7119566798210144,
      0.7092467546463013,
      0.7656005024909973,
      0.7579770088195801,
      0.706538200378418,
      0.7323337197303772,
      0.781058669090271,
      0.7348853349685669,
      0.7085137367248535,
      0.751238226890564,
      0.7470362186431885,
      0.6851710677146912,
      0.6799687147140503,
      0.7167283296585083,
      0.646695613861084,
      0.5575165748596191,
      0.6072161197662354,
      0.6117267608642578,
      0.5098236799240112,
      0.47837868332862854,
      0.5262887477874756,
      0.513630747795105,
      0.5372151732444763,
      0.5311923623085022,
      0.5403433442115784,
      0.5682232975959778,
      0.620232105255127,
      0.6269842386245728,
      0.627478837966919,
      0.6634191870689392,
      0.717155396938324,
      0.7097952365875244,
      0.7230323553085327,
      0.7629941701889038,
      0.7713515758514404,
      0.7560392618179321,
      0.7684532403945923,
      0.7946151494979858,
      0.7650171518325806,
      0.7628796100616455,
      0.8048951625823975,
      0.7830259799957275,
      0.7574920654296875,
      0.7852925062179565,
      0.8163797855377197,
      0.7764983177185059,
      0.7654665112495422,
      0.8164172172546387,
      0.8143050074577332,
      0.7787940502166748,
      0.7931934595108032,
      0.8265829086303711,
      0.7875410914421082,
      0.7595769762992859,
      0.99463951587677,
      0.9981932640075684,
      0.996955156326294,
      0.9968836307525635,
      0.9897167682647705,
      0.9595130085945129,
      0.9463176727294922,
      0.9150720834732056,
      0.9125618934631348,
      0.8662366271018982,
      0.8731802701950073,
      0.9047762155532837,
      0.84468013048172,
      0.8545186519622803,
      0.7970976829528809,
      0.8012391328811646,
      0.8775982856750488,
      0.9082373976707458,
      0.9154826998710632,
      0.9344873428344727,
      0.8956351280212402,
      0.914736270904541,
      0.899800717830658,
      0.9441230297088623,
      0.9467847347259521,
      0.9871693253517151,
      0.9952940940856934,
      0.9985665082931519,
      0.9977575540542603,
      0.998945415019989,
      0.9995610117912292,
      0.9994753003120422,
      0.9996502995491028,
      0.9996389150619507,
      0.999754011631012,
      0.9997541308403015,
      0.9996963143348694,
      0.999638557434082,
      0.9997755885124207,
      0.9997822642326355,
      0.9997789859771729,
      0.9995932579040527,
      0.9993789196014404,
      0.9988800883293152,
      0.997035562992096,
      0.9949528574943542,
      0.9972084760665894,
      0.9962025284767151,
      0.9910818338394165,
      0.9557923078536987,
      0.9386476278305054,
      0.8793390989303589,
      0.8732880353927612,
      0.8865767121315002,
      0.8264936208724976,
      0.8388912677764893,
      0.8969521522521973,
      0.8991762399673462,
      0.9415345191955566,
      0.9124260544776917,
      0.9182369709014893,
      0.8917728066444397,
      0.9183357357978821,
      0.9364567995071411,
      0.978786051273346,
      0.9593494534492493,
      0.9827520847320557,
      0.9624982476234436,
      0.964163064956665,
      0.9911752939224243,
      0.996357262134552,
      0.9979828596115112,
      0.9994879961013794,
      0.9991295337677002,
      0.9985475540161133,
      0.9990054368972778,
      0.9986717700958252,
      0.9989466071128845,
      0.9984728097915649,
      0.9979239106178284,
      0.9989616274833679,
      0.9985782504081726,
      0.999474048614502,
      0.9992185831069946,
      0.9995286464691162,
      0.9993274807929993,
      0.9994469881057739,
      0.9989641308784485,
      0.994268000125885,
      0.9932202696800232,
      0.980652928352356,
      0.9880946278572083,
      0.9835810661315918,
      0.9932815432548523,
      0.9911648035049438,
      0.9916132688522339,
      0.9865635633468628,
      0.9929218292236328,
      0.9969418048858643,
      0.9983327984809875,
      0.9977685809135437
    ],
    [
      0.651914119720459,
      0.718148410320282,
      0.693869948387146,
      0.7336838245391846,
      0.773499608039856,
      0.7233424186706543,
      0.719048798084259,
      0.7751590609550476,
      0.7690105438232422,
      0.717293381690979,
      0.743866503238678,
      0.7919054627418518,
      0.7488401532173157,
      0.7199617624282837,
      0.7657098770141602,
      0.7641620635986328,
      0.7021264433860779,
      0.7019477486610413,
      0.7432029843330383,
      0.6770931482315063,
      0.594406008720398,
      0.6571187973022461,
      0.6636563539505005,
      0.553666889667511,
      0.5236129760742188,
      0.568845272064209,
      0.5620924234390259,
      0.5673760175704956,
      0.5514043569564819,
      0.5851975083351135,
      0.6098423004150391,
      0.652987003326416,
      0.6540471911430359,
      0.6542445421218872,
      0.6901835203170776,
      0.7404969930648804,
      0.7295135855674744,
      0.743086576461792,
      0.7826012372970581,
      0.7922742366790771,
      0.7708708643913269,
      0.7841330170631409,
      0.8097808361053467,
      0.7794007062911987,
      0.775275468826294,
      0.816726803779602,
      0.7963243722915649,
      0.7683335542678833,
      0.7959144711494446,
      0.8251882791519165,
      0.7861268520355225,
      0.7759687900543213,
      0.8268493413925171,
      0.8251862525939941,
      0.7869896292686462,
      0.8049204349517822,
      0.8427025675773621,
      0.8048070669174194,
      0.7767954468727112,
      0.9957389831542969,
      0.998681366443634,
      0.9979567527770996,
      0.9978592395782471,
      0.9919746518135071,
      0.9635331630706787,
      0.9508399963378906,
      0.9208234548568726,
      0.9178440570831299,
      0.871791660785675,
      0.8788537979125977,
      0.9101135730743408,
      0.8512107133865356,
      0.859886109828949,
      0.8064000606536865,
      0.8118331432342529,
      0.8819066286087036,
      0.9127609133720398,
      0.9200706481933594,
      0.9392934441566467,
      0.9021202325820923,
      0.9203701019287109,
      0.9067974090576172,
      0.9483945965766907,
      0.9531927108764648,
      0.9897849559783936,
      0.996213972568512,
      0.9988453984260559,
      0.9982559084892273,
      0.9991700053215027,
      0.9996330142021179,
      0.9995695352554321,
      0.999695360660553,
      0.9996708631515503,
      0.9997808337211609,
      0.9997832179069519,
      0.999729573726654,
      0.9996743202209473,
      0.9997967481613159,
      0.9997979998588562,
      0.999801516532898,
      0.9996272921562195,
      0.9994317293167114,
      0.9990232586860657,
      0.9975623488426208,
      0.995747447013855,
      0.997499942779541,
      0.996640682220459,
      0.9909658432006836,
      0.9590958952903748,
      0.944101095199585,
      0.8911341428756714,
      0.8874041438102722,
      0.898334264755249,
      0.8400114178657532,
      0.8582017421722412,
      0.9121067523956299,
      0.90967857837677,
      0.9484401345252991,
      0.920193076133728,
      0.925663948059082,
      0.899846076965332,
      0.9252351522445679,
      0.9409379959106445,
      0.9803391695022583,
      0.9618253707885742,
      0.9842576384544373,
      0.9636044502258301,
      0.9656012058258057,
      0.9920645952224731,
      0.9968268275260925,
      0.9982988834381104,
      0.9995535016059875,
      0.9992572665214539,
      0.9987645745277405,
      0.9992128610610962,
      0.998961329460144,
      0.999133288860321,
      0.9986708164215088,
      0.998160719871521,
      0.9991057515144348,
      0.9988082647323608,
      0.9995737075805664,
      0.9993177652359009,
      0.9995937943458557,
      0.9994381666183472,
      0.9995388984680176,
      0.9991831183433533,
      0.9957811236381531,
      0.994768500328064,
      0.9827622175216675,
      0.9902740716934204,
      0.9868311882019043,
      0.9951763153076172,
      0.9933727383613586,
      0.993720531463623,
      0.9887151122093201,
      0.9939457178115845,
      0.9974992275238037,
      0.9986175894737244,
      0.9980410933494568
    ],
    [
      0.6671765446662903,
      0.7267396450042725,
      0.701824426651001,
      0.7382938265800476,
      0.7797269225120544,
      0.7305776476860046,
      0.7265216112136841,
      0.7812265157699585,
      0.7755520939826965,
      0.7242627143859863,
      0.7526236772537231,
      0.7992540597915649,
      0.7571176290512085,
      0.7296187877655029,
      0.7765255570411682,
      0.7759561538696289,
      0.7149722576141357,
      0.7208786606788635,
      0.7656080722808838,
      0.7016046643257141,
      0.6324410438537598,
      0.6973785161972046,
      0.705901026725769,
      0.5962653160095215,
      0.5784187316894531,
      0.6036803722381592,
      0.6218326687812805,
      0.5890359878540039,
      0.5610306262969971,
      0.6240690350532532,
      0.6403287053108215,
      0.679176390171051,
      0.6825047731399536,
      0.6812514066696167,
      0.71146559715271,
      0.7605311870574951,
      0.7460773587226868,
      0.7567492723464966,
      0.7965987324714661,
      0.8074949979782104,
      0.7825900316238403,
      0.7944004535675049,
      0.8200915455818176,
      0.7890505194664001,
      0.7836850881576538,
      0.8232759237289429,
      0.804594874382019,
      0.7754157781600952,
      0.8018759489059448,
      0.8308911919593811,
      0.7922975420951843,
      0.7824651002883911,
      0.8333990573883057,
      0.832286536693573,
      0.7929754853248596,
      0.8122817277908325,
      0.8532140254974365,
      0.8165079355239868,
      0.7870883941650391,
      0.9965061545372009,
      0.9990249872207642,
      0.9985616207122803,
      0.9984160661697388,
      0.9937191605567932,
      0.9682972431182861,
      0.9569789171218872,
      0.9275416135787964,
      0.9228627681732178,
      0.877511203289032,
      0.8859750032424927,
      0.9161093831062317,
      0.8576890230178833,
      0.8658720850944519,
      0.8138446807861328,
      0.8189571499824524,
      0.8858336210250854,
      0.9170750379562378,
      0.9247164130210876,
      0.9448253512382507,
      0.9088698625564575,
      0.9258418083190918,
      0.9136186242103577,
      0.9542950391769409,
      0.9596642851829529,
      0.9918167591094971,
      0.9969046115875244,
      0.9990488290786743,
      0.9986248016357422,
      0.9993413686752319,
      0.9996915459632874,
      0.9996432662010193,
      0.9997332692146301,
      0.9996988773345947,
      0.9998056888580322,
      0.9998090267181396,
      0.9997594356536865,
      0.9997029900550842,
      0.9998113512992859,
      0.9998094439506531,
      0.9998200535774231,
      0.9996470808982849,
      0.9994721412658691,
      0.9991363286972046,
      0.9978703856468201,
      0.9961758255958557,
      0.9976726770401001,
      0.9964104890823364,
      0.9908583164215088,
      0.9616210460662842,
      0.9486480951309204,
      0.8990891575813293,
      0.897144615650177,
      0.9069922566413879,
      0.8502553701400757,
      0.8719358444213867,
      0.9218510389328003,
      0.918271541595459,
      0.9552842974662781,
      0.9276485443115234,
      0.9323763847351074,
      0.9066264629364014,
      0.9305174946784973,
      0.9447672367095947,
      0.9813523292541504,
      0.9639475345611572,
      0.9851409196853638,
      0.9651035666465759,
      0.9670087695121765,
      0.9931342005729675,
      0.9975728988647461,
      0.9986414909362793,
      0.9996221661567688,
      0.9993916749954224,
      0.9989771246910095,
      0.9993856549263,
      0.9992074370384216,
      0.9992746114730835,
      0.9988626837730408,
      0.9984123110771179,
      0.9992392063140869,
      0.999011754989624,
      0.9996512532234192,
      0.9993999004364014,
      0.9996382594108582,
      0.9995134472846985,
      0.9996145367622375,
      0.9993647933006287,
      0.9970203042030334,
      0.9962447881698608,
      0.9857726693153381,
      0.9922527074813843,
      0.9891225695610046,
      0.9965050220489502,
      0.9953882694244385,
      0.9955412745475769,
      0.9908120632171631,
      0.9949247241020203,
      0.99790358543396,
      0.9988117218017578,
      0.9982200264930725
    ],
    [
      0.6935941576957703,
      0.73813396692276,
      0.7105175852775574,
      0.7438625693321228,
      0.7875885963439941,
      0.7392234802246094,
      0.7366288900375366,
      0.7884663343429565,
      0.7830696105957031,
      0.7338679432868958,
      0.7634472250938416,
      0.8072323799133301,
      0.7670546770095825,
      0.7406493425369263,
      0.7869420051574707,
      0.786801815032959,
      0.7285629510879517,
      0.7371742725372314,
      0.7825287580490112,
      0.7245088815689087,
      0.6637537479400635,
      0.7207618355751038,
      0.7294107675552368,
      0.6434839963912964,
      0.6258589625358582,
      0.6228846311569214,
      0.6613922119140625,
      0.5975387692451477,
      0.5716822743415833,
      0.6603975892066956,
      0.6725192666053772,
      0.6998732089996338,
      0.7046694159507751,
      0.7113770246505737,
      0.7299507856369019,
      0.7754561901092529,
      0.7598907947540283,
      0.7687239050865173,
      0.8097856044769287,
      0.8202866315841675,
      0.7928632497787476,
      0.8044968843460083,
      0.8294088244438171,
      0.7977077960968018,
      0.792298436164856,
      0.8302808403968811,
      0.8131303787231445,
      0.7839257717132568,
      0.8087000250816345,
      0.8375760316848755,
      0.7996258735656738,
      0.789935290813446,
      0.8408103585243225,
      0.8401694297790527,
      0.7994239330291748,
      0.8191259503364563,
      0.8634806871414185,
      0.8290807008743286,
      0.7954134345054626,
      0.9968523383140564,
      0.9991396069526672,
      0.9987580180168152,
      0.9986454248428345,
      0.9946483373641968,
      0.9715721607208252,
      0.9611971378326416,
      0.9324709177017212,
      0.9277265071868896,
      0.8828880786895752,
      0.8918017745018005,
      0.921261191368103,
      0.8640313148498535,
      0.8719934225082397,
      0.8224097490310669,
      0.8269235491752625,
      0.8898335695266724,
      0.9211682081222534,
      0.9290717840194702,
      0.9497369527816772,
      0.9142146110534668,
      0.9304341673851013,
      0.918644905090332,
      0.9583577513694763,
      0.96314936876297,
      0.992814838886261,
      0.9972139000892639,
      0.9991666674613953,
      0.9988448619842529,
      0.9994456171989441,
      0.9997327923774719,
      0.9996992945671082,
      0.9997666478157043,
      0.9997257590293884,
      0.9998254776000977,
      0.9998300075531006,
      0.9997812509536743,
      0.9997233748435974,
      0.9998224377632141,
      0.9998181462287903,
      0.9998356699943542,
      0.9996681213378906,
      0.9995198249816895,
      0.9992395639419556,
      0.9981871247291565,
      0.9966941475868225,
      0.9978598356246948,
      0.9964807033538818,
      0.99131178855896,
      0.9643805027008057,
      0.9523949027061462,
      0.9054397940635681,
      0.905518114566803,
      0.9133548736572266,
      0.8596388697624207,
      0.883124589920044,
      0.9298785924911499,
      0.9243782758712769,
      0.9595386385917664,
      0.9325817823410034,
      0.937759518623352,
      0.9126033782958984,
      0.9349005222320557,
      0.9479886293411255,
      0.9825743436813354,
      0.9660651087760925,
      0.986013650894165,
      0.9668158888816833,
      0.9690929055213928,
      0.9942761659622192,
      0.9982325434684753,
      0.9989521503448486,
      0.999683678150177,
      0.9995104074478149,
      0.9991827607154846,
      0.9994990229606628,
      0.9993511438369751,
      0.9993760585784912,
      0.9990039467811584,
      0.9985920190811157,
      0.9993315935134888,
      0.9991539120674133,
      0.9997015595436096,
      0.9994561672210693,
      0.9996671676635742,
      0.9995594024658203,
      0.9996546506881714,
      0.9994639754295349,
      0.99771648645401,
      0.9970839619636536,
      0.9876977801322937,
      0.9933792948722839,
      0.9905874133110046,
      0.9971814155578613,
      0.9966147541999817,
      0.9967604875564575,
      0.9929090142250061,
      0.99626624584198,
      0.9983705282211304,
      0.9989923238754272,
      0.9983850121498108
    ],
    [
      0.7167465686798096,
      0.7501077651977539,
      0.7180212736129761,
      0.7502979040145874,
      0.7947365045547485,
      0.7475509643554688,
      0.7452539205551147,
      0.7953715920448303,
      0.7898057103157043,
      0.7413828372955322,
      0.7726321220397949,
      0.8147627115249634,
      0.7751777768135071,
      0.7517358660697937,
      0.7971051335334778,
      0.7980464100837708,
      0.742975652217865,
      0.7553510069847107,
      0.799237847328186,
      0.7428302764892578,
      0.6924538612365723,
      0.7412760257720947,
      0.7481566667556763,
      0.6836560964584351,
      0.6622229814529419,
      0.6628308892250061,
      0.7021929621696472,
      0.6255345940589905,
      0.5879625678062439,
      0.6924510598182678,
      0.7065669298171997,
      0.7140264511108398,
      0.7219890356063843,
      0.7379556894302368,
      0.7478349208831787,
      0.7878597974777222,
      0.773941159248352,
      0.7800750732421875,
      0.8204504251480103,
      0.8315521478652954,
      0.8031096458435059,
      0.8133145570755005,
      0.8372228741645813,
      0.8053656816482544,
      0.7995209693908691,
      0.8357840776443481,
      0.8207130432128906,
      0.7908927202224731,
      0.8137357234954834,
      0.8429869413375854,
      0.8061383962631226,
      0.7953481674194336,
      0.8462770581245422,
      0.8470255732536316,
      0.8048698902130127,
      0.8232978582382202,
      0.8696532845497131,
      0.8376570343971252,
      0.8008387684822083,
      0.9971165657043457,
      0.9992060661315918,
      0.9988443851470947,
      0.9988296031951904,
      0.9954972863197327,
      0.9743914008140564,
      0.9652403593063354,
      0.937150239944458,
      0.9336221814155579,
      0.8898657560348511,
      0.8983681797981262,
      0.9267352223396301,
      0.870792031288147,
      0.8780665397644043,
      0.8305909633636475,
      0.834202766418457,
      0.8942103981971741,
      0.9251036643981934,
      0.9335812926292419,
      0.9542086124420166,
      0.919863224029541,
      0.936620831489563,
      0.923926591873169,
      0.9610257148742676,
      0.9661698341369629,
      0.9936562180519104,
      0.9974482655525208,
      0.999252200126648,
      0.9990226626396179,
      0.9995373487472534,
      0.9997714161872864,
      0.9997531771659851,
      0.9998013973236084,
      0.999761164188385,
      0.9998470544815063,
      0.999850332736969,
      0.9998011589050293,
      0.9997424483299255,
      0.9998326301574707,
      0.9998257756233215,
      0.999850332736969,
      0.9996881484985352,
      0.9995647072792053,
      0.9993220567703247,
      0.9984356164932251,
      0.9971823692321777,
      0.9981016516685486,
      0.9967445731163025,
      0.9920709729194641,
      0.967149019241333,
      0.9561686515808105,
      0.9115523099899292,
      0.9129407405853271,
      0.9190137386322021,
      0.8683990836143494,
      0.892870306968689,
      0.9373117685317993,
      0.929731547832489,
      0.9630074501037598,
      0.9366961717605591,
      0.9428459405899048,
      0.9185284376144409,
      0.9393593668937683,
      0.9514757990837097,
      0.983787477016449,
      0.9688117504119873,
      0.9869147539138794,
      0.9684690237045288,
      0.9710137844085693,
      0.9951494336128235,
      0.9986910820007324,
      0.999197781085968,
      0.9997286796569824,
      0.9995988607406616,
      0.9993587732315063,
      0.9995951056480408,
      0.9994800090789795,
      0.9994837641716003,
      0.9991658329963684,
      0.9987967610359192,
      0.9994502663612366,
      0.9992763996124268,
      0.9997475147247314,
      0.9995039105415344,
      0.9996898174285889,
      0.9995957612991333,
      0.9996907711029053,
      0.9995572566986084,
      0.9983311295509338,
      0.9978532791137695,
      0.9897502064704895,
      0.9949652552604675,
      0.9925647974014282,
      0.9978413581848145,
      0.9976118206977844,
      0.9978726506233215,
      0.9949537515640259,
      0.997535228729248,
      0.9987317323684692,
      0.9991225004196167,
      0.998481273651123
    ],
    [
      0.7261304259300232,
      0.755632221698761,
      0.7226928472518921,
      0.7535070180892944,
      0.7985554337501526,
      0.7529023885726929,
      0.7511093020439148,
      0.79966139793396,
      0.7947445511817932,
      0.746783971786499,
      0.7783815860748291,
      0.8201154470443726,
      0.7806308269500732,
      0.760229229927063,
      0.8057956099510193,
      0.8069034814834595,
      0.7542828321456909,
      0.7700833082199097,
      0.8108318448066711,
      0.7576667666435242,
      0.7141122817993164,
      0.7588353157043457,
      0.7625371217727661,
      0.7157670259475708,
      0.6971059441566467,
      0.6980278491973877,
      0.7385467290878296,
      0.6592988967895508,
      0.621152400970459,
      0.7221719026565552,
      0.7391590476036072,
      0.7321696281433105,
      0.7405341863632202,
      0.7591208815574646,
      0.7653207182884216,
      0.801726758480072,
      0.7871205806732178,
      0.789237380027771,
      0.8290224671363831,
      0.8401724100112915,
      0.8115664720535278,
      0.8192028999328613,
      0.8421033024787903,
      0.8105179071426392,
      0.8039054870605469,
      0.8381354808807373,
      0.825079083442688,
      0.7947561740875244,
      0.8152176737785339,
      0.8455193042755127,
      0.810245931148529,
      0.7978016138076782,
      0.8484676480293274,
      0.8506896495819092,
      0.8082327842712402,
      0.8242831826210022,
      0.8720901608467102,
      0.841787576675415,
      0.8026397228240967,
      0.9973813891410828,
      0.9992910623550415,
      0.9989776611328125,
      0.9990103244781494,
      0.9963755011558533,
      0.976798415184021,
      0.968399703502655,
      0.9417051076889038,
      0.9403325319290161,
      0.8970036506652832,
      0.9045450687408447,
      0.9315488338470459,
      0.8771376609802246,
      0.8835168480873108,
      0.8360434174537659,
      0.8397289514541626,
      0.8983351588249207,
      0.9285971522331238,
      0.9378840923309326,
      0.9584060311317444,
      0.9256182312965393,
      0.9425801038742065,
      0.9293365478515625,
      0.9644306898117065,
      0.9694289565086365,
      0.9946682453155518,
      0.9977529644966125,
      0.9993436336517334,
      0.9991920590400696,
      0.9996200799942017,
      0.9998053908348083,
      0.9997974038124084,
      0.9998307824134827,
      0.999796986579895,
      0.9998639225959778,
      0.9998654127120972,
      0.9998146891593933,
      0.999754011631012,
      0.9998388290405273,
      0.99983149766922,
      0.9998621940612793,
      0.9997063875198364,
      0.999610185623169,
      0.999396562576294,
      0.9986511468887329,
      0.9976851344108582,
      0.9982905387878418,
      0.9970412254333496,
      0.9927734732627869,
      0.9695345759391785,
      0.9593795537948608,
      0.9169217944145203,
      0.9187219142913818,
      0.924801230430603,
      0.8788085579872131,
      0.9059579372406006,
      0.9481035470962524,
      0.9369796514511108,
      0.967100203037262,
      0.9411064386367798,
      0.9477478265762329,
      0.9244775176048279,
      0.9444247484207153,
      0.9549744129180908,
      0.9849953651428223,
      0.9716043472290039,
      0.9882144927978516,
      0.9711371064186096,
      0.9741446375846863,
      0.9961045384407043,
      0.9989908933639526,
      0.9993590116500854,
      0.9997673034667969,
      0.9996774792671204,
      0.9994829893112183,
      0.9996629357337952,
      0.9995912313461304,
      0.9995694160461426,
      0.9992951154708862,
      0.9989543557167053,
      0.9995471835136414,
      0.9993730783462524,
      0.999782145023346,
      0.9995470643043518,
      0.999710202217102,
      0.9996264576911926,
      0.9997173547744751,
      0.9996182322502136,
      0.9986472129821777,
      0.9983348846435547,
      0.9910701513290405,
      0.9960342049598694,
      0.9941460490226746,
      0.9982957243919373,
      0.9981858730316162,
      0.9984362125396729,
      0.9964941740036011,
      0.9983861446380615,
      0.9989950656890869,
      0.9992316365242004,
      0.9985761642456055
    ],
    [
      0.7384343147277832,
      0.7639892101287842,
      0.7281274199485779,
      0.7572635412216187,
      0.8029446601867676,
      0.7574784755706787,
      0.756339430809021,
      0.8038098812103271,
      0.7989010810852051,
      0.7507206797599792,
      0.7825109958648682,
      0.8247934579849243,
      0.7852265238761902,
      0.7652963399887085,
      0.813490629196167,
      0.8149446249008179,
      0.7640201449394226,
      0.7801307439804077,
      0.8206218481063843,
      0.7691861391067505,
      0.7304316163063049,
      0.7720531821250916,
      0.7728625535964966,
      0.7402943968772888,
      0.7204442024230957,
      0.7200868725776672,
      0.7699389457702637,
      0.6923500299453735,
      0.6593149900436401,
      0.7482372522354126,
      0.7577715516090393,
      0.7472681999206543,
      0.7550086975097656,
      0.7733274102210999,
      0.7782140970230103,
      0.8127514123916626,
      0.797218918800354,
      0.797156810760498,
      0.8375423550605774,
      0.8477229475975037,
      0.8177821040153503,
      0.8255628943443298,
      0.8469409346580505,
      0.8144369125366211,
      0.8074260950088501,
      0.8411967158317566,
      0.8283982276916504,
      0.7972135543823242,
      0.8182544112205505,
      0.848516583442688,
      0.8132197856903076,
      0.7999471426010132,
      0.8511003851890564,
      0.8568242788314819,
      0.8117630481719971,
      0.8260802030563354,
      0.8760683536529541,
      0.8480147123336792,
      0.8063673377037048,
      0.997596025466919,
      0.9993584156036377,
      0.9990811944007874,
      0.9991239905357361,
      0.9969971179962158,
      0.9786854386329651,
      0.9702914357185364,
      0.9448782205581665,
      0.944343626499176,
      0.9021737575531006,
      0.908868670463562,
      0.9354990720748901,
      0.8823866844177246,
      0.8883368968963623,
      0.8412452936172485,
      0.8444361686706543,
      0.901860237121582,
      0.9321125745773315,
      0.9416800141334534,
      0.961815357208252,
      0.9302904605865479,
      0.9467843770980835,
      0.9335931539535522,
      0.9672265648841858,
      0.9719774723052979,
      0.9954769015312195,
      0.9979991316795349,
      0.9994170665740967,
      0.9993256330490112,
      0.999683141708374,
      0.9998326301574707,
      0.9998315572738647,
      0.9998540878295898,
      0.9998242259025574,
      0.9998801350593567,
      0.9998776912689209,
      0.9998257160186768,
      0.9997631311416626,
      0.9998442530632019,
      0.9998370409011841,
      0.9998723268508911,
      0.9997214078903198,
      0.9996432065963745,
      0.9994547963142395,
      0.9988048672676086,
      0.9980313777923584,
      0.9985159039497375,
      0.997287392616272,
      0.993360161781311,
      0.972040593624115,
      0.96268630027771,
      0.9224676489830017,
      0.9245648384094238,
      0.9303857088088989,
      0.8888993263244629,
      0.9171897172927856,
      0.9580821990966797,
      0.9424307346343994,
      0.9702290892601013,
      0.9435074925422668,
      0.9516834616661072,
      0.929678201675415,
      0.9486377239227295,
      0.9584974050521851,
      0.9861481189727783,
      0.9738733172416687,
      0.9891851544380188,
      0.9729563593864441,
      0.9763209223747253,
      0.9968553781509399,
      0.9992020726203918,
      0.9994781613349915,
      0.9997988343238831,
      0.9997327923774719,
      0.9995710253715515,
      0.9997097849845886,
      0.9996566772460938,
      0.9996291399002075,
      0.9994107484817505,
      0.9990939497947693,
      0.9996243119239807,
      0.9994864463806152,
      0.9998089671134949,
      0.9995805621147156,
      0.9997227787971497,
      0.9996448159217834,
      0.9997326135635376,
      0.9996599555015564,
      0.9988388419151306,
      0.9986115097999573,
      0.9919041395187378,
      0.9966796040534973,
      0.9952481985092163,
      0.9985657930374146,
      0.9985790252685547,
      0.9987726211547852,
      0.9974292516708374,
      0.9988478422164917,
      0.9991554021835327,
      0.9993007183074951,
      0.9986340403556824
    ],
    [
      0.7535214424133301,
      0.7731968760490417,
      0.7330504655838013,
      0.7645519375801086,
      0.807159423828125,
      0.7619611024856567,
      0.7611057758331299,
      0.8084269762039185,
      0.8029594421386719,
      0.7547206878662109,
      0.7879705429077148,
      0.829243540763855,
      0.7908235788345337,
      0.7687249183654785,
      0.8210243582725525,
      0.8218017816543579,
      0.7712686657905579,
      0.7886064648628235,
      0.8285126686096191,
      0.7797829508781433,
      0.7462296485900879,
      0.7869459986686707,
      0.7835781574249268,
      0.7532187700271606,
      0.738430917263031,
      0.744257390499115,
      0.7948037385940552,
      0.7228844165802002,
      0.6844714879989624,
      0.7716419696807861,
      0.7716343402862549,
      0.7611352205276489,
      0.7692240476608276,
      0.7845073342323303,
      0.7897312045097351,
      0.823485791683197,
      0.8084133863449097,
      0.8047080039978027,
      0.844559907913208,
      0.8553539514541626,
      0.8226338624954224,
      0.8312361836433411,
      0.8512003421783447,
      0.8195772767066956,
      0.8104581236839294,
      0.8432692289352417,
      0.8312667608261108,
      0.7994589805603027,
      0.8216244578361511,
      0.8522830009460449,
      0.8172858953475952,
      0.8031432032585144,
      0.8547511696815491,
      0.8605209589004517,
      0.8167995810508728,
      0.8294709920883179,
      0.8819711208343506,
      0.8564186096191406,
      0.8121064901351929,
      0.9978381395339966,
      0.9994438290596008,
      0.9992204308509827,
      0.9992929100990295,
      0.997782289981842,
      0.9815152287483215,
      0.9735623598098755,
      0.9491169452667236,
      0.9502675533294678,
      0.9099995493888855,
      0.9158510565757751,
      0.9430388808250427,
      0.8894438147544861,
      0.8946610689163208,
      0.8473666906356812,
      0.8493967056274414,
      0.9061192274093628,
      0.9365005493164062,
      0.9464374780654907,
      0.9662489891052246,
      0.9355077743530273,
      0.9519122838973999,
      0.9384808540344238,
      0.970678448677063,
      0.9754629135131836,
      0.9964792132377625,
      0.998283326625824,
      0.9995003938674927,
      0.9994608759880066,
      0.9997485876083374,
      0.9998611211776733,
      0.9998658299446106,
      0.9998793601989746,
      0.9998539090156555,
      0.999894380569458,
      0.9998899102210999,
      0.9998359084129333,
      0.9997727274894714,
      0.9998493194580078,
      0.9998422861099243,
      0.9998822808265686,
      0.9997355937957764,
      0.9996748566627502,
      0.9995054602622986,
      0.9989526867866516,
      0.9982538819313049,
      0.9986993670463562,
      0.9974875450134277,
      0.9939495921134949,
      0.9739004373550415,
      0.9654479622840881,
      0.9278814792633057,
      0.9299443364143372,
      0.9366147518157959,
      0.8976948261260986,
      0.9258921146392822,
      0.9641779065132141,
      0.9471309781074524,
      0.9734199643135071,
      0.9478927850723267,
      0.9560118913650513,
      0.9348741769790649,
      0.9532304406166077,
      0.9628546833992004,
      0.9874183535575867,
      0.9760894775390625,
      0.9902325868606567,
      0.9750099182128906,
      0.9786913394927979,
      0.9976682066917419,
      0.999380886554718,
      0.9995745420455933,
      0.9998276233673096,
      0.9997788071632385,
      0.9996470212936401,
      0.9997508525848389,
      0.99971604347229,
      0.9996888041496277,
      0.9995471835136414,
      0.9992671608924866,
      0.9997117519378662,
      0.9995958209037781,
      0.999840497970581,
      0.99961918592453,
      0.9997407793998718,
      0.9996736645698547,
      0.9997575879096985,
      0.999714732170105,
      0.9991059899330139,
      0.9989698529243469,
      0.9933875799179077,
      0.9973634481430054,
      0.9964099526405334,
      0.99888014793396,
      0.9989227056503296,
      0.9991009831428528,
      0.9983770847320557,
      0.9992173910140991,
      0.9992976188659668,
      0.9993588924407959,
      0.9986791014671326
    ],
    [
      0.7606761455535889,
      0.7798203229904175,
      0.7404107451438904,
      0.773286759853363,
      0.8143759369850159,
      0.769016683101654,
      0.7666504383087158,
      0.8140888810157776,
      0.8095012903213501,
      0.7628096342086792,
      0.7964277267456055,
      0.8347249627113342,
      0.8001736402511597,
      0.7757245898246765,
      0.8288168907165527,
      0.8287319540977478,
      0.7823816537857056,
      0.8000573515892029,
      0.8366888761520386,
      0.7932887673377991,
      0.7658586502075195,
      0.8020665645599365,
      0.7970521450042725,
      0.7685015797615051,
      0.7530066967010498,
      0.7597322463989258,
      0.8141140341758728,
      0.7393954992294312,
      0.7095158100128174,
      0.7906109094619751,
      0.7814148664474487,
      0.7745521068572998,
      0.7834014892578125,
      0.7929472923278809,
      0.8009477853775024,
      0.8335827589035034,
      0.8198016881942749,
      0.8133479952812195,
      0.8522481322288513,
      0.8634160757064819,
      0.8299316167831421,
      0.838394820690155,
      0.8562671542167664,
      0.8256595134735107,
      0.8148484230041504,
      0.8467299342155457,
      0.8349258899688721,
      0.8032822608947754,
      0.8262349367141724,
      0.8565123081207275,
      0.8227012157440186,
      0.8084238171577454,
      0.8591801524162292,
      0.8665138483047485,
      0.8223380446434021,
      0.8340511918067932,
      0.8873958587646484,
      0.8641192317008972,
      0.8184642195701599,
      0.9980337023735046,
      0.9995083808898926,
      0.9993230104446411,
      0.9993987679481506,
      0.9982605576515198,
      0.9835050702095032,
      0.9754617214202881,
      0.9522059559822083,
      0.9547033309936523,
      0.9167322516441345,
      0.9222549200057983,
      0.9510980844497681,
      0.8975542783737183,
      0.9019797444343567,
      0.8548809885978699,
      0.8540560603141785,
      0.9109476804733276,
      0.9420980215072632,
      0.9508669376373291,
      0.9698472619056702,
      0.9402592182159424,
      0.9561527371406555,
      0.942661464214325,
      0.9732778668403625,
      0.9781574010848999,
      0.9972289204597473,
      0.9985014200210571,
      0.9995647668838501,
      0.9995588660240173,
      0.9997928738594055,
      0.9998809695243835,
      0.9998895525932312,
      0.9998958706855774,
      0.9998753666877747,
      0.999904990196228,
      0.9999005198478699,
      0.9998443126678467,
      0.9997778534889221,
      0.9998518824577332,
      0.9998456835746765,
      0.9998903870582581,
      0.9997481107711792,
      0.9997058510780334,
      0.9995511770248413,
      0.999038815498352,
      0.9981343746185303,
      0.9988741874694824,
      0.997802734375,
      0.9955305457115173,
      0.975969135761261,
      0.9679922461509705,
      0.9323635697364807,
      0.9347748160362244,
      0.9427342414855957,
      0.9061751961708069,
      0.9346476197242737,
      0.9690198302268982,
      0.9518678188323975,
      0.9765055775642395,
      0.9530519247055054,
      0.959892988204956,
      0.9394688606262207,
      0.9571896195411682,
      0.966590404510498,
      0.9888107776641846,
      0.9784238338470459,
      0.9913555383682251,
      0.9782440066337585,
      0.9815496802330017,
      0.9983559846878052,
      0.9995138645172119,
      0.9996516108512878,
      0.9998511672019958,
      0.9998226761817932,
      0.9997138977050781,
      0.9997894167900085,
      0.9997711181640625,
      0.9997467994689941,
      0.9996386170387268,
      0.9993947744369507,
      0.9997658729553223,
      0.9996708631515503,
      0.999860942363739,
      0.9996516704559326,
      0.9997531175613403,
      0.9996933937072754,
      0.9997729063034058,
      0.9997482895851135,
      0.9992567300796509,
      0.9991674423217773,
      0.9942871928215027,
      0.9977944493293762,
      0.9971235394477844,
      0.9991312026977539,
      0.9992073774337769,
      0.9993079900741577,
      0.9989593029022217,
      0.9994043707847595,
      0.9993752837181091,
      0.9993934035301208,
      0.9986950159072876
    ],
    [
      0.7686069011688232,
      0.7882087230682373,
      0.7531710267066956,
      0.7900848388671875,
      0.8282299041748047,
      0.7885729074478149,
      0.7816715240478516,
      0.8278390169143677,
      0.824592113494873,
      0.7803220748901367,
      0.817149817943573,
      0.8491624593734741,
      0.8230267763137817,
      0.7987000942230225,
      0.8483917713165283,
      0.8463572263717651,
      0.8051541447639465,
      0.8264038562774658,
      0.8541209101676941,
      0.8159191608428955,
      0.7941108345985413,
      0.827389657497406,
      0.8221408724784851,
      0.8021286725997925,
      0.7780616283416748,
      0.7784618139266968,
      0.8351891040802002,
      0.7503531575202942,
      0.7322578430175781,
      0.808569073677063,
      0.7922347187995911,
      0.7900285124778748,
      0.797803521156311,
      0.8066860437393188,
      0.8170015811920166,
      0.8444329500198364,
      0.841317355632782,
      0.8301786780357361,
      0.8652901649475098,
      0.8762208223342896,
      0.8466606140136719,
      0.8545808792114258,
      0.8663344979286194,
      0.8413076400756836,
      0.8296407461166382,
      0.8572390675544739,
      0.8462296724319458,
      0.8166006803512573,
      0.8410464525222778,
      0.8682061433792114,
      0.83762127161026,
      0.8235340118408203,
      0.8692779541015625,
      0.8798975944519043,
      0.8372688889503479,
      0.8462413549423218,
      0.898309051990509,
      0.879264235496521,
      0.833922803401947,
      0.9982190728187561,
      0.9995682835578918,
      0.9994219541549683,
      0.9994908571243286,
      0.9987015128135681,
      0.9857146143913269,
      0.9779043793678284,
      0.9569334983825684,
      0.9599172472953796,
      0.9242121577262878,
      0.930388331413269,
      0.9596239328384399,
      0.9074828028678894,
      0.9118337631225586,
      0.867562472820282,
      0.8614879846572876,
      0.9187003970146179,
      0.9507437944412231,
      0.9563548564910889,
      0.974219024181366,
      0.9461184144020081,
      0.9605544805526733,
      0.9478905200958252,
      0.9759756922721863,
      0.9806841611862183,
      0.9977374076843262,
      0.9987011551856995,
      0.9996210336685181,
      0.9996403455734253,
      0.999832034111023,
      0.9998999238014221,
      0.9999106526374817,
      0.9999135136604309,
      0.9998978972434998,
      0.9999173879623413,
      0.9999128580093384,
      0.9998542070388794,
      0.9997831583023071,
      0.999854326248169,
      0.9998499751091003,
      0.9999005198478699,
      0.9997676014900208,
      0.9997357130050659,
      0.9996234774589539,
      0.999193012714386,
      0.9984506964683533,
      0.9990272521972656,
      0.9980174899101257,
      0.9951297640800476,
      0.977624237537384,
      0.9709445238113403,
      0.9383151531219482,
      0.9404479265213013,
      0.9495391845703125,
      0.9154103994369507,
      0.9479809403419495,
      0.9743320941925049,
      0.9565763473510742,
      0.9794936180114746,
      0.9571423530578613,
      0.9637551307678223,
      0.9443418979644775,
      0.9616186618804932,
      0.9707181453704834,
      0.9902016520500183,
      0.9811107516288757,
      0.9929935932159424,
      0.9827241897583008,
      0.9849598407745361,
      0.999004065990448,
      0.9996594786643982,
      0.9997339248657227,
      0.9998782277107239,
      0.9998701810836792,
      0.9997907280921936,
      0.9998349547386169,
      0.9998218417167664,
      0.9998145699501038,
      0.9997298717498779,
      0.9995202422142029,
      0.9998168349266052,
      0.9997411370277405,
      0.9998810887336731,
      0.9996860027313232,
      0.9997641444206238,
      0.9997116327285767,
      0.9997881650924683,
      0.9997817873954773,
      0.9993981719017029,
      0.9993510246276855,
      0.9954066872596741,
      0.9982764720916748,
      0.9978109002113342,
      0.9993784427642822,
      0.9994720816612244,
      0.9995225071907043,
      0.99934321641922,
      0.9995534420013428,
      0.9994431138038635,
      0.9994382858276367,
      0.998721718788147
    ],
    [
      0.7840806245803833,
      0.8137572407722473,
      0.7886010408401489,
      0.8253737092018127,
      0.8519424796104431,
      0.8297569751739502,
      0.8261768221855164,
      0.8583862781524658,
      0.8551017642021179,
      0.8221895098686218,
      0.8557789921760559,
      0.8780749440193176,
      0.8600724935531616,
      0.8431073427200317,
      0.8794488906860352,
      0.876696765422821,
      0.8411571383476257,
      0.8649617433547974,
      0.8817890882492065,
      0.8579221367835999,
      0.8392072916030884,
      0.8603596091270447,
      0.8540719151496887,
      0.8448116779327393,
      0.8207697868347168,
      0.8082125186920166,
      0.8630245923995972,
      0.7758643627166748,
      0.7633118629455566,
      0.8309038877487183,
      0.8180830478668213,
      0.8169406056404114,
      0.817381739616394,
      0.8332842588424683,
      0.8451794385910034,
      0.8633389472961426,
      0.8687888383865356,
      0.859451413154602,
      0.8862332105636597,
      0.8948529362678528,
      0.8714509010314941,
      0.880419909954071,
      0.8850588202476501,
      0.867104172706604,
      0.862654983997345,
      0.8797017335891724,
      0.8687454462051392,
      0.8490204811096191,
      0.8754981756210327,
      0.8925398588180542,
      0.8701611757278442,
      0.8583759069442749,
      0.8915407657623291,
      0.9002772569656372,
      0.864205002784729,
      0.8699650764465332,
      0.9174308776855469,
      0.8979718685150146,
      0.8583158850669861,
      0.9983925223350525,
      0.9996261596679688,
      0.9995156526565552,
      0.9995598793029785,
      0.9989974498748779,
      0.9869576692581177,
      0.9801885485649109,
      0.962181806564331,
      0.964778482913971,
      0.9325268268585205,
      0.9398406744003296,
      0.9676253795623779,
      0.9209395051002502,
      0.9248096346855164,
      0.8838211894035339,
      0.876771867275238,
      0.9285027980804443,
      0.9611852765083313,
      0.9633009433746338,
      0.9789998531341553,
      0.9524087905883789,
      0.96513432264328,
      0.954109787940979,
      0.9786360263824463,
      0.9828498363494873,
      0.9981541633605957,
      0.9989224076271057,
      0.9996803998947144,
      0.9997252821922302,
      0.9998698830604553,
      0.9999199509620667,
      0.9999296069145203,
      0.9999304413795471,
      0.9999191164970398,
      0.9999294281005859,
      0.9999246001243591,
      0.9998652935028076,
      0.9997884631156921,
      0.9998565316200256,
      0.9998541474342346,
      0.9999122023582458,
      0.9997848868370056,
      0.9997849464416504,
      0.999705970287323,
      0.999405026435852,
      0.9990143179893494,
      0.9993897080421448,
      0.9987596869468689,
      0.9964544177055359,
      0.9812036156654358,
      0.9753512144088745,
      0.9478797912597656,
      0.9481102824211121,
      0.9575525522232056,
      0.9272335767745972,
      0.9567449688911438,
      0.9789047241210938,
      0.9608163833618164,
      0.9819623231887817,
      0.9618209600448608,
      0.9681820869445801,
      0.9510446786880493,
      0.9673361778259277,
      0.9754106402397156,
      0.9923121333122253,
      0.9848666191101074,
      0.9951103925704956,
      0.987145185470581,
      0.9905489683151245,
      0.9995141625404358,
      0.9997896552085876,
      0.9998167753219604,
      0.9999075531959534,
      0.9999140501022339,
      0.9998511075973511,
      0.999874472618103,
      0.9998646974563599,
      0.9998720288276672,
      0.9998067021369934,
      0.9996380805969238,
      0.9998620748519897,
      0.9998072981834412,
      0.9999011754989624,
      0.9997232556343079,
      0.9997737407684326,
      0.9997266530990601,
      0.9998006820678711,
      0.9998124837875366,
      0.9995222687721252,
      0.9994989633560181,
      0.99615877866745,
      0.9987416863441467,
      0.9983293414115906,
      0.9995867609977722,
      0.9996902942657471,
      0.9997025728225708,
      0.9996129870414734,
      0.9996985793113708,
      0.9995307922363281,
      0.9994800686836243,
      0.9987455010414124
    ],
    [
      0.8010365962982178,
      0.839370846748352,
      0.8284642100334167,
      0.8589528799057007,
      0.8804880380630493,
      0.8676052093505859,
      0.8676834106445312,
      0.888424277305603,
      0.8858651518821716,
      0.867294192314148,
      0.8899542093276978,
      0.9065738320350647,
      0.892794132232666,
      0.8836431503295898,
      0.9095513820648193,
      0.9056732654571533,
      0.8802580833435059,
      0.8967447280883789,
      0.9082340598106384,
      0.8916864991188049,
      0.8783080577850342,
      0.8896302580833435,
      0.8863251209259033,
      0.8785943388938904,
      0.8573538661003113,
      0.8471527099609375,
      0.897587776184082,
      0.8136046528816223,
      0.8004968166351318,
      0.858478844165802,
      0.8529581427574158,
      0.8439955711364746,
      0.8415240049362183,
      0.8641030192375183,
      0.8699480295181274,
      0.8842076063156128,
      0.8935203552246094,
      0.8879231214523315,
      0.9065206050872803,
      0.9146369695663452,
      0.8995677828788757,
      0.9033903479576111,
      0.9051378965377808,
      0.8945989608764648,
      0.8939191102981567,
      0.9031331539154053,
      0.8922498226165771,
      0.8835102319717407,
      0.9034818410873413,
      0.9141799211502075,
      0.8974241018295288,
      0.8901195526123047,
      0.9125019907951355,
      0.917486846446991,
      0.8878759741783142,
      0.8927384614944458,
      0.9324977397918701,
      0.9123278260231018,
      0.8763620853424072,
      0.9985945224761963,
      0.999687135219574,
      0.9996136426925659,
      0.9996540546417236,
      0.9991766214370728,
      0.9883674383163452,
      0.9828460216522217,
      0.9675296545028687,
      0.9698094129562378,
      0.9408756494522095,
      0.9484877586364746,
      0.9738741517066956,
      0.9339127540588379,
      0.936269998550415,
      0.9029233455657959,
      0.8960434198379517,
      0.9379700422286987,
      0.9693130254745483,
      0.969976544380188,
      0.9834815263748169,
      0.959161639213562,
      0.9700359106063843,
      0.9605388641357422,
      0.9817670583724976,
      0.9853587746620178,
      0.9986080527305603,
      0.9991475939750671,
      0.9997396469116211,
      0.9997999668121338,
      0.9999014139175415,
      0.9999364614486694,
      0.999946653842926,
      0.999944269657135,
      0.9999350309371948,
      0.9999388456344604,
      0.999933123588562,
      0.9998738169670105,
      0.9997915029525757,
      0.9998581409454346,
      0.9998574256896973,
      0.9999210834503174,
      0.9998013377189636,
      0.99982088804245,
      0.9997583627700806,
      0.9995303153991699,
      0.9993219375610352,
      0.9995899200439453,
      0.9992184638977051,
      0.997402548789978,
      0.9848268032073975,
      0.9799894094467163,
      0.958297073841095,
      0.9578820466995239,
      0.964943528175354,
      0.938156008720398,
      0.9659508466720581,
      0.9833868145942688,
      0.9654310941696167,
      0.9843572378158569,
      0.967413604259491,
      0.9728354215621948,
      0.9593672156333923,
      0.9732585549354553,
      0.9799966812133789,
      0.9941025376319885,
      0.9881594181060791,
      0.9964680075645447,
      0.9897378087043762,
      0.9925611615180969,
      0.9996770024299622,
      0.9998431205749512,
      0.9998504519462585,
      0.9999216794967651,
      0.9999346137046814,
      0.9998870491981506,
      0.9998956322669983,
      0.9998931884765625,
      0.9999083876609802,
      0.9998534917831421,
      0.9997441172599792,
      0.9998947978019714,
      0.9998540878295898,
      0.9999191164970398,
      0.9997621178627014,
      0.999769926071167,
      0.9997462034225464,
      0.9998157024383545,
      0.999841034412384,
      0.9996206760406494,
      0.99959796667099,
      0.9965632557868958,
      0.9990377426147461,
      0.9987248778343201,
      0.9997103810310364,
      0.9997970461845398,
      0.999799907207489,
      0.9997438788414001,
      0.9997678995132446,
      0.9995791912078857,
      0.9995080828666687,
      0.9987732172012329
    ],
    [
      0.8136846423149109,
      0.851106584072113,
      0.8485168218612671,
      0.8746780753135681,
      0.8946443796157837,
      0.8850526809692383,
      0.8865714073181152,
      0.9038108587265015,
      0.9022939205169678,
      0.8894687294960022,
      0.9076974391937256,
      0.9204663634300232,
      0.9106779098510742,
      0.9050135016441345,
      0.9261358380317688,
      0.9229894280433655,
      0.9026912450790405,
      0.917159914970398,
      0.9248052835464478,
      0.9128066301345825,
      0.902140736579895,
      0.9120512008666992,
      0.9100120067596436,
      0.9022735357284546,
      0.8831955790519714,
      0.8826206922531128,
      0.9244674444198608,
      0.843261182308197,
      0.8279986381530762,
      0.8785297870635986,
      0.8784714937210083,
      0.8651236295700073,
      0.8611310720443726,
      0.8866642713546753,
      0.8873808979988098,
      0.8994112610816956,
      0.9096323251724243,
      0.9059092402458191,
      0.9195283055305481,
      0.9269225001335144,
      0.9169636368751526,
      0.917730987071991,
      0.9175165295600891,
      0.9091567397117615,
      0.9103602170944214,
      0.9158202409744263,
      0.9062440991401672,
      0.9003432989120483,
      0.9161441922187805,
      0.9230448007583618,
      0.9094446301460266,
      0.9036651849746704,
      0.9221588969230652,
      0.9255272746086121,
      0.8986834287643433,
      0.9026602506637573,
      0.9375855922698975,
      0.9187698364257812,
      0.884235143661499,
      0.9987346529960632,
      0.9997249841690063,
      0.9996872544288635,
      0.9997132420539856,
      0.9992937445640564,
      0.9895597696304321,
      0.9847334623336792,
      0.9711523056030273,
      0.9733300805091858,
      0.9468675851821899,
      0.9555447101593018,
      0.9781762957572937,
      0.9419852495193481,
      0.9433870911598206,
      0.9153621792793274,
      0.908287525177002,
      0.9441255331039429,
      0.9736804366111755,
      0.9744254350662231,
      0.9861528277397156,
      0.9650284051895142,
      0.9736442565917969,
      0.9650871753692627,
      0.9840161800384521,
      0.9872741103172302,
      0.9988642334938049,
      0.9992903470993042,
      0.9997748136520386,
      0.9998403191566467,
      0.9999182224273682,
      0.9999454617500305,
      0.9999551177024841,
      0.9999513626098633,
      0.9999436736106873,
      0.9999441504478455,
      0.9999375343322754,
      0.9998785853385925,
      0.9997936487197876,
      0.9998592734336853,
      0.9998602271080017,
      0.9999262690544128,
      0.9998117089271545,
      0.999839723110199,
      0.9997856616973877,
      0.9995903372764587,
      0.9994523525238037,
      0.9996737241744995,
      0.9994113445281982,
      0.9978668689727783,
      0.986896276473999,
      0.9827954173088074,
      0.964221179485321,
      0.9640080332756042,
      0.9691801071166992,
      0.9453179836273193,
      0.971019983291626,
      0.9859546422958374,
      0.9697670340538025,
      0.9859334826469421,
      0.971032977104187,
      0.9760463833808899,
      0.9647696614265442,
      0.9770309329032898,
      0.9829652309417725,
      0.9950373768806458,
      0.9899638891220093,
      0.997116208076477,
      0.9911813735961914,
      0.9935635328292847,
      0.999738335609436,
      0.9998680949211121,
      0.9998635053634644,
      0.9999265074729919,
      0.9999428987503052,
      0.9999009370803833,
      0.9999077320098877,
      0.9999074339866638,
      0.9999240636825562,
      0.9998770952224731,
      0.9997940063476562,
      0.9999121427536011,
      0.9998804330825806,
      0.9999294281005859,
      0.9997840523719788,
      0.9997760057449341,
      0.9997583627700806,
      0.9998261332511902,
      0.9998584389686584,
      0.9996734857559204,
      0.9996452331542969,
      0.996889591217041,
      0.9991841912269592,
      0.9988887310028076,
      0.9997685551643372,
      0.9998387694358826,
      0.9998344779014587,
      0.9997807741165161,
      0.9997951984405518,
      0.9995940327644348,
      0.9995109438896179,
      0.9987650513648987
    ],
    [
      0.8260621428489685,
      0.86164790391922,
      0.8629581928253174,
      0.8860063552856445,
      0.905903160572052,
      0.8984801173210144,
      0.900634765625,
      0.9150515794754028,
      0.9145397543907166,
      0.9059767723083496,
      0.919854998588562,
      0.9301873445510864,
      0.9228273630142212,
      0.9189340472221375,
      0.9361938238143921,
      0.9335318803787231,
      0.9167817234992981,
      0.9293414950370789,
      0.9348427057266235,
      0.9251502156257629,
      0.9159747958183289,
      0.9247085452079773,
      0.9242858290672302,
      0.9166017770767212,
      0.8999152779579163,
      0.9080175161361694,
      0.9415333271026611,
      0.864093542098999,
      0.8476923704147339,
      0.8925113677978516,
      0.8950487375259399,
      0.8793585300445557,
      0.8760132789611816,
      0.9020527601242065,
      0.9000389575958252,
      0.9117209911346436,
      0.9214423298835754,
      0.9183512926101685,
      0.9294267296791077,
      0.9364349246025085,
      0.9293911457061768,
      0.9281702041625977,
      0.927452027797699,
      0.9210240244865417,
      0.9221392869949341,
      0.9244776964187622,
      0.9167838096618652,
      0.912290632724762,
      0.9245748519897461,
      0.9282841682434082,
      0.9177353978157043,
      0.9130009412765503,
      0.9284168481826782,
      0.9313162565231323,
      0.9062246084213257,
      0.9096069931983948,
      0.9409236907958984,
      0.9237064123153687,
      0.8899115324020386,
      0.9988028407096863,
      0.9997460246086121,
      0.9997240900993347,
      0.9997557997703552,
      0.999369204044342,
      0.9906134009361267,
      0.9864150285720825,
      0.9741644263267517,
      0.9767072796821594,
      0.9529399871826172,
      0.9608533382415771,
      0.9815497398376465,
      0.9483621120452881,
      0.9497858881950378,
      0.9262339472770691,
      0.9201878309249878,
      0.9501612782478333,
      0.9772542119026184,
      0.9782068729400635,
      0.9883539080619812,
      0.9702714681625366,
      0.9770424365997314,
      0.9694597721099854,
      0.9860349893569946,
      0.9887582659721375,
      0.9990161061286926,
      0.9993743896484375,
      0.9997946619987488,
      0.9998624920845032,
      0.9999280571937561,
      0.9999511241912842,
      0.9999606013298035,
      0.9999545812606812,
      0.9999498128890991,
      0.9999478459358215,
      0.9999411702156067,
      0.9998824000358582,
      0.9997953176498413,
      0.9998601675033569,
      0.9998618364334106,
      0.9999305009841919,
      0.999819278717041,
      0.9998539686203003,
      0.9998045563697815,
      0.9996311068534851,
      0.9995360970497131,
      0.9997280240058899,
      0.9995447993278503,
      0.9982969164848328,
      0.9887546896934509,
      0.9853101372718811,
      0.9695279598236084,
      0.9690343141555786,
      0.9733222126960754,
      0.9537896513938904,
      0.9771048426628113,
      0.9882778525352478,
      0.9738092422485352,
      0.9874328970909119,
      0.9739882946014404,
      0.979070246219635,
      0.9696322679519653,
      0.9801948070526123,
      0.9855329394340515,
      0.9958456158638,
      0.9915950298309326,
      0.997590184211731,
      0.9922692179679871,
      0.9942460060119629,
      0.9997789263725281,
      0.9998784065246582,
      0.9998728036880493,
      0.9999302625656128,
      0.9999491572380066,
      0.9999107718467712,
      0.9999160170555115,
      0.9999176859855652,
      0.9999353885650635,
      0.9998932480812073,
      0.9998270869255066,
      0.9999222755432129,
      0.9998953342437744,
      0.9999356865882874,
      0.9997988939285278,
      0.9997812509536743,
      0.9997665882110596,
      0.9998323321342468,
      0.999869167804718,
      0.9997052550315857,
      0.9996742606163025,
      0.997161328792572,
      0.9992721676826477,
      0.9990546107292175,
      0.9997989535331726,
      0.999866247177124,
      0.9998579621315002,
      0.9998144507408142,
      0.9998125433921814,
      0.9995997548103333,
      0.9995044469833374,
      0.9987339973449707
    ],
    [
      0.834513247013092,
      0.8690119981765747,
      0.8732014894485474,
      0.8943861722946167,
      0.9130221605300903,
      0.9074407815933228,
      0.9098165035247803,
      0.922403872013092,
      0.9225152730941772,
      0.9153419137001038,
      0.9271669387817383,
      0.9360520243644714,
      0.9301092028617859,
      0.926510214805603,
      0.9421874284744263,
      0.9395822882652283,
      0.9243431091308594,
      0.9359010457992554,
      0.9409369230270386,
      0.9324918985366821,
      0.923906683921814,
      0.9316912293434143,
      0.93348228931427,
      0.9255292415618896,
      0.9108601808547974,
      0.925733208656311,
      0.9517598152160645,
      0.8778401613235474,
      0.8617632389068604,
      0.9019379019737244,
      0.9047062397003174,
      0.8890232443809509,
      0.8853855133056641,
      0.9109631776809692,
      0.9088224172592163,
      0.9206482768058777,
      0.9291935563087463,
      0.926021933555603,
      0.9356411099433899,
      0.9423515796661377,
      0.9362902045249939,
      0.9346381425857544,
      0.9339998960494995,
      0.928728461265564,
      0.9293931126594543,
      0.9298601746559143,
      0.9238665103912354,
      0.9197113513946533,
      0.9299321174621582,
      0.932761549949646,
      0.9235506057739258,
      0.9191797971725464,
      0.932357668876648,
      0.9353513717651367,
      0.9113362431526184,
      0.9144650101661682,
      0.9431242346763611,
      0.9273062944412231,
      0.8943759799003601,
      0.9988465905189514,
      0.9997574090957642,
      0.9997421503067017,
      0.9997657537460327,
      0.9993500113487244,
      0.9909148216247559,
      0.9873273372650146,
      0.9760913848876953,
      0.9787608981132507,
      0.9570555686950684,
      0.964202344417572,
      0.983688473701477,
      0.9528926610946655,
      0.9551941752433777,
      0.9335207939147949,
      0.9289387464523315,
      0.9557062387466431,
      0.9799326062202454,
      0.9807720184326172,
      0.989754319190979,
      0.9735190868377686,
      0.979257345199585,
      0.972393810749054,
      0.9872491359710693,
      0.9895337224006653,
      0.9990473389625549,
      0.9994173049926758,
      0.9998036026954651,
      0.999873161315918,
      0.9999325275421143,
      0.9999539256095886,
      0.9999635815620422,
      0.9999571442604065,
      0.9999534487724304,
      0.9999502897262573,
      0.9999434947967529,
      0.9998847842216492,
      0.9997962117195129,
      0.9998610019683838,
      0.9998632669448853,
      0.9999337196350098,
      0.9998253583908081,
      0.9998633861541748,
      0.9998177886009216,
      0.9996594190597534,
      0.9995959401130676,
      0.9997639060020447,
      0.9996305108070374,
      0.9985599517822266,
      0.9901697635650635,
      0.9870303273200989,
      0.9730712175369263,
      0.9723519682884216,
      0.9762486219406128,
      0.9595423340797424,
      0.9796749353408813,
      0.9894243478775024,
      0.9763596057891846,
      0.9883943796157837,
      0.9762908816337585,
      0.9811341166496277,
      0.9728211164474487,
      0.9823178648948669,
      0.9871813058853149,
      0.996463418006897,
      0.9927389621734619,
      0.9979273080825806,
      0.9931229948997498,
      0.9948316216468811,
      0.9998041391372681,
      0.9998883605003357,
      0.9998787045478821,
      0.9999326467514038,
      0.9999532103538513,
      0.9999170303344727,
      0.9999212026596069,
      0.9999237656593323,
      0.9999417662620544,
      0.9999004602432251,
      0.9998400807380676,
      0.9999268054962158,
      0.999902069568634,
      0.9999385476112366,
      0.9998058676719666,
      0.9997838139533997,
      0.9997699856758118,
      0.9998264312744141,
      0.9998719692230225,
      0.9997038245201111,
      0.9996736645698547,
      0.9971712231636047,
      0.9993018507957458,
      0.9991246461868286,
      0.9998199939727783,
      0.9998828172683716,
      0.9998727440834045,
      0.9998363256454468,
      0.9998254179954529,
      0.999607503414154,
      0.9995038509368896,
      0.998724102973938
    ],
    [
      0.8422501087188721,
      0.874504566192627,
      0.8805403113365173,
      0.9011563062667847,
      0.9185682535171509,
      0.9140342473983765,
      0.9161489009857178,
      0.9274177551269531,
      0.9278768301010132,
      0.9216639995574951,
      0.9319248795509338,
      0.9398679733276367,
      0.9343231320381165,
      0.9313578605651855,
      0.9457962512969971,
      0.943340003490448,
      0.9288005828857422,
      0.9399241805076599,
      0.9449787139892578,
      0.9374377131462097,
      0.9292210936546326,
      0.9362984895706177,
      0.9391027092933655,
      0.9321409463882446,
      0.9187431931495667,
      0.9375424385070801,
      0.9584517478942871,
      0.8886546492576599,
      0.8712283372879028,
      0.9082721471786499,
      0.9115665555000305,
      0.8974904417991638,
      0.8929711580276489,
      0.9168896079063416,
      0.9161892533302307,
      0.9274427890777588,
      0.9347622394561768,
      0.931390643119812,
      0.9401681423187256,
      0.9466102123260498,
      0.9407112002372742,
      0.9388083219528198,
      0.9382684230804443,
      0.9341471195220947,
      0.9336941242218018,
      0.9333983659744263,
      0.9286004900932312,
      0.9246578216552734,
      0.9338549375534058,
      0.9363225698471069,
      0.9278764724731445,
      0.9239012598991394,
      0.9351969957351685,
      0.9384992122650146,
      0.9153362512588501,
      0.9183530211448669,
      0.9447209239006042,
      0.9301671385765076,
      0.8981342315673828,
      0.9988781809806824,
      0.9997533559799194,
      0.9997624754905701,
      0.9997803568840027,
      0.9993436336517334,
      0.991249680519104,
      0.988254725933075,
      0.9777834415435791,
      0.9804760217666626,
      0.9600914716720581,
      0.9665341377258301,
      0.985054075717926,
      0.9560292959213257,
      0.9590290784835815,
      0.9385446310043335,
      0.9350916743278503,
      0.9594988822937012,
      0.9815725088119507,
      0.9825262427330017,
      0.9906503558158875,
      0.9756572246551514,
      0.9810057878494263,
      0.9749403595924377,
      0.9883590340614319,
      0.9903414249420166,
      0.9990847110748291,
      0.9994530081748962,
      0.999811589717865,
      0.9998816847801208,
      0.9999363422393799,
      0.9999561905860901,
      0.9999658465385437,
      0.9999593496322632,
      0.9999561905860901,
      0.9999517202377319,
      0.9999449849128723,
      0.9998858571052551,
      0.9997959136962891,
      0.999860942363739,
      0.9998645782470703,
      0.9999359250068665,
      0.9998265504837036,
      0.9998699426651001,
      0.9998266696929932,
      0.9996786713600159,
      0.9996374249458313,
      0.9997873306274414,
      0.9996891021728516,
      0.9988257884979248,
      0.9912056922912598,
      0.9882240891456604,
      0.9755786061286926,
      0.9750363826751709,
      0.9785864353179932,
      0.9635220766067505,
      0.9812551140785217,
      0.9901300668716431,
      0.977156400680542,
      0.9893376231193542,
      0.9782403707504272,
      0.9828501343727112,
      0.9753255248069763,
      0.9838577508926392,
      0.9882835745811462,
      0.9968867897987366,
      0.9935340881347656,
      0.9981548190116882,
      0.993661105632782,
      0.9951884150505066,
      0.9998212456703186,
      0.9998992681503296,
      0.9998831748962402,
      0.9999340772628784,
      0.9999557137489319,
      0.9999193549156189,
      0.9999244213104248,
      0.9999278783798218,
      0.9999461770057678,
      0.9999048113822937,
      0.9998474717140198,
      0.9999297857284546,
      0.9999072551727295,
      0.9999409317970276,
      0.9998127222061157,
      0.9997876286506653,
      0.9997745752334595,
      0.9998291730880737,
      0.9998751878738403,
      0.9997026920318604,
      0.9996712803840637,
      0.9971625208854675,
      0.9993168115615845,
      0.9991617202758789,
      0.9998327493667603,
      0.9998935461044312,
      0.9998818635940552,
      0.9998508095741272,
      0.9998342394828796,
      0.9996128082275391,
      0.9995036125183105,
      0.9987145662307739
    ],
    [
      0.8486740589141846,
      0.8777440786361694,
      0.8852290511131287,
      0.9056466817855835,
      0.9225465059280396,
      0.9179975390434265,
      0.9203553199768066,
      0.9308708310127258,
      0.9316695928573608,
      0.9260207414627075,
      0.9354787468910217,
      0.9428287744522095,
      0.9382445812225342,
      0.935546875,
      0.9491531848907471,
      0.9470475912094116,
      0.9335100650787354,
      0.9437657594680786,
      0.9489667415618896,
      0.9420838356018066,
      0.9341726303100586,
      0.9404159784317017,
      0.9438902735710144,
      0.9377466440200806,
      0.9255570769309998,
      0.946688175201416,
      0.9633525609970093,
      0.8979617357254028,
      0.8821665048599243,
      0.9146711826324463,
      0.9180747270584106,
      0.9050121307373047,
      0.9017693996429443,
      0.9225282669067383,
      0.9217608571052551,
      0.9326446056365967,
      0.9394071102142334,
      0.9357187747955322,
      0.9439048767089844,
      0.9496937990188599,
      0.9441024661064148,
      0.9419190883636475,
      0.9415386915206909,
      0.9381434917449951,
      0.936888575553894,
      0.9357984066009521,
      0.9315316677093506,
      0.9280054569244385,
      0.9364200830459595,
      0.9385290145874023,
      0.9309485554695129,
      0.9270703196525574,
      0.9372758269309998,
      0.9407258629798889,
      0.9181534051895142,
      0.9213840365409851,
      0.946215033531189,
      0.9322975277900696,
      0.9009890556335449,
      0.998908519744873,
      0.9997640252113342,
      0.9997800588607788,
      0.9997998476028442,
      0.9994001984596252,
      0.9919806718826294,
      0.9892938137054443,
      0.9795759916305542,
      0.9819822907447815,
      0.9627137184143066,
      0.9684264659881592,
      0.9860978722572327,
      0.9583220481872559,
      0.9618417024612427,
      0.9422144889831543,
      0.9392161965370178,
      0.9624041318893433,
      0.982758641242981,
      0.9837958216667175,
      0.9913209676742554,
      0.9772845506668091,
      0.9824880957603455,
      0.9771181344985962,
      0.9894407987594604,
      0.9912861585617065,
      0.9991880059242249,
      0.9994919300079346,
      0.9998199343681335,
      0.9998897910118103,
      0.9999402165412903,
      0.999958336353302,
      0.9999679327011108,
      0.9999611377716064,
      0.9999584555625916,
      0.9999525547027588,
      0.9999462962150574,
      0.9998874664306641,
      0.9997963309288025,
      0.9998615384101868,
      0.9998654127120972,
      0.9999375939369202,
      0.9998300671577454,
      0.9998756647109985,
      0.9998330473899841,
      0.9996914267539978,
      0.9996616244316101,
      0.9998003840446472,
      0.9997245073318481,
      0.9990090727806091,
      0.9919309616088867,
      0.989085853099823,
      0.9774303436279297,
      0.9768559336662292,
      0.9802971482276917,
      0.9667314291000366,
      0.9827960729598999,
      0.9910057783126831,
      0.9791580438613892,
      0.9904337525367737,
      0.9800540208816528,
      0.984327495098114,
      0.9771404266357422,
      0.9850054979324341,
      0.9890842437744141,
      0.9971631169319153,
      0.9940580129623413,
      0.9983016848564148,
      0.9940438270568848,
      0.9954548478126526,
      0.9998331665992737,
      0.9999038577079773,
      0.999887228012085,
      0.999935507774353,
      0.9999581575393677,
      0.9999240040779114,
      0.9999274611473083,
      0.9999314546585083,
      0.9999487996101379,
      0.9999096989631653,
      0.9998558163642883,
      0.999934732913971,
      0.9999127388000488,
      0.999943733215332,
      0.9998190402984619,
      0.9997904300689697,
      0.999779462814331,
      0.9998400211334229,
      0.9998798966407776,
      0.9997146725654602,
      0.9996839165687561,
      0.9972728490829468,
      0.9993510246276855,
      0.9992103576660156,
      0.9998441934585571,
      0.9999027252197266,
      0.9998897910118103,
      0.9998626112937927,
      0.9998428225517273,
      0.9996170401573181,
      0.9995030164718628,
      0.998706579208374
    ],
    [
      0.852746307849884,
      0.8817888498306274,
      0.8899928331375122,
      0.9092588424682617,
      0.9256436824798584,
      0.9214048981666565,
      0.9242298007011414,
      0.9338081479072571,
      0.9345582723617554,
      0.9297070503234863,
      0.938442051410675,
      0.9451491832733154,
      0.9412632584571838,
      0.9390643835067749,
      0.9511815905570984,
      0.9501125812530518,
      0.9375502467155457,
      0.9474118947982788,
      0.9526212215423584,
      0.9464223980903625,
      0.9388327598571777,
      0.9442100524902344,
      0.9486161470413208,
      0.9431995749473572,
      0.9325530529022217,
      0.9545938968658447,
      0.9671439528465271,
      0.9064407348632812,
      0.892915666103363,
      0.9206242561340332,
      0.9240185022354126,
      0.9117425680160522,
      0.9097216129302979,
      0.92765212059021,
      0.9269207715988159,
      0.937018871307373,
      0.9434782266616821,
      0.9395930767059326,
      0.9471918344497681,
      0.9525441527366638,
      0.947120189666748,
      0.9446635246276855,
      0.9443250298500061,
      0.9416316747665405,
      0.9397187232971191,
      0.9379054307937622,
      0.9340699911117554,
      0.9312012791633606,
      0.9387380480766296,
      0.9404820799827576,
      0.9339943528175354,
      0.9302226305007935,
      0.9393948316574097,
      0.9430705904960632,
      0.9213613271713257,
      0.9245185852050781,
      0.9476436376571655,
      0.9347150325775146,
      0.9044157266616821,
      0.9989373087882996,
      0.9997734427452087,
      0.9997966885566711,
      0.9998172521591187,
      0.9994587898254395,
      0.99271160364151,
      0.9901990294456482,
      0.9812747836112976,
      0.9835050702095032,
      0.9653381705284119,
      0.9704447984695435,
      0.9870830178260803,
      0.9605891108512878,
      0.964461624622345,
      0.9452002048492432,
      0.9424761533737183,
      0.9646899700164795,
      0.983801007270813,
      0.9849072694778442,
      0.9919455051422119,
      0.9788181185722351,
      0.9838016033172607,
      0.9789669513702393,
      0.9903717041015625,
      0.9921320080757141,
      0.999286949634552,
      0.9995228052139282,
      0.9998267292976379,
      0.9998964667320251,
      0.9999435544013977,
      0.9999598860740662,
      0.9999693036079407,
      0.999962568283081,
      0.9999604225158691,
      0.9999544620513916,
      0.9999475479125977,
      0.9998888969421387,
      0.9997972249984741,
      0.9998619556427002,
      0.9998663663864136,
      0.9999391436576843,
      0.9998324513435364,
      0.9998800158500671,
      0.9998387694358826,
      0.999701738357544,
      0.9996785521507263,
      0.9998098015785217,
      0.9997453093528748,
      0.9991982579231262,
      0.9926104545593262,
      0.9898750185966492,
      0.9790773987770081,
      0.9784665107727051,
      0.9818084836006165,
      0.9694383144378662,
      0.9842355847358704,
      0.9920398592948914,
      0.9808005094528198,
      0.9913080930709839,
      0.9816535711288452,
      0.9854776263237,
      0.9788823127746582,
      0.9860429763793945,
      0.9898268580436707,
      0.9974602460861206,
      0.9945311546325684,
      0.9984312653541565,
      0.9943301677703857,
      0.9956259727478027,
      0.9998428821563721,
      0.9999086260795593,
      0.9998900294303894,
      0.9999364018440247,
      0.9999598264694214,
      0.9999270439147949,
      0.9999300837516785,
      0.9999346733093262,
      0.9999521970748901,
      0.9999149441719055,
      0.9998655319213867,
      0.9999374151229858,
      0.99991774559021,
      0.9999462366104126,
      0.9998258352279663,
      0.9997938275337219,
      0.9997850060462952,
      0.9998436570167542,
      0.9998849630355835,
      0.9997340440750122,
      0.9997053742408752,
      0.9974438548088074,
      0.9994091391563416,
      0.9992835521697998,
      0.9998549222946167,
      0.9999099373817444,
      0.9998918175697327,
      0.9998705387115479,
      0.999848484992981,
      0.9996194839477539,
      0.9995032548904419,
      0.9987038373947144
    ],
    [
      0.8576524257659912,
      0.8859102129936218,
      0.8949800729751587,
      0.9131641387939453,
      0.9289147257804871,
      0.9252365827560425,
      0.9280811548233032,
      0.9365248680114746,
      0.9371160864830017,
      0.9329928159713745,
      0.9411020278930664,
      0.9473004341125488,
      0.9440737366676331,
      0.9417124390602112,
      0.953495979309082,
      0.9526960849761963,
      0.9408308267593384,
      0.9501967430114746,
      0.9553889036178589,
      0.9496622681617737,
      0.9423556327819824,
      0.9471279978752136,
      0.9522730112075806,
      0.9469351172447205,
      0.9368778467178345,
      0.9592536687850952,
      0.9692100286483765,
      0.9129286408424377,
      0.9004875421524048,
      0.9256603717803955,
      0.9286396503448486,
      0.9177053570747375,
      0.9171711802482605,
      0.9317123889923096,
      0.9313043355941772,
      0.9409801959991455,
      0.9467974901199341,
      0.9427536129951477,
      0.950171947479248,
      0.9554929733276367,
      0.9496805667877197,
      0.9469954371452332,
      0.9468672275543213,
      0.9448066353797913,
      0.9421635270118713,
      0.9399864673614502,
      0.9365842342376709,
      0.9340611696243286,
      0.9407267570495605,
      0.9423573613166809,
      0.9362285733222961,
      0.9330946207046509,
      0.9413375854492188,
      0.9450359344482422,
      0.9242899417877197,
      0.9271223545074463,
      0.9495586156845093,
      0.9374368190765381,
      0.9073172807693481,
      0.9989619851112366,
      0.999782383441925,
      0.9998108148574829,
      0.9998316764831543,
      0.9995026588439941,
      0.993293821811676,
      0.9909574389457703,
      0.9827922582626343,
      0.9849106073379517,
      0.9676362872123718,
      0.9723381996154785,
      0.9880887269973755,
      0.9632217884063721,
      0.9667662382125854,
      0.9480504989624023,
      0.9456155300140381,
      0.9666762948036194,
      0.9846923351287842,
      0.985977828502655,
      0.9925338625907898,
      0.9802931547164917,
      0.9850677847862244,
      0.9806909561157227,
      0.9912198781967163,
      0.9929184913635254,
      0.9993598461151123,
      0.9995479583740234,
      0.9998329877853394,
      0.9999021887779236,
      0.9999464750289917,
      0.999961256980896,
      0.9999706745147705,
      0.9999638199806213,
      0.9999619722366333,
      0.9999558329582214,
      0.9999489188194275,
      0.9998903274536133,
      0.9997986555099487,
      0.9998627305030823,
      0.9998676180839539,
      0.999940812587738,
      0.9998349547386169,
      0.9998837113380432,
      0.9998437762260437,
      0.9997107982635498,
      0.9996951222419739,
      0.9998193383216858,
      0.9997662305831909,
      0.9993047714233398,
      0.9931554198265076,
      0.9905790090560913,
      0.9806302785873413,
      0.9798328876495361,
      0.9831272959709167,
      0.971739649772644,
      0.9853588938713074,
      0.9928025007247925,
      0.9822583794593811,
      0.9921197295188904,
      0.9830166697502136,
      0.9866700172424316,
      0.9805322885513306,
      0.9871885776519775,
      0.9906330108642578,
      0.9977037310600281,
      0.9949278831481934,
      0.9985212087631226,
      0.994476318359375,
      0.9957760572433472,
      0.9998510479927063,
      0.9999128580093384,
      0.9998932480812073,
      0.999937891960144,
      0.9999615550041199,
      0.9999299049377441,
      0.9999321699142456,
      0.9999375939369202,
      0.9999547600746155,
      0.9999187588691711,
      0.9998732805252075,
      0.9999393224716187,
      0.9999208450317383,
      0.9999483823776245,
      0.9998312592506409,
      0.9997973442077637,
      0.999790370464325,
      0.9998394846916199,
      0.9998876452445984,
      0.9997377991676331,
      0.9996642470359802,
      0.997539758682251,
      0.9994653463363647,
      0.9993578195571899,
      0.9998635649681091,
      0.9999158382415771,
      0.9998973608016968,
      0.9998823404312134,
      0.9998535513877869,
      0.9996220469474792,
      0.9995039701461792,
      0.9987021088600159
    ],
    [
      0.8616205453872681,
      0.8900794982910156,
      0.8995922207832336,
      0.9170854091644287,
      0.9319547414779663,
      0.9288064241409302,
      0.931749701499939,
      0.9390254020690918,
      0.939237117767334,
      0.9359322786331177,
      0.9435968995094299,
      0.949312686920166,
      0.9467266201972961,
      0.9443141222000122,
      0.9554970264434814,
      0.9548976421356201,
      0.9436609745025635,
      0.9526605606079102,
      0.9577515721321106,
      0.9525299668312073,
      0.945503830909729,
      0.9497008919715881,
      0.9549757838249207,
      0.9500637054443359,
      0.9411797523498535,
      0.9631028771400452,
      0.9709784984588623,
      0.9183619022369385,
      0.9067440032958984,
      0.9302990436553955,
      0.9330713748931885,
      0.9233419895172119,
      0.9233216643333435,
      0.9354144334793091,
      0.9354200959205627,
      0.9451350569725037,
      0.9498229622840881,
      0.9457066655158997,
      0.952882707118988,
      0.9584913849830627,
      0.9521043300628662,
      0.9491202235221863,
      0.949356734752655,
      0.9478736519813538,
      0.9446638822555542,
      0.9420583248138428,
      0.9391071200370789,
      0.936836838722229,
      0.9427906274795532,
      0.9443472027778625,
      0.9385297298431396,
      0.9358105659484863,
      0.9432525634765625,
      0.9468650817871094,
      0.9270684123039246,
      0.9295322895050049,
      0.9510294795036316,
      0.9395708441734314,
      0.9101235866546631,
      0.9989731311798096,
      0.9997873306274414,
      0.9998194575309753,
      0.9998415112495422,
      0.999535083770752,
      0.9938033819198608,
      0.9916610717773438,
      0.9841830730438232,
      0.9860819578170776,
      0.96974116563797,
      0.9742691516876221,
      0.9889800548553467,
      0.9656401872634888,
      0.9689133167266846,
      0.9507937431335449,
      0.9486173391342163,
      0.9687296152114868,
      0.9854709506034851,
      0.9869691729545593,
      0.9930218458175659,
      0.9815900921821594,
      0.9861333966255188,
      0.982107937335968,
      0.9919243454933167,
      0.9935548305511475,
      0.9994100332260132,
      0.9995666146278381,
      0.999836802482605,
      0.9999061226844788,
      0.9999486207962036,
      0.9999623894691467,
      0.9999716877937317,
      0.9999647736549377,
      0.9999632239341736,
      0.9999570250511169,
      0.9999498724937439,
      0.999890923500061,
      0.9997990131378174,
      0.9998627305030823,
      0.9998685121536255,
      0.999941885471344,
      0.9998371601104736,
      0.9998865127563477,
      0.999850332736969,
      0.9997171759605408,
      0.9997051954269409,
      0.9998264908790588,
      0.9997865557670593,
      0.9994015097618103,
      0.993747889995575,
      0.9912236332893372,
      0.9821367263793945,
      0.9813042879104614,
      0.9843330979347229,
      0.9737522602081299,
      0.9862861633300781,
      0.9933841824531555,
      0.9835357069969177,
      0.9927693009376526,
      0.984317421913147,
      0.9877389073371887,
      0.9819844961166382,
      0.9881734848022461,
      0.9914001822471619,
      0.9978979229927063,
      0.9953113794326782,
      0.998605489730835,
      0.994652509689331,
      0.9958682060241699,
      0.9998575448989868,
      0.999917209148407,
      0.9998963475227356,
      0.9999390244483948,
      0.9999628663063049,
      0.9999319911003113,
      0.999933660030365,
      0.9999397993087769,
      0.9999570250511169,
      0.9999228119850159,
      0.999881386756897,
      0.9999419450759888,
      0.9999244809150696,
      0.9999502897262573,
      0.999836802482605,
      0.9998000860214233,
      0.9997948408126831,
      0.9998428225517273,
      0.9998918771743774,
      0.9997575283050537,
      0.9996897578239441,
      0.9977409839630127,
      0.9995241165161133,
      0.9994223117828369,
      0.9998708367347717,
      0.999920666217804,
      0.9999021887779236,
      0.9998883605003357,
      0.9998582005500793,
      0.9996254444122314,
      0.9995050430297852,
      0.9986985325813293
    ],
    [
      0.8665516376495361,
      0.8946980237960815,
      0.9045474529266357,
      0.9210726022720337,
      0.9350903034210205,
      0.9326006174087524,
      0.935693621635437,
      0.9419193267822266,
      0.9418712854385376,
      0.9394577145576477,
      0.9465283155441284,
      0.9518918991088867,
      0.9496479034423828,
      0.947292685508728,
      0.9579412341117859,
      0.9575276374816895,
      0.9467356204986572,
      0.955466628074646,
      0.9603812098503113,
      0.9557270407676697,
      0.9491850733757019,
      0.952631950378418,
      0.9576542377471924,
      0.9534547328948975,
      0.9463298320770264,
      0.9666777849197388,
      0.9729244709014893,
      0.9244303703308105,
      0.9133517742156982,
      0.935131311416626,
      0.9381707906723022,
      0.929320216178894,
      0.9290898442268372,
      0.9394069910049438,
      0.9402172565460205,
      0.9495272636413574,
      0.9531105756759644,
      0.9491466283798218,
      0.9560527205467224,
      0.9616686105728149,
      0.9547574520111084,
      0.9514137506484985,
      0.9521390199661255,
      0.9509137868881226,
      0.9474007487297058,
      0.9444311857223511,
      0.9416954517364502,
      0.9398029446601868,
      0.9451345205307007,
      0.9466874003410339,
      0.9411073923110962,
      0.9388042688369751,
      0.9454168081283569,
      0.9490553736686707,
      0.930298388004303,
      0.9327166080474854,
      0.9529440402984619,
      0.9422271251678467,
      0.9134049415588379,
      0.9989908337593079,
      0.9997932314872742,
      0.9998283386230469,
      0.9998444318771362,
      0.9995596408843994,
      0.9942692518234253,
      0.9922803640365601,
      0.985418438911438,
      0.9872223138809204,
      0.9719457030296326,
      0.9764573574066162,
      0.9899001717567444,
      0.9679710268974304,
      0.9711209535598755,
      0.9536299705505371,
      0.9516117572784424,
      0.9704182744026184,
      0.9861885905265808,
      0.9879156947135925,
      0.9934815764427185,
      0.9829187989234924,
      0.987188458442688,
      0.9834952354431152,
      0.9925656318664551,
      0.9941637516021729,
      0.9994514584541321,
      0.9995836019515991,
      0.9998403191566467,
      0.9999095797538757,
      0.9999505281448364,
      0.9999634027481079,
      0.9999728202819824,
      0.9999657869338989,
      0.9999645352363586,
      0.9999579191207886,
      0.9999505281448364,
      0.9998913407325745,
      0.9997988343238831,
      0.999862790107727,
      0.9998692274093628,
      0.99994295835495,
      0.9998387098312378,
      0.9998881220817566,
      0.9998519420623779,
      0.9997199177742004,
      0.9997084736824036,
      0.9998325109481812,
      0.9997972846031189,
      0.999436616897583,
      0.9942532777786255,
      0.9917888641357422,
      0.9835441708564758,
      0.9826647043228149,
      0.9855225086212158,
      0.975917637348175,
      0.9872592687606812,
      0.9939249157905579,
      0.9849066734313965,
      0.9933151602745056,
      0.9856078624725342,
      0.9887799024581909,
      0.9833651781082153,
      0.9890685081481934,
      0.992107093334198,
      0.9980563521385193,
      0.9956901669502258,
      0.9986627697944641,
      0.99473637342453,
      0.9959331750869751,
      0.9998611807823181,
      0.9999209642410278,
      0.9998999834060669,
      0.9999392032623291,
      0.9999637603759766,
      0.9999330043792725,
      0.9999347925186157,
      0.9999417662620544,
      0.999958872795105,
      0.9999265670776367,
      0.999888002872467,
      0.999944269657135,
      0.9999277591705322,
      0.9999520778656006,
      0.9998416900634766,
      0.9998024702072144,
      0.9997984170913696,
      0.9998453855514526,
      0.999895453453064,
      0.9997739195823669,
      0.999708890914917,
      0.9979345798492432,
      0.9995748400688171,
      0.9994972944259644,
      0.9998778700828552,
      0.999924898147583,
      0.999905526638031,
      0.9998921751976013,
      0.9998611807823181,
      0.9996307492256165,
      0.9995113611221313,
      0.9987121820449829
    ],
    [
      0.8714683651924133,
      0.8999441862106323,
      0.909649133682251,
      0.9266171455383301,
      0.9384204149246216,
      0.9365984201431274,
      0.9406999349594116,
      0.9456952810287476,
      0.9450328350067139,
      0.9435398578643799,
      0.95003342628479,
      0.9550113677978516,
      0.9530965685844421,
      0.9508257508277893,
      0.9608927965164185,
      0.9606679677963257,
      0.9500533938407898,
      0.9586461186408997,
      0.9633368253707886,
      0.9591505527496338,
      0.9530578851699829,
      0.9559527635574341,
      0.9604061841964722,
      0.9576478004455566,
      0.9515534043312073,
      0.9696528911590576,
      0.9748210906982422,
      0.9321651458740234,
      0.9221773743629456,
      0.9403249621391296,
      0.9436496496200562,
      0.9362246990203857,
      0.9359868168830872,
      0.943893551826477,
      0.9454828500747681,
      0.9545378684997559,
      0.9568121433258057,
      0.953323483467102,
      0.9596551656723022,
      0.9653796553611755,
      0.9586044549942017,
      0.9540252685546875,
      0.9560882449150085,
      0.9542919397354126,
      0.950609028339386,
      0.9471186995506287,
      0.9447617530822754,
      0.942888617515564,
      0.947870671749115,
      0.9501147270202637,
      0.9442455768585205,
      0.9423518180847168,
      0.9479307532310486,
      0.9513587355613708,
      0.9341098070144653,
      0.9366961717605591,
      0.9552440643310547,
      0.9452962875366211,
      0.9170893430709839,
      0.9990066885948181,
      0.9997979998588562,
      0.9998345971107483,
      0.9998475909233093,
      0.9995552897453308,
      0.9946745038032532,
      0.9928619861602783,
      0.9866429567337036,
      0.9882951974868774,
      0.9739964008331299,
      0.9784557223320007,
      0.9906882047653198,
      0.9702265858650208,
      0.9735419750213623,
      0.957119345664978,
      0.9541500806808472,
      0.9720665216445923,
      0.9868071675300598,
      0.9888913035392761,
      0.9939032196998596,
      0.984219491481781,
      0.9882705807685852,
      0.9849544763565063,
      0.9931607842445374,
      0.9946668744087219,
      0.9994698166847229,
      0.9995966553688049,
      0.9998427033424377,
      0.9999125599861145,
      0.9999521374702454,
      0.9999645948410034,
      0.9999740123748779,
      0.9999662041664124,
      0.9999657273292542,
      0.9999586939811707,
      0.9999514222145081,
      0.9998924136161804,
      0.9997998476028442,
      0.9998632669448853,
      0.9998704791069031,
      0.9999439120292664,
      0.9998406767845154,
      0.9998900890350342,
      0.9998542666435242,
      0.9997240304946899,
      0.999710738658905,
      0.9998394846916199,
      0.999807596206665,
      0.9994895458221436,
      0.9949352741241455,
      0.992634654045105,
      0.9850267171859741,
      0.9842220544815063,
      0.9867159128189087,
      0.9784190654754639,
      0.9882795810699463,
      0.9944969415664673,
      0.986408531665802,
      0.9937620759010315,
      0.9869464039802551,
      0.9897943735122681,
      0.9848432540893555,
      0.990055501461029,
      0.9927629232406616,
      0.9982274770736694,
      0.9960071444511414,
      0.998699426651001,
      0.9946736693382263,
      0.9959549903869629,
      0.9998634457588196,
      0.9999231100082397,
      0.9999021291732788,
      0.9999401569366455,
      0.9999645948410034,
      0.9999346733093262,
      0.9999369382858276,
      0.9999438524246216,
      0.9999606013298035,
      0.9999294281005859,
      0.9998921155929565,
      0.999945878982544,
      0.9999300241470337,
      0.9999532103538513,
      0.9998461008071899,
      0.9998043179512024,
      0.9998012185096741,
      0.9998472332954407,
      0.9998974204063416,
      0.9997799396514893,
      0.9997121095657349,
      0.9980881810188293,
      0.9996135234832764,
      0.9995376467704773,
      0.9998841285705566,
      0.9999292492866516,
      0.9999085664749146,
      0.9998940229415894,
      0.9998645782470703,
      0.9996125102043152,
      0.9994987845420837,
      0.9986836314201355
    ],
    [
      0.8776507377624512,
      0.9062217473983765,
      0.9160254001617432,
      0.9328536987304688,
      0.9420310854911804,
      0.9405180215835571,
      0.9455190300941467,
      0.9494010806083679,
      0.9477443099021912,
      0.9474643468856812,
      0.9533103704452515,
      0.9581873416900635,
      0.9562807083129883,
      0.9547600746154785,
      0.9635770916938782,
      0.9639113545417786,
      0.9541839957237244,
      0.9624460935592651,
      0.9667209386825562,
      0.962889552116394,
      0.957695484161377,
      0.9606631994247437,
      0.9639755487442017,
      0.9621669054031372,
      0.9570850133895874,
      0.9724703431129456,
      0.9744398593902588,
      0.9405550956726074,
      0.9324967861175537,
      0.9456259608268738,
      0.9496139287948608,
      0.9442622661590576,
      0.9438143372535706,
      0.9492641687393188,
      0.951898992061615,
      0.9601389765739441,
      0.9608686566352844,
      0.9582743048667908,
      0.9637031555175781,
      0.969279408454895,
      0.9619389176368713,
      0.9566223621368408,
      0.9599882960319519,
      0.9579449892044067,
      0.9538997411727905,
      0.950002908706665,
      0.9481361508369446,
      0.9464908838272095,
      0.9509671926498413,
      0.9535819888114929,
      0.9479995965957642,
      0.946495532989502,
      0.9511916637420654,
      0.9543805718421936,
      0.9389064311981201,
      0.9412181377410889,
      0.9579842686653137,
      0.9491132497787476,
      0.9223523139953613,
      0.9990384578704834,
      0.999806821346283,
      0.9998446106910706,
      0.9998496174812317,
      0.9995731711387634,
      0.995155930519104,
      0.9933539032936096,
      0.9878921508789062,
      0.9893516302108765,
      0.9763514399528503,
      0.9804865717887878,
      0.9913453459739685,
      0.9724985957145691,
      0.9755606055259705,
      0.9600376486778259,
      0.9569851756095886,
      0.9735939502716064,
      0.9874407649040222,
      0.9898414015769958,
      0.9944026470184326,
      0.9857019186019897,
      0.989520251750946,
      0.9865185618400574,
      0.9938175678253174,
      0.9952477812767029,
      0.9995014071464539,
      0.9996113777160645,
      0.9998449087142944,
      0.999914824962616,
      0.9999533891677856,
      0.999965488910675,
      0.9999749064445496,
      0.9999672770500183,
      0.9999668598175049,
      0.9999598264694214,
      0.9999526143074036,
      0.9998937845230103,
      0.9998013973236084,
      0.9998647570610046,
      0.999872624874115,
      0.9999455809593201,
      0.9998432993888855,
      0.9998924136161804,
      0.99985671043396,
      0.999729573726654,
      0.9997151494026184,
      0.9998437762260437,
      0.9998201131820679,
      0.9995370507240295,
      0.9957225322723389,
      0.9935454726219177,
      0.9866534471511841,
      0.9857531785964966,
      0.9880110621452332,
      0.9813228249549866,
      0.9895820021629333,
      0.9952920079231262,
      0.9882450699806213,
      0.9943349361419678,
      0.9885050058364868,
      0.9908976554870605,
      0.9863855838775635,
      0.9910999536514282,
      0.993503987789154,
      0.9984121918678284,
      0.996380090713501,
      0.9987386465072632,
      0.9947276711463928,
      0.9960079193115234,
      0.9998679757118225,
      0.9999262690544128,
      0.9999052286148071,
      0.9999422430992126,
      0.9999659657478333,
      0.9999368190765381,
      0.9999389052391052,
      0.999945878982544,
      0.9999622702598572,
      0.999932050704956,
      0.9998975992202759,
      0.999945878982544,
      0.9999294281005859,
      0.9999545812606812,
      0.9998484253883362,
      0.9998055100440979,
      0.9998047947883606,
      0.9998481869697571,
      0.9998988509178162,
      0.999783992767334,
      0.9997127056121826,
      0.9982383251190186,
      0.9996324777603149,
      0.9995611310005188,
      0.9998891353607178,
      0.9999333024024963,
      0.9999126195907593,
      0.9999024868011475,
      0.9998709559440613,
      0.9996160268783569,
      0.9994779825210571,
      0.9986758232116699
    ],
    [
      0.8855074644088745,
      0.9140006899833679,
      0.9244049787521362,
      0.9398144483566284,
      0.9462480545043945,
      0.9449806809425354,
      0.9511963129043579,
      0.9535850286483765,
      0.951285719871521,
      0.9524572491645813,
      0.9579280018806458,
      0.9625875949859619,
      0.9605318307876587,
      0.9597584009170532,
      0.9679425954818726,
      0.9681364297866821,
      0.9597794413566589,
      0.9667847156524658,
      0.9711136817932129,
      0.967290997505188,
      0.9627248048782349,
      0.9658899903297424,
      0.9683662056922913,
      0.9672800302505493,
      0.9630067348480225,
      0.976448118686676,
      0.9770333170890808,
      0.9483944177627563,
      0.9440289735794067,
      0.9527574777603149,
      0.9568080902099609,
      0.9530105590820312,
      0.9524420499801636,
      0.9564738869667053,
      0.9600605964660645,
      0.9676153659820557,
      0.9671701788902283,
      0.9644612669944763,
      0.969129204750061,
      0.9737981557846069,
      0.9667752385139465,
      0.9605273008346558,
      0.9645963907241821,
      0.9626088738441467,
      0.9583157300949097,
      0.9536882638931274,
      0.9524261951446533,
      0.9508265256881714,
      0.9548298120498657,
      0.9577198624610901,
      0.9524751305580139,
      0.9515181183815002,
      0.9552885890007019,
      0.9580584168434143,
      0.9441928863525391,
      0.9466041922569275,
      0.9608917832374573,
      0.9526957869529724,
      0.9272603988647461,
      0.9990564584732056,
      0.9998129606246948,
      0.9998497366905212,
      0.9998555779457092,
      0.9995750188827515,
      0.9955999255180359,
      0.9939995408058167,
      0.9893132448196411,
      0.9905257225036621,
      0.9793526530265808,
      0.983101487159729,
      0.9921351671218872,
      0.9755664467811584,
      0.9780285954475403,
      0.9633908271789551,
      0.9600125551223755,
      0.9754687547683716,
      0.9882397651672363,
      0.9909567832946777,
      0.9951618313789368,
      0.9876334071159363,
      0.9909038543701172,
      0.9882767200469971,
      0.9945249557495117,
      0.9958699941635132,
      0.9995244145393372,
      0.9996258020401001,
      0.9998480677604675,
      0.9999182820320129,
      0.9999551773071289,
      0.9999669194221497,
      0.9999761581420898,
      0.9999686479568481,
      0.9999684691429138,
      0.9999603033065796,
      0.9999538064002991,
      0.9998948574066162,
      0.9998033046722412,
      0.999866783618927,
      0.9998752474784851,
      0.9999470710754395,
      0.9998465180397034,
      0.9998952150344849,
      0.9998598098754883,
      0.9997366666793823,
      0.9997191429138184,
      0.9998534917831421,
      0.9998363256454468,
      0.9995742440223694,
      0.9964877963066101,
      0.9944924712181091,
      0.9881578683853149,
      0.9872320890426636,
      0.9892740249633789,
      0.983904242515564,
      0.9916264414787292,
      0.9960989356040955,
      0.9900965690612793,
      0.9948650002479553,
      0.990104079246521,
      0.992044985294342,
      0.9883050918579102,
      0.9925536513328552,
      0.994587242603302,
      0.9986646175384521,
      0.9968888759613037,
      0.9988146424293518,
      0.9948809146881104,
      0.9961569905281067,
      0.999871551990509,
      0.9999288320541382,
      0.9999077320098877,
      0.9999433755874634,
      0.9999668598175049,
      0.9999385476112366,
      0.9999406337738037,
      0.9999473094940186,
      0.9999633431434631,
      0.9999353885650635,
      0.9999039769172668,
      0.9999473690986633,
      0.999932587146759,
      0.9999538064002991,
      0.9998528957366943,
      0.9998086094856262,
      0.9998083114624023,
      0.9998513460159302,
      0.999895453453064,
      0.999767005443573,
      0.9996939301490784,
      0.9983642101287842,
      0.9996411204338074,
      0.9995735287666321,
      0.9998934864997864,
      0.999937117099762,
      0.9999160170555115,
      0.999907374382019,
      0.9998736381530762,
      0.9996169209480286,
      0.9994751811027527,
      0.9986642599105835
    ],
    [
      0.8968976736068726,
      0.9262769818305969,
      0.9357130527496338,
      0.9488273859024048,
      0.9528122544288635,
      0.9521055817604065,
      0.9588015079498291,
      0.9601888656616211,
      0.957537055015564,
      0.9602453708648682,
      0.964918315410614,
      0.9689486026763916,
      0.9667868614196777,
      0.9667675495147705,
      0.9734782576560974,
      0.973089337348938,
      0.9662563800811768,
      0.9718838334083557,
      0.9763071537017822,
      0.9724039435386658,
      0.9690360426902771,
      0.9723553657531738,
      0.9735499024391174,
      0.9724117517471313,
      0.9703144431114197,
      0.9808168411254883,
      0.980846643447876,
      0.9563220143318176,
      0.9551501274108887,
      0.9604858756065369,
      0.9650847315788269,
      0.9626253843307495,
      0.9617767930030823,
      0.9645593166351318,
      0.9683908224105835,
      0.9758709669113159,
      0.9752467274665833,
      0.9717099666595459,
      0.9754663705825806,
      0.9792561531066895,
      0.9740471839904785,
      0.9668591022491455,
      0.9715405106544495,
      0.9696304798126221,
      0.9652096629142761,
      0.9595927000045776,
      0.9585367441177368,
      0.9576554298400879,
      0.9604049921035767,
      0.9630511999130249,
      0.9585098028182983,
      0.9582783579826355,
      0.960816502571106,
      0.9627174139022827,
      0.9510287642478943,
      0.953292191028595,
      0.964195728302002,
      0.957194447517395,
      0.9339812994003296,
      0.9990763068199158,
      0.9998202323913574,
      0.9998570084571838,
      0.9998603463172913,
      0.9996097683906555,
      0.9961774945259094,
      0.9949039816856384,
      0.9910479187965393,
      0.9921419024467468,
      0.9832478761672974,
      0.9864412546157837,
      0.9933054447174072,
      0.980258047580719,
      0.9823078513145447,
      0.9685153365135193,
      0.9654701948165894,
      0.9786906838417053,
      0.9897661805152893,
      0.9925599694252014,
      0.9964219331741333,
      0.9902431964874268,
      0.9931590557098389,
      0.9904640913009644,
      0.9954540729522705,
      0.9965750575065613,
      0.99959397315979,
      0.9996493458747864,
      0.9998523592948914,
      0.9999227523803711,
      0.9999575018882751,
      0.999968409538269,
      0.9999772906303406,
      0.9999697804450989,
      0.9999698400497437,
      0.9999613761901855,
      0.9999548196792603,
      0.9998961091041565,
      0.999803900718689,
      0.9998674988746643,
      0.9998773336410522,
      0.9999484419822693,
      0.9998500943183899,
      0.9998977780342102,
      0.9998640418052673,
      0.9997450113296509,
      0.9997308850288391,
      0.9998656511306763,
      0.999853253364563,
      0.9996097683906555,
      0.9972390532493591,
      0.9955391883850098,
      0.9897889494895935,
      0.9890443086624146,
      0.9905329942703247,
      0.9865926504135132,
      0.9933712482452393,
      0.9968618750572205,
      0.9919212460517883,
      0.9954610466957092,
      0.9918365478515625,
      0.9933837652206421,
      0.9906393885612488,
      0.9943056106567383,
      0.9959981441497803,
      0.9989688396453857,
      0.9975172877311707,
      0.9989206194877625,
      0.9950894713401794,
      0.9965887665748596,
      0.9998796582221985,
      0.9999326467514038,
      0.9999122619628906,
      0.9999433159828186,
      0.9999686479568481,
      0.9999415278434753,
      0.9999432563781738,
      0.9999478459358215,
      0.999965250492096,
      0.9999387264251709,
      0.9999136328697205,
      0.9999499320983887,
      0.9999344348907471,
      0.9999550580978394,
      0.999858021736145,
      0.9998118281364441,
      0.999812126159668,
      0.9998542666435242,
      0.9998974204063416,
      0.9997631311416626,
      0.9996788501739502,
      0.9985503554344177,
      0.9996705055236816,
      0.9996047616004944,
      0.9999012351036072,
      0.999942421913147,
      0.9999211430549622,
      0.9999122023582458,
      0.9998779296875,
      0.9996209144592285,
      0.9994779825210571,
      0.9986674189567566
    ],
    [
      0.9093871116638184,
      0.938747763633728,
      0.9479485750198364,
      0.9581660032272339,
      0.960858941078186,
      0.960720956325531,
      0.9667319059371948,
      0.9684059619903564,
      0.9656953811645508,
      0.9693455696105957,
      0.973922073841095,
      0.9765881299972534,
      0.9750293493270874,
      0.9761413931846619,
      0.980586051940918,
      0.9797976016998291,
      0.9752657413482666,
      0.9788600206375122,
      0.9821994304656982,
      0.9782854318618774,
      0.9755303263664246,
      0.9789290428161621,
      0.979390025138855,
      0.9782128930091858,
      0.9777729511260986,
      0.9855083227157593,
      0.9851282835006714,
      0.9656379222869873,
      0.9660350680351257,
      0.9686084389686584,
      0.9731439352035522,
      0.9714134335517883,
      0.97039794921875,
      0.9737233519554138,
      0.9765891432762146,
      0.9827455878257751,
      0.982394814491272,
      0.9800981283187866,
      0.9824328422546387,
      0.9845657348632812,
      0.9814968705177307,
      0.9758039712905884,
      0.9789746999740601,
      0.9775512218475342,
      0.9734006524085999,
      0.967564582824707,
      0.9663631916046143,
      0.9657533764839172,
      0.9670562744140625,
      0.9689465761184692,
      0.9651306867599487,
      0.96523118019104,
      0.9669495224952698,
      0.9680747389793396,
      0.9587082266807556,
      0.9605017900466919,
      0.9677228927612305,
      0.961705207824707,
      0.9405269622802734,
      0.9991577863693237,
      0.9998342990875244,
      0.9998697638511658,
      0.999875545501709,
      0.9997109174728394,
      0.9969882965087891,
      0.9960653185844421,
      0.9934535622596741,
      0.9942370057106018,
      0.9872006773948669,
      0.989875078201294,
      0.9947639107704163,
      0.985356867313385,
      0.9863535165786743,
      0.974372386932373,
      0.9716231822967529,
      0.9826422333717346,
      0.9919154047966003,
      0.9943011999130249,
      0.9976847171783447,
      0.9933418035507202,
      0.9957733154296875,
      0.9928882122039795,
      0.996558427810669,
      0.997450053691864,
      0.9996927976608276,
      0.9996860027313232,
      0.9998604655265808,
      0.9999281167984009,
      0.9999598860740662,
      0.9999695420265198,
      0.9999783635139465,
      0.9999704957008362,
      0.999971330165863,
      0.999962568283081,
      0.999956488609314,
      0.9998978972434998,
      0.9998071193695068,
      0.999870240688324,
      0.9998800754547119,
      0.9999504685401917,
      0.9998544454574585,
      0.9999029636383057,
      0.9998703598976135,
      0.9997590780258179,
      0.9997649788856506,
      0.9998859763145447,
      0.9998825788497925,
      0.9996942281723022,
      0.9979861378669739,
      0.9966282844543457,
      0.9916024208068848,
      0.9909180402755737,
      0.9918440580368042,
      0.9890486598014832,
      0.9947436451911926,
      0.9975526928901672,
      0.99359130859375,
      0.996491014957428,
      0.993679404258728,
      0.9948570132255554,
      0.9929080605506897,
      0.996049702167511,
      0.9973658323287964,
      0.9992879033088684,
      0.9982302188873291,
      0.9991127848625183,
      0.9956811666488647,
      0.9973914623260498,
      0.9998911023139954,
      0.9999364614486694,
      0.999908983707428,
      0.9999457001686096,
      0.9999706745147705,
      0.9999451637268066,
      0.999946653842926,
      0.9999517202377319,
      0.9999666810035706,
      0.9999442100524902,
      0.9999263286590576,
      0.9999525547027588,
      0.9999383091926575,
      0.9999570846557617,
      0.9998652935028076,
      0.9998160004615784,
      0.9998178482055664,
      0.9998588562011719,
      0.999901294708252,
      0.9997734427452087,
      0.9997040629386902,
      0.9988614320755005,
      0.9997168183326721,
      0.9996808767318726,
      0.999910831451416,
      0.9999486207962036,
      0.9999281764030457,
      0.9999183416366577,
      0.9998831748962402,
      0.9996022582054138,
      0.9994766116142273,
      0.9986439347267151
    ],
    [
      0.9265090227127075,
      0.9527422785758972,
      0.9610289931297302,
      0.9689728021621704,
      0.9716160297393799,
      0.971481204032898,
      0.976067841053009,
      0.9774400591850281,
      0.9758239388465881,
      0.9796388745307922,
      0.982007622718811,
      0.9833275079727173,
      0.982683002948761,
      0.9834627509117126,
      0.9861461520195007,
      0.9854300022125244,
      0.9825941920280457,
      0.9845538139343262,
      0.9868664145469666,
      0.9837208986282349,
      0.9816672801971436,
      0.9841941595077515,
      0.984126091003418,
      0.9829605221748352,
      0.9833174347877502,
      0.9883050918579102,
      0.9881097674369812,
      0.9740336537361145,
      0.9750733971595764,
      0.9767292141914368,
      0.9812257289886475,
      0.979718804359436,
      0.9797054529190063,
      0.982427179813385,
      0.9842061996459961,
      0.9879814982414246,
      0.9874731302261353,
      0.9863247871398926,
      0.9877492785453796,
      0.9889740347862244,
      0.9871182441711426,
      0.9834585785865784,
      0.9853714108467102,
      0.9843080639839172,
      0.9811924695968628,
      0.9770148992538452,
      0.9758554697036743,
      0.9758135080337524,
      0.9750891923904419,
      0.9762037992477417,
      0.9734032154083252,
      0.9735594391822815,
      0.9742465019226074,
      0.9747596979141235,
      0.967903733253479,
      0.9692199230194092,
      0.9716591835021973,
      0.9665693044662476,
      0.9486588835716248,
      0.9991236925125122,
      0.999839186668396,
      0.9998793005943298,
      0.9998924732208252,
      0.9998021721839905,
      0.9980608224868774,
      0.9976719617843628,
      0.9962304830551147,
      0.9965551495552063,
      0.9907927513122559,
      0.9931583404541016,
      0.9965730309486389,
      0.9899728298187256,
      0.9901502132415771,
      0.9804839491844177,
      0.9786126613616943,
      0.9877432584762573,
      0.9944881200790405,
      0.9962264895439148,
      0.9986334443092346,
      0.9962434768676758,
      0.9978578686714172,
      0.9959334135055542,
      0.9981330037117004,
      0.9985102415084839,
      0.9997837543487549,
      0.9997151494026184,
      0.9998660087585449,
      0.9999338388442993,
      0.9999629259109497,
      0.9999703168869019,
      0.9999794363975525,
      0.9999709725379944,
      0.999972403049469,
      0.9999625086784363,
      0.9999580383300781,
      0.9998990893363953,
      0.9998084902763367,
      0.9998713135719299,
      0.9998818039894104,
      0.9999521374702454,
      0.999858021736145,
      0.9999088048934937,
      0.9998777508735657,
      0.9997767806053162,
      0.9998093247413635,
      0.9999107718467712,
      0.9999092817306519,
      0.9997830986976624,
      0.9986442923545837,
      0.99774169921875,
      0.9939216375350952,
      0.993066668510437,
      0.9934961199760437,
      0.9914082288742065,
      0.9959409236907959,
      0.9980570077896118,
      0.9950647354125977,
      0.9977964162826538,
      0.9961062073707581,
      0.9970424771308899,
      0.9959210753440857,
      0.997706949710846,
      0.9983969330787659,
      0.9995575547218323,
      0.998875081539154,
      0.999474823474884,
      0.9967045187950134,
      0.9982490539550781,
      0.9999074339866638,
      0.999941349029541,
      0.9999114274978638,
      0.9999474883079529,
      0.9999726414680481,
      0.9999484419822693,
      0.9999493956565857,
      0.9999552369117737,
      0.9999696612358093,
      0.9999494552612305,
      0.9999389052391052,
      0.9999567270278931,
      0.9999448657035828,
      0.9999600648880005,
      0.9998738765716553,
      0.9998195171356201,
      0.9998244643211365,
      0.9998659491539001,
      0.9999107122421265,
      0.999832272529602,
      0.9997773170471191,
      0.9993197321891785,
      0.9997752904891968,
      0.9997684955596924,
      0.9999210238456726,
      0.9999547600746155,
      0.9999342560768127,
      0.9999269843101501,
      0.9998829364776611,
      0.9996132254600525,
      0.9994852542877197,
      0.9986574053764343
    ],
    [
      0.9409552812576294,
      0.9641396999359131,
      0.971833348274231,
      0.9777613878250122,
      0.9801591038703918,
      0.9810500741004944,
      0.9831886291503906,
      0.9843063950538635,
      0.9842459559440613,
      0.9861478805541992,
      0.987535834312439,
      0.9884722828865051,
      0.9880412220954895,
      0.9885416626930237,
      0.9902552962303162,
      0.9896383285522461,
      0.9876071214675903,
      0.9889800548553467,
      0.9904108047485352,
      0.9881733655929565,
      0.9868139624595642,
      0.9885216951370239,
      0.9887375235557556,
      0.9878242015838623,
      0.988412618637085,
      0.9912896752357483,
      0.9910678267478943,
      0.9813641309738159,
      0.9826342463493347,
      0.9839640259742737,
      0.9875124096870422,
      0.9865977168083191,
      0.9866432547569275,
      0.9880567789077759,
      0.9897531270980835,
      0.992250382900238,
      0.9920001029968262,
      0.9906840324401855,
      0.9917759895324707,
      0.9927021861076355,
      0.9909428358078003,
      0.9886384606361389,
      0.9898557662963867,
      0.9889682531356812,
      0.9866842031478882,
      0.9840938448905945,
      0.9833987355232239,
      0.9830676913261414,
      0.9818419218063354,
      0.9822215437889099,
      0.9804427623748779,
      0.9804078340530396,
      0.9802011251449585,
      0.9802306294441223,
      0.9749213457107544,
      0.9759809970855713,
      0.9757241010665894,
      0.9710915088653564,
      0.9548987746238708,
      0.999130129814148,
      0.9998421669006348,
      0.9998867511749268,
      0.9999047517776489,
      0.9998611807823181,
      0.9988512396812439,
      0.9987848997116089,
      0.9980250000953674,
      0.9981727600097656,
      0.9938578605651855,
      0.9958752393722534,
      0.9981299638748169,
      0.993615448474884,
      0.9933628439903259,
      0.9861215353012085,
      0.9849448800086975,
      0.9920890927314758,
      0.9966087937355042,
      0.9980442523956299,
      0.9992474317550659,
      0.9981988072395325,
      0.9989777207374573,
      0.9979715943336487,
      0.9990787506103516,
      0.9991916418075562,
      0.999843418598175,
      0.9997405409812927,
      0.9998716711997986,
      0.9999403953552246,
      0.999965488910675,
      0.999970555305481,
      0.9999802112579346,
      0.9999708533287048,
      0.9999720454216003,
      0.9999620318412781,
      0.9999589920043945,
      0.9998993277549744,
      0.9998085498809814,
      0.9998716115951538,
      0.9998828172683716,
      0.9999536275863647,
      0.9998612999916077,
      0.9999150633811951,
      0.9998852014541626,
      0.9997934699058533,
      0.9998466968536377,
      0.9999290108680725,
      0.9999238848686218,
      0.9998492002487183,
      0.99913489818573,
      0.9987419843673706,
      0.9961050152778625,
      0.995150625705719,
      0.9955060482025146,
      0.993589460849762,
      0.9969456195831299,
      0.9985976219177246,
      0.9969531893730164,
      0.9987409710884094,
      0.9979732036590576,
      0.9984903931617737,
      0.9979415535926819,
      0.9987925291061401,
      0.999069094657898,
      0.9997396469116211,
      0.9993378520011902,
      0.9997345805168152,
      0.9979146718978882,
      0.9988245368003845,
      0.9999237060546875,
      0.9999452829360962,
      0.9999144077301025,
      0.9999489784240723,
      0.9999743700027466,
      0.9999508857727051,
      0.9999518990516663,
      0.9999582171440125,
      0.9999723434448242,
      0.999954104423523,
      0.9999491572380066,
      0.9999602437019348,
      0.9999508857727051,
      0.9999626874923706,
      0.9998820424079895,
      0.9998204112052917,
      0.9998276829719543,
      0.999868631362915,
      0.9999122619628906,
      0.9998806118965149,
      0.9998450875282288,
      0.9996135234832764,
      0.9998220801353455,
      0.9998427033424377,
      0.9999309778213501,
      0.9999604821205139,
      0.9999369382858276,
      0.9999340176582336,
      0.9998875260353088,
      0.9995967149734497,
      0.9994834661483765,
      0.9986456632614136
    ],
    [
      0.9523048400878906,
      0.9741930365562439,
      0.9799602031707764,
      0.9838998913764954,
      0.9857007265090942,
      0.9869723320007324,
      0.987887978553772,
      0.9889525175094604,
      0.9893529415130615,
      0.9904835820198059,
      0.991502583026886,
      0.9920786619186401,
      0.9920158982276917,
      0.9923794269561768,
      0.9935610294342041,
      0.9926729202270508,
      0.9914380311965942,
      0.9925009608268738,
      0.9934806823730469,
      0.9912731647491455,
      0.9904000759124756,
      0.991865336894989,
      0.9923518300056458,
      0.9915909767150879,
      0.9917702078819275,
      0.993448793888092,
      0.9931809306144714,
      0.9862907528877258,
      0.987939178943634,
      0.9882715940475464,
      0.9909240007400513,
      0.9906032085418701,
      0.9909352660179138,
      0.9914925694465637,
      0.9930679798126221,
      0.9952769875526428,
      0.9951715469360352,
      0.9939135313034058,
      0.9948172569274902,
      0.9956154227256775,
      0.9942355155944824,
      0.9922860264778137,
      0.9928944706916809,
      0.9923108220100403,
      0.9907037615776062,
      0.9886526465415955,
      0.9883795976638794,
      0.987874448299408,
      0.9868983030319214,
      0.9866226315498352,
      0.985750138759613,
      0.9853556752204895,
      0.9843618273735046,
      0.98404860496521,
      0.9802701473236084,
      0.9806252717971802,
      0.978858232498169,
      0.974868655204773,
      0.9602096080780029,
      0.999136209487915,
      0.999844491481781,
      0.9998920559883118,
      0.9999117255210876,
      0.9998951554298401,
      0.9992678165435791,
      0.9993634819984436,
      0.998878002166748,
      0.9990221261978149,
      0.9966241717338562,
      0.9977738261222839,
      0.9990969300270081,
      0.9964898228645325,
      0.9960725903511047,
      0.9912777543067932,
      0.990498960018158,
      0.9953316450119019,
      0.9982844591140747,
      0.9990677237510681,
      0.9995812177658081,
      0.9991306662559509,
      0.9994699954986572,
      0.9989309310913086,
      0.9995003342628479,
      0.9995304942131042,
      0.9998816251754761,
      0.9997616410255432,
      0.9998756051063538,
      0.9999449849128723,
      0.999967634677887,
      0.9999707937240601,
      0.9999804496765137,
      0.9999704957008362,
      0.9999721646308899,
      0.9999619126319885,
      0.999959409236908,
      0.999899685382843,
      0.9998083710670471,
      0.9998712539672852,
      0.9998830556869507,
      0.9999544620513916,
      0.9998618364334106,
      0.9999207854270935,
      0.9998902082443237,
      0.9998050332069397,
      0.9998738169670105,
      0.9999405145645142,
      0.9999381303787231,
      0.9999038577079773,
      0.9995126724243164,
      0.999313473701477,
      0.9975684881210327,
      0.9967121481895447,
      0.9971655607223511,
      0.9952173829078674,
      0.997646689414978,
      0.9988817572593689,
      0.9981210231781006,
      0.9992348551750183,
      0.9990155100822449,
      0.9991834163665771,
      0.9989435076713562,
      0.9994151592254639,
      0.9994775652885437,
      0.9998447895050049,
      0.9996249675750732,
      0.9998622536659241,
      0.9988688230514526,
      0.9992499351501465,
      0.9999350905418396,
      0.9999480843544006,
      0.9999157190322876,
      0.9999499917030334,
      0.9999752044677734,
      0.9999526739120483,
      0.9999536275863647,
      0.999960720539093,
      0.9999745488166809,
      0.9999575614929199,
      0.9999548196792603,
      0.9999628663063049,
      0.9999557733535767,
      0.9999647736549377,
      0.9998894929885864,
      0.9998216032981873,
      0.9998299479484558,
      0.9998717308044434,
      0.9999194145202637,
      0.9999101758003235,
      0.9998843669891357,
      0.9997580647468567,
      0.999864399433136,
      0.9998883605003357,
      0.9999392032623291,
      0.999965250492096,
      0.9999409914016724,
      0.9999407529830933,
      0.9998915195465088,
      0.9996007084846497,
      0.9994826912879944,
      0.9986490607261658
    ],
    [
      0.9614841341972351,
      0.981410562992096,
      0.9858273267745972,
      0.988021969795227,
      0.9897653460502625,
      0.9909201264381409,
      0.9914792776107788,
      0.9922440648078918,
      0.9930524230003357,
      0.993951141834259,
      0.9947368502616882,
      0.9950892925262451,
      0.9952459931373596,
      0.995621383190155,
      0.9965883493423462,
      0.9958738684654236,
      0.994766891002655,
      0.9956096410751343,
      0.9959263205528259,
      0.9940256476402283,
      0.9934855699539185,
      0.994671642780304,
      0.9948645234107971,
      0.9944049715995789,
      0.994185745716095,
      0.9949670433998108,
      0.995004415512085,
      0.9903661608695984,
      0.9928303956985474,
      0.9918798208236694,
      0.9935995936393738,
      0.9934704899787903,
      0.9942300319671631,
      0.9946311712265015,
      0.9957121014595032,
      0.9970596432685852,
      0.9970464110374451,
      0.9963867664337158,
      0.996849000453949,
      0.9973474144935608,
      0.9966147541999817,
      0.995137631893158,
      0.9954018592834473,
      0.9951701760292053,
      0.9940608739852905,
      0.9919809699058533,
      0.9916697144508362,
      0.9913175106048584,
      0.9905572533607483,
      0.9897918701171875,
      0.9890897870063782,
      0.9887779951095581,
      0.9874877333641052,
      0.986817479133606,
      0.9841122031211853,
      0.984196662902832,
      0.9813199043273926,
      0.9776382446289062,
      0.964387834072113,
      0.9991344213485718,
      0.9998461008071899,
      0.9998960494995117,
      0.9999169111251831,
      0.9999157190322876,
      0.9995371699333191,
      0.9996580481529236,
      0.9993264675140381,
      0.999438464641571,
      0.9981268644332886,
      0.9987007975578308,
      0.9996000528335571,
      0.9982433319091797,
      0.9980998635292053,
      0.9953587651252747,
      0.9950031042098999,
      0.9978078603744507,
      0.9991664290428162,
      0.9995343089103699,
      0.9997708797454834,
      0.9995133280754089,
      0.9997076392173767,
      0.9993886351585388,
      0.9997080564498901,
      0.9997120499610901,
      0.9999058246612549,
      0.9997751712799072,
      0.9998776912689209,
      0.9999480247497559,
      0.9999692440032959,
      0.9999707937240601,
      0.9999808073043823,
      0.999970018863678,
      0.9999722838401794,
      0.9999619722366333,
      0.9999596476554871,
      0.9998996257781982,
      0.9998080730438232,
      0.999871551990509,
      0.9998836517333984,
      0.9999551177024841,
      0.9998617768287659,
      0.999923050403595,
      0.9998945593833923,
      0.9998165369033813,
      0.9998958110809326,
      0.9999486804008484,
      0.9999483823776245,
      0.9999375343322754,
      0.9997414350509644,
      0.9996092915534973,
      0.9985156655311584,
      0.998026430606842,
      0.9982312321662903,
      0.9969380497932434,
      0.9981465935707092,
      0.9990620017051697,
      0.9987310767173767,
      0.9994879364967346,
      0.9994993805885315,
      0.9995238184928894,
      0.9995231628417969,
      0.9997069835662842,
      0.999727725982666,
      0.9999034404754639,
      0.9998052716255188,
      0.9999196529388428,
      0.9994789361953735,
      0.9995985627174377,
      0.9999445080757141,
      0.9999501705169678,
      0.9999199509620667,
      0.9999504685401917,
      0.9999757409095764,
      0.9999533295631409,
      0.9999544024467468,
      0.9999619722366333,
      0.9999759197235107,
      0.9999603033065796,
      0.9999591112136841,
      0.9999649524688721,
      0.9999594688415527,
      0.9999665021896362,
      0.999894917011261,
      0.9998217225074768,
      0.9998314380645752,
      0.9998735785484314,
      0.99992436170578,
      0.9999271631240845,
      0.9999076128005981,
      0.9998342394828796,
      0.9998911023139954,
      0.9999145269393921,
      0.9999443888664246,
      0.9999686479568481,
      0.9999431371688843,
      0.9999452233314514,
      0.9998931884765625,
      0.9996016621589661,
      0.9994822144508362,
      0.9986442923545837
    ],
    [
      0.9681317806243896,
      0.9859231114387512,
      0.990291953086853,
      0.9907956123352051,
      0.9930901527404785,
      0.9936923980712891,
      0.9944944977760315,
      0.9946439862251282,
      0.9959514737129211,
      0.9965299963951111,
      0.9969318509101868,
      0.9970892071723938,
      0.9973574280738831,
      0.9975336790084839,
      0.9979948401451111,
      0.9974777698516846,
      0.9966640472412109,
      0.99724280834198,
      0.9972577691078186,
      0.9961898326873779,
      0.9960542917251587,
      0.9964231252670288,
      0.9963799715042114,
      0.9962249398231506,
      0.9957377910614014,
      0.99596107006073,
      0.9962355494499207,
      0.9933748245239258,
      0.9957143664360046,
      0.9949751496315002,
      0.995634913444519,
      0.9954913854598999,
      0.9966440796852112,
      0.9966201782226562,
      0.9972594380378723,
      0.9980144500732422,
      0.9981532096862793,
      0.9977543354034424,
      0.9979659914970398,
      0.9983241558074951,
      0.9979487061500549,
      0.9969466328620911,
      0.9969323873519897,
      0.9968648552894592,
      0.996128261089325,
      0.9940933585166931,
      0.9935343861579895,
      0.9935726523399353,
      0.9928545355796814,
      0.9918505549430847,
      0.9912121891975403,
      0.9910706877708435,
      0.9896872639656067,
      0.9892054796218872,
      0.987239420413971,
      0.9870361685752869,
      0.9836357831954956,
      0.9801138639450073,
      0.9676461219787598,
      0.9991338849067688,
      0.9998466968536377,
      0.9998990893363953,
      0.9999210834503174,
      0.9999302625656128,
      0.9996998906135559,
      0.9997972249984741,
      0.9995923042297363,
      0.9996780753135681,
      0.99888676404953,
      0.9991676211357117,
      0.9997832179069519,
      0.9990405440330505,
      0.9989866614341736,
      0.997363805770874,
      0.9972737431526184,
      0.9988371133804321,
      0.999521791934967,
      0.9997517466545105,
      0.9998542070388794,
      0.9997182488441467,
      0.9998207092285156,
      0.999610960483551,
      0.999836802482605,
      0.9998285174369812,
      0.9999231100082397,
      0.9997862577438354,
      0.9998787045478821,
      0.9999504089355469,
      0.9999704957008362,
      0.9999706149101257,
      0.9999809265136719,
      0.9999697208404541,
      0.9999723434448242,
      0.9999617338180542,
      0.9999594688415527,
      0.9998995065689087,
      0.9998075366020203,
      0.9998711943626404,
      0.9998832941055298,
      0.9999552965164185,
      0.9998602867126465,
      0.9999237060546875,
      0.9998970627784729,
      0.9998244047164917,
      0.9999101758003235,
      0.9999536275863647,
      0.999957263469696,
      0.9999552965164185,
      0.9998377561569214,
      0.9997459650039673,
      0.9991276264190674,
      0.998708188533783,
      0.9987894296646118,
      0.9979767799377441,
      0.9984750747680664,
      0.9991673827171326,
      0.9990777373313904,
      0.9996258616447449,
      0.9997082948684692,
      0.9997275471687317,
      0.9997480511665344,
      0.9998099207878113,
      0.9998201131820679,
      0.999925434589386,
      0.9998783469200134,
      0.9999468326568604,
      0.9997060894966125,
      0.9997564554214478,
      0.999950647354126,
      0.9999517202377319,
      0.9999202489852905,
      0.9999509453773499,
      0.9999759197235107,
      0.99995356798172,
      0.9999549388885498,
      0.9999635815620422,
      0.9999772310256958,
      0.9999624490737915,
      0.9999619126319885,
      0.9999663233757019,
      0.9999622702598572,
      0.9999675750732422,
      0.9998984932899475,
      0.9998199343681335,
      0.9998313784599304,
      0.9998746514320374,
      0.9999321699142456,
      0.9999372959136963,
      0.9999215006828308,
      0.9998781681060791,
      0.9999105334281921,
      0.999932050704956,
      0.9999481439590454,
      0.9999706149101257,
      0.9999440312385559,
      0.9999494552612305,
      0.999893069267273,
      0.9996168613433838,
      0.9994783401489258,
      0.9986412525177002
    ]
  ],
  "rfd_device": "NVIDIA A30",
  "rfd_time": 42,
  "rfd_con_ref_pdb_idx": [],
  "rfd_con_hal_pdb_idx": [],
  "rfd_con_ref_idx0": [],
  "rfd_con_hal_idx0": [],
  "rfd_complex_con_ref_pdb_idx": "[('X', 282), ('X', 283), ('X', 284), ('X', 285), ('X', 286), ('X', 287), ('X', 288), ('X', 289), ('X', 290), ('X', 291), ('X', 292), ('X', 293), ('X', 294), ('X', 295), ('X', 296), ('X', 297), ('X', 298), ('X', 299), ('X', 300), ('X', 301), ('X', 302), ('X', 303), ('X', 304), ('X', 305), ('X', 306), ('X', 307), ('X', 308), ('X', 309), ('X', 310), ('X', 311), ('X', 312), ('X', 313), ('X', 314), ('X', 315), ('X', 316), ('X', 317), ('X', 318), ('X', 319), ('X', 320), ('X', 321), ('X', 322), ('X', 323), ('X', 324), ('X', 325), ('X', 326), ('X', 327), ('X', 328), ('X', 329), ('X', 330), ('X', 331), ('X', 332), ('X', 333), ('X', 334), ('X', 335), ('X', 336), ('X', 337), ('X', 338), ('X', 339), ('X', 340), ('X', 341), ('X', 342), ('X', 343), ('X', 344), ('X', 345), ('X', 346), ('X', 347), ('X', 348), ('X', 349), ('X', 350), ('X', 351), ('X', 352), ('X', 353), ('X', 354), ('X', 355), ('X', 356), ('X', 357), ('X', 358), ('X', 359), ('X', 360), ('X', 361), ('X', 362), ('X', 363), ('X', 364), ('X', 365), ('X', 366), ('X', 367), ('X', 368), ('X', 369), ('X', 370), ('X', 371), ('X', 372), ('X', 373), ('X', 374), ('X', 375), ('X', 376), ('X', 377), ('X', 378), ('X', 379), ('X', 380), ('X', 381), ('X', 382)]",
  "rfd_complex_con_hal_pdb_idx": "[('B', 60), ('B', 61), ('B', 62), ('B', 63), ('B', 64), ('B', 65), ('B', 66), ('B', 67), ('B', 68), ('B', 69), ('B', 70), ('B', 71), ('B', 72), ('B', 73), ('B', 74), ('B', 75), ('B', 76), ('B', 77), ('B', 78), ('B', 79), ('B', 80), ('B', 81), ('B', 82), ('B', 83), ('B', 84), ('B', 85), ('B', 86), ('B', 87), ('B', 88), ('B', 89), ('B', 90), ('B', 91), ('B', 92), ('B', 93), ('B', 94), ('B', 95), ('B', 96), ('B', 97), ('B', 98), ('B', 99), ('B', 100), ('B', 101), ('B', 102), ('B', 103), ('B', 104), ('B', 105), ('B', 106), ('B', 107), ('B', 108), ('B', 109), ('B', 110), ('B', 111), ('B', 112), ('B', 113), ('B', 114), ('B', 115), ('B', 116), ('B', 117), ('B', 118), ('B', 119), ('B', 120), ('B', 121), ('B', 122), ('B', 123), ('B', 124), ('B', 125), ('B', 126), ('B', 127), ('B', 128), ('B', 129), ('B', 130), ('B', 131), ('B', 132), ('B', 133), ('B', 134), ('B', 135), ('B', 136), ('B', 137), ('B', 138), ('B', 139), ('B', 140), ('B', 141), ('B', 142), ('B', 143), ('B', 144), ('B', 145), ('B', 146), ('B', 147), ('B', 148), ('B', 149), ('B', 150), ('B', 151), ('B', 152), ('B', 153), ('B', 154), ('B', 155), ('B', 156), ('B', 157), ('B', 158), ('B', 159), ('B', 160)]",
  "rfd_receptor_con_ref_pdb_idx": "[('X', 282), ('X', 283), ('X', 284), ('X', 285), ('X', 286), ('X', 287), ('X', 288), ('X', 289), ('X', 290), ('X', 291), ('X', 292), ('X', 293), ('X', 294), ('X', 295), ('X', 296), ('X', 297), ('X', 298), ('X', 299), ('X', 300), ('X', 301), ('X', 302), ('X', 303), ('X', 304), ('X', 305), ('X', 306), ('X', 307), ('X', 308), ('X', 309), ('X', 310), ('X', 311), ('X', 312), ('X', 313), ('X', 314), ('X', 315), ('X', 316), ('X', 317), ('X', 318), ('X', 319), ('X', 320), ('X', 321), ('X', 322), ('X', 323), ('X', 324), ('X', 325), ('X', 326), ('X', 327), ('X', 328), ('X', 329), ('X', 330), ('X', 331), ('X', 332), ('X', 333), ('X', 334), ('X', 335), ('X', 336), ('X', 337), ('X', 338), ('X', 339), ('X', 340), ('X', 341), ('X', 342), ('X', 343), ('X', 344), ('X', 345), ('X', 346), ('X', 347), ('X', 348), ('X', 349), ('X', 350), ('X', 351), ('X', 352), ('X', 353), ('X', 354), ('X', 355), ('X', 356), ('X', 357), ('X', 358), ('X', 359), ('X', 360), ('X', 361), ('X', 362), ('X', 363), ('X', 364), ('X', 365), ('X', 366), ('X', 367), ('X', 368), ('X', 369), ('X', 370), ('X', 371), ('X', 372), ('X', 373), ('X', 374), ('X', 375), ('X', 376), ('X', 377), ('X', 378), ('X', 379), ('X', 380), ('X', 381), ('X', 382)]",
  "rfd_receptor_con_hal_pdb_idx": "[('B', 60), ('B', 61), ('B', 62), ('B', 63), ('B', 64), ('B', 65), ('B', 66), ('B', 67), ('B', 68), ('B', 69), ('B', 70), ('B', 71), ('B', 72), ('B', 73), ('B', 74), ('B', 75), ('B', 76), ('B', 77), ('B', 78), ('B', 79), ('B', 80), ('B', 81), ('B', 82), ('B', 83), ('B', 84), ('B', 85), ('B', 86), ('B', 87), ('B', 88), ('B', 89), ('B', 90), ('B', 91), ('B', 92), ('B', 93), ('B', 94), ('B', 95), ('B', 96), ('B', 97), ('B', 98), ('B', 99), ('B', 100), ('B', 101), ('B', 102), ('B', 103), ('B', 104), ('B', 105), ('B', 106), ('B', 107), ('B', 108), ('B', 109), ('B', 110), ('B', 111), ('B', 112), ('B', 113), ('B', 114), ('B', 115), ('B', 116), ('B', 117), ('B', 118), ('B', 119), ('B', 120), ('B', 121), ('B', 122), ('B', 123), ('B', 124), ('B', 125), ('B', 126), ('B', 127), ('B', 128), ('B', 129), ('B', 130), ('B', 131), ('B', 132), ('B', 133), ('B', 134), ('B', 135), ('B', 136), ('B', 137), ('B', 138), ('B', 139), ('B', 140), ('B', 141), ('B', 142), ('B', 143), ('B', 144), ('B', 145), ('B', 146), ('B', 147), ('B', 148), ('B', 149), ('B', 150), ('B', 151), ('B', 152), ('B', 153), ('B', 154), ('B', 155), ('B', 156), ('B', 157), ('B', 158), ('B', 159), ('B', 160)]",
  "rfd_complex_con_ref_idx0": [
    0,
    1,
    2,
    3,
    4,
    5,
    6,
    7,
    8,
    9,
    10,
    11,
    12,
    13,
    14,
    15,
    16,
    17,
    18,
    19,
    20,
    21,
    22,
    23,
    24,
    25,
    26,
    27,
    28,
    29,
    30,
    31,
    32,
    33,
    34,
    35,
    36,
    37,
    38,
    39,
    40,
    41,
    42,
    43,
    44,
    45,
    46,
    47,
    48,
    49,
    50,
    51,
    52,
    53,
    54,
    55,
    56,
    57,
    58,
    59,
    60,
    61,
    62,
    63,
    64,
    65,
    66,
    67,
    68,
    69,
    70,
    71,
    72,
    73,
    74,
    75,
    76,
    77,
    78,
    79,
    80,
    81,
    82,
    83,
    84,
    85,
    86,
    87,
    88,
    89,
    90,
    91,
    92,
    93,
    94,
    95,
    96,
    97,
    98,
    99,
    100
  ],
  "rfd_complex_con_hal_idx0": [
    59,
    60,
    61,
    62,
    63,
    64,
    65,
    66,
    67,
    68,
    69,
    70,
    71,
    72,
    73,
    74,
    75,
    76,
    77,
    78,
    79,
    80,
    81,
    82,
    83,
    84,
    85,
    86,
    87,
    88,
    89,
    90,
    91,
    92,
    93,
    94,
    95,
    96,
    97,
    98,
    99,
    100,
    101,
    102,
    103,
    104,
    105,
    106,
    107,
    108,
    109,
    110,
    111,
    112,
    113,
    114,
    115,
    116,
    117,
    118,
    119,
    120,
    121,
    122,
    123,
    124,
    125,
    126,
    127,
    128,
    129,
    130,
    131,
    132,
    133,
    134,
    135,
    136,
    137,
    138,
    139,
    140,
    141,
    142,
    143,
    144,
    145,
    146,
    147,
    148,
    149,
    150,
    151,
    152,
    153,
    154,
    155,
    156,
    157,
    158,
    159
  ],
  "rfd_receptor_con_ref_idx0": [
    0,
    1,
    2,
    3,
    4,
    5,
    6,
    7,
    8,
    9,
    10,
    11,
    12,
    13,
    14,
    15,
    16,
    17,
    18,
    19,
    20,
    21,
    22,
    23,
    24,
    25,
    26,
    27,
    28,
    29,
    30,
    31,
    32,
    33,
    34,
    35,
    36,
    37,
    38,
    39,
    40,
    41,
    42,
    43,
    44,
    45,
    46,
    47,
    48,
    49,
    50,
    51,
    52,
    53,
    54,
    55,
    56,
    57,
    58,
    59,
    60,
    61,
    62,
    63,
    64,
    65,
    66,
    67,
    68,
    69,
    70,
    71,
    72,
    73,
    74,
    75,
    76,
    77,
    78,
    79,
    80,
    81,
    82,
    83,
    84,
    85,
    86,
    87,
    88,
    89,
    90,
    91,
    92,
    93,
    94,
    95,
    96,
    97,
    98,
    99,
    100
  ],
  "rfd_receptor_con_hal_idx0": [
    0,
    1,
    2,
    3,
    4,
    5,
    6,
    7,
    8,
    9,
    10,
    11,
    12,
    13,
    14,
    15,
    16,
    17,
    18,
    19,
    20,
    21,
    22,
    23,
    24,
    25,
    26,
    27,
    28,
    29,
    30,
    31,
    32,
    33,
    34,
    35,
    36,
    37,
    38,
    39,
    40,
    41,
    42,
    43,
    44,
    45,
    46,
    47,
    48,
    49,
    50,
    51,
    52,
    53,
    54,
    55,
    56,
    57,
    58,
    59,
    60,
    61,
    62,
    63,
    64,
    65,
    66,
    67,
    68,
    69,
    70,
    71,
    72,
    73,
    74,
    75,
    76,
    77,
    78,
    79,
    80,
    81,
    82,
    83,
    84,
    85,
    86,
    87,
    88,
    89,
    90,
    91,
    92,
    93,
    94,
    95,
    96,
    97,
    98,
    99,
    100
  ],
  "rfd_inpaint_str": [
    false,
    false,
    false,
    false,
    false,
    false,
    false,
    false,
    false,
    false,
    false,
    false,
    false,
    false,
    false,
    false,
    false,
    false,
    false,
    false,
    false,
    false,
    false,
    false,
    false,
    false,
    false,
    false,
    false,
    false,
    false,
    false,
    false,
    false,
    false,
    false,
    false,
    false,
    false,
    false,
    false,
    false,
    false,
    false,
    false,
    false,
    false,
    false,
    false,
    false,
    false,
    false,
    false,
    false,
    false,
    false,
    false,
    false,
    false,
    true,
    true,
    true,
    true,
    true,
    true,
    true,
    true,
    true,
    true,
    true,
    true,
    true,
    true,
    true,
    true,
    true,
    true,
    true,
    true,
    true,
    true,
    true,
    true,
    true,
    true,
    true,
    true,
    true,
    true,
    true,
    true,
    true,
    true,
    true,
    true,
    true,
    true,
    true,
    true,
    true,
    true,
    true,
    true,
    true,
    true,
    true,
    true,
    true,
    true,
    true,
    true,
    true,
    true,
    true,
    true,
    true,
    true,
    true,
    true,
    true,
    true,
    true,
    true,
    true,
    true,
    true,
    true,
    true,
    true,
    true,
    true,
    true,
    true,
    true,
    true,
    true,
    true,
    true,
    true,
    true,
    true,
    true,
    true,
    true,
    true,
    true,
    true,
    true,
    true,
    true,
    true,
    true,
    true,
    true,
    true,
    true,
    true,
    true,
    true,
    true
  ],
  "rfd_inpaint_seq": [
    false,
    false,
    false,
    false,
    false,
    false,
    false,
    false,
    false,
    false,
    false,
    false,
    false,
    false,
    false,
    false,
    false,
    false,
    false,
    false,
    false,
    false,
    false,
    false,
    false,
    false,
    false,
    false,
    false,
    false,
    false,
    false,
    false,
    false,
    false,
    false,
    false,
    false,
    false,
    false,
    false,
    false,
    false,
    false,
    false,
    false,
    false,
    false,
    false,
    false,
    false,
    false,
    false,
    false,
    false,
    false,
    false,
    false,
    false,
    true,
    true,
    true,
    true,
    true,
    true,
    true,
    true,
    true,
    true,
    true,
    true,
    true,
    true,
    true,
    true,
    true,
    true,
    true,
    true,
    true,
    true,
    true,
    true,
    true,
    true,
    true,
    true,
    true,
    true,
    true,
    true,
    true,
    true,
    true,
    true,
    true,
    true,
    true,
    true,
    true,
    true,
    true,
    true,
    true,
    true,
    true,
    true,
    true,
    true,
    true,
    true,
    true,
    true,
    true,
    true,
    true,
    true,
    true,
    true,
    true,
    true,
    true,
    true,
    true,
    true,
    true,
    true,
    true,
    true,
    true,
    true,
    true,
    true,
    true,
    true,
    true,
    true,
    true,
    true,
    true,
    true,
    true,
    true,
    true,
    true,
    true,
    true,
    true,
    true,
    true,
    true,
    true,
    true,
    true,
    true,
    true,
    true,
    true,
    true,
    true
  ],
  "rfd_sampled_mask": [
    "X282-382/0",
    "59-59"
  ],
  "rfd_mask_1d": [
    false,
    false,
    false,
    false,
    false,
    false,
    false,
    false,
    false,
    false,
    false,
    false,
    false,
    false,
    false,
    false,
    false,
    false,
    false,
    false,
    false,
    false,
    false,
    false,
    false,
    false,
    false,
    false,
    false,
    false,
    false,
    false,
    false,
    false,
    false,
    false,
    false,
    false,
    false,
    false,
    false,
    false,
    false,
    false,
    false,
    false,
    false,
    false,
    false,
    false,
    false,
    false,
    false,
    false,
    false,
    false,
    false,
    false,
    false,
    true,
    true,
    true,
    true,
    true,
    true,
    true,
    true,
    true,
    true,
    true,
    true,
    true,
    true,
    true,
    true,
    true,
    true,
    true,
    true,
    true,
    true,
    true,
    true,
    true,
    true,
    true,
    true,
    true,
    true,
    true,
    true,
    true,
    true,
    true,
    true,
    true,
    true,
    true,
    true,
    true,
    true,
    true,
    true,
    true,
    true,
    true,
    true,
    true,
    true,
    true,
    true,
    true,
    true,
    true,
    true,
    true,
    true,
    true,
    true,
    true,
    true,
    true,
    true,
    true,
    true,
    true,
    true,
    true,
    true,
    true,
    true,
    true,
    true,
    true,
    true,
    true,
    true,
    true,
    true,
    true,
    true,
    true,
    true,
    true,
    true,
    true,
    true,
    true,
    true,
    true,
    true,
    true,
    true,
    true,
    true,
    true,
    true,
    true,
    true,
    true
  ]
}
```
