## Supplementary File 1 for "ProteinDJ: a high-performance and modular protein design pipeline": fold_32.json

```
{
  "fold_id": 32,
  "rfd_config": {
    "inference": {
      "input_pdb": "1www_trka.pdb",
      "num_designs": 25,
      "design_startnum": 25,
      "ckpt_override_path": null,
      "symmetry": null,
      "recenter": true,
      "radius": 10.0,
      "model_only_neighbors": false,
      "output_prefix": "./rfd_results/fold",
      "write_trajectory": false,
      "scaffold_guided": false,
      "model_runner": "SelfConditioning",
      "cautious": true,
      "align_motif": true,
      "symmetric_self_cond": true,
      "final_step": 1,
      "deterministic": false,
      "trb_save_ckpt_path": "/app/RFdiffusion/models/Complex_base_ckpt.pt",
      "schedule_directory_path": "/app/RFdiffusion/schedules",
      "model_directory_path": "/app/RFdiffusion/models"
    },
    "contigmap": {
      "contigs": [
        "X282-382/0 50-100"
      ],
      "inpaint_seq": null,
      "inpaint_str": null,
      "inpaint_str_helix": null,
      "inpaint_str_strand": null,
      "inpaint_str_loop": null,
      "provide_seq": null,
      "length": null
    },
    "model": {
      "n_extra_block": 4,
      "n_main_block": 32,
      "n_ref_block": 4,
      "d_msa": 256,
      "d_msa_full": 64,
      "d_pair": 128,
      "d_templ": 64,
      "n_head_msa": 8,
      "n_head_pair": 4,
      "n_head_templ": 4,
      "d_hidden": 32,
      "d_hidden_templ": 32,
      "p_drop": 0.15,
      "SE3_param_full": {
        "num_layers": 1,
        "num_channels": 32,
        "num_degrees": 2,
        "n_heads": 4,
        "div": 4,
        "l0_in_features": 8,
        "l0_out_features": 8,
        "l1_in_features": 3,
        "l1_out_features": 2,
        "num_edge_features": 32
      },
      "SE3_param_topk": {
        "num_layers": 1,
        "num_channels": 32,
        "num_degrees": 2,
        "n_heads": 4,
        "div": 4,
        "l0_in_features": 64,
        "l0_out_features": 64,
        "l1_in_features": 3,
        "l1_out_features": 2,
        "num_edge_features": 64
      },
      "freeze_track_motif": false,
      "use_motif_timestep": true
    },
    "diffuser": {
      "T": 50,
      "b_0": 0.01,
      "b_T": 0.07,
      "schedule_type": "linear",
      "so3_type": "igso3",
      "crd_scale": 0.25,
      "partial_T": null,
      "so3_schedule_type": "linear",
      "min_b": 1.5,
      "max_b": 2.5,
      "min_sigma": 0.02,
      "max_sigma": 1.5
    },
    "denoiser": {
      "noise_scale_ca": 0,
      "final_noise_scale_ca": 1,
      "ca_noise_schedule_type": "constant",
      "noise_scale_frame": 0,
      "final_noise_scale_frame": 1,
      "frame_noise_schedule_type": "constant"
    },
    "ppi": {
      "hotspot_res": [
        "X294",
        "X296",
        "X333"
      ]
    },
    "potentials": {
      "guiding_potentials": null,
      "guide_scale": 10,
      "guide_decay": "constant",
      "olig_inter_all": null,
      "olig_intra_all": null,
      "olig_custom_contact": null,
      "substrate": null
    },
    "contig_settings": {
      "ref_idx": null,
      "hal_idx": null,
      "idx_rf": null,
      "inpaint_seq_tensor": null
    },
    "preprocess": {
      "sidechain_input": false,
      "motif_sidechain_input": true,
      "d_t1d": 24,
      "d_t2d": 44,
      "prob_self_cond": 0.5,
      "str_self_cond": true,
      "predict_previous": false
    },
    "logging": {
      "inputs": false
    },
    "scaffoldguided": {
      "scaffoldguided": false,
      "target_pdb": false,
      "target_path": null,
      "scaffold_list": null,
      "scaffold_dir": null,
      "sampled_insertion": 0,
      "sampled_N": 0,
      "sampled_C": 0,
      "ss_mask": 0,
      "systematic": false,
      "target_ss": null,
      "target_adj": null,
      "mask_loops": true,
      "contig_crop": null
    }
  },
  "rfd_plddt": [
    [
      0.12873077392578125,
      0.13649916648864746,
      0.12027785927057266,
      0.11310570687055588,
      0.10781251639127731,
      0.10262073576450348,
      0.09923383593559265,
      0.0950605496764183,
      0.09368444979190826,
      0.08818605542182922,
      0.08631178736686707,
      0.08255841583013535,
      0.08035346865653992,
      0.07767555862665176,
      0.07577915489673615,
      0.07356395572423935,
      0.07178768515586853,
      0.07345402240753174,
      0.07331321388483047,
      0.07130926847457886,
      0.06973480433225632,
      0.06921953707933426,
      0.0705266147851944,
      0.06916274130344391,
      0.0662359967827797,
      0.0666135624051094,
      0.06256155669689178,
      0.06445160508155823,
      0.06378533691167831,
      0.06487937271595001,
      0.06573077291250229,
      0.06464488059282303,
      0.06335381418466568,
      0.0649944320321083,
      0.06692471355199814,
      0.06915868073701859,
      0.07274788618087769,
      0.07778403162956238,
      0.08236280083656311,
      0.08557732403278351,
      0.08787695318460464,
      0.08901190757751465,
      0.08845502138137817,
      0.08770119398832321,
      0.08951780945062637,
      0.08897621929645538,
      0.08420582115650177,
      0.08161062002182007,
      0.08213037252426147,
      0.08580917119979858,
      0.08388606458902359,
      0.08458839356899261,
      0.08743444830179214,
      0.0898488238453865,
      0.09180430322885513,
      0.09313775599002838,
      0.09501886367797852,
      0.09862112998962402,
      0.09845799952745438,
      0.10094915330410004,
      0.10421038419008255,
      0.10797847807407379,
      0.11215217411518097,
      0.12023971229791641,
      0.12562057375907898,
      0.13135720789432526,
      0.14494794607162476,
      0.15342272818088531,
      0.15990568697452545,
      0.16872422397136688,
      0.20312955975532532,
      0.21833419799804688,
      0.22998005151748657,
      0.2579211890697479,
      0.2811438739299774,
      0.2662677764892578,
      0.2577759623527527,
      0.2520972192287445,
      0.2215108871459961,
      0.9769576787948608,
      0.984035074710846,
      0.9849697947502136,
      0.9860519170761108,
      0.9770049452781677,
      0.9573742151260376,
      0.9484726190567017,
      0.9100492000579834,
      0.9037871360778809,
      0.8673768639564514,
      0.8638514280319214,
      0.8799340724945068,
      0.8515785336494446,
      0.85628342628479,
      0.8083436489105225,
      0.8022432923316956,
      0.851904034614563,
      0.8661783933639526,
      0.8874987959861755,
      0.9116495847702026,
      0.8850158452987671,
      0.9041547179222107,
      0.8916409015655518,
      0.9348779916763306,
      0.9502633810043335,
      0.9779967069625854,
      0.9838296175003052,
      0.9883383512496948,
      0.9889340400695801,
      0.9927048087120056,
      0.9962500929832458,
      0.9969804883003235,
      0.9978677034378052,
      0.9981127381324768,
      0.9968063235282898,
      0.996471107006073,
      0.9924476146697998,
      0.9883349537849426,
      0.9921298623085022,
      0.9954072833061218,
      0.9959380626678467,
      0.9909247756004333,
      0.9868577718734741,
      0.9807865619659424,
      0.9549270272254944,
      0.9643555879592896,
      0.980877161026001,
      0.9696998596191406,
      0.9564588665962219,
      0.8979350924491882,
      0.8594768047332764,
      0.7682249546051025,
      0.7384591102600098,
      0.7884742617607117,
      0.7395718097686768,
      0.7488603591918945,
      0.8638986349105835,
      0.8712124228477478,
      0.9275293350219727,
      0.8883650898933411,
      0.8708063364028931,
      0.8486524820327759,
      0.8655125498771667,
      0.8969805836677551,
      0.9566186666488647,
      0.9232468605041504,
      0.9542887210845947,
      0.928327202796936,
      0.9296362400054932,
      0.9646128416061401,
      0.9613736867904663,
      0.9565988183021545,
      0.987263560295105,
      0.9906025528907776,
      0.9824988842010498,
      0.9851322174072266,
      0.9846994876861572,
      0.9946234822273254,
      0.994541585445404,
      0.9955009818077087,
      0.9967231154441833,
      0.9946550726890564,
      0.9947001934051514,
      0.9890197515487671,
      0.9902160167694092,
      0.9854433536529541,
      0.9897910356521606,
      0.9901494383811951,
      0.9810750484466553,
      0.9830353260040283,
      0.9718379974365234,
      0.9749904274940491,
      0.9536973834037781,
      0.956453263759613,
      0.95326828956604,
      0.9452191591262817,
      0.9429020881652832,
      0.9262067079544067,
      0.9079784750938416,
      0.9044880867004395,
      0.9249053001403809
    ],
    [
      0.11759030818939209,
      0.12376709282398224,
      0.11311600357294083,
      0.11224626004695892,
      0.11089451611042023,
      0.10371008515357971,
      0.1018587201833725,
      0.10066649317741394,
      0.09816935658454895,
      0.09277179837226868,
      0.09304185211658478,
      0.09320329874753952,
      0.09406985342502594,
      0.09701189398765564,
      0.09524253755807877,
      0.09060052037239075,
      0.0859612226486206,
      0.08682165294885635,
      0.08394616097211838,
      0.08209602534770966,
      0.07899709045886993,
      0.0783979743719101,
      0.08268197625875473,
      0.07910759001970291,
      0.0784984827041626,
      0.07578373700380325,
      0.07671307772397995,
      0.07475293427705765,
      0.07358716428279877,
      0.07354532927274704,
      0.07676492631435394,
      0.076694555580616,
      0.07304364442825317,
      0.07241330295801163,
      0.07386956363916397,
      0.07487250864505768,
      0.07842782139778137,
      0.08118606358766556,
      0.08521084487438202,
      0.08788071572780609,
      0.09227301180362701,
      0.09369809180498123,
      0.09436502307653427,
      0.09333224594593048,
      0.09221997857093811,
      0.09157171845436096,
      0.08990578353404999,
      0.0849483385682106,
      0.08683808892965317,
      0.08665730059146881,
      0.08698827028274536,
      0.08832763880491257,
      0.09243185818195343,
      0.09431657195091248,
      0.09632210433483124,
      0.0966992974281311,
      0.10223673284053802,
      0.10252594947814941,
      0.10617268830537796,
      0.1080886721611023,
      0.1121923178434372,
      0.11658428609371185,
      0.12010813504457474,
      0.12833547592163086,
      0.1326371729373932,
      0.14159362018108368,
      0.1549842208623886,
      0.17462694644927979,
      0.18925875425338745,
      0.21077865362167358,
      0.24155861139297485,
      0.2731979191303253,
      0.28752872347831726,
      0.308074951171875,
      0.31382739543914795,
      0.31331998109817505,
      0.3045715391635895,
      0.29572349786758423,
      0.27091696858406067,
      0.9678484797477722,
      0.9746136665344238,
      0.9726269245147705,
      0.9709721803665161,
      0.9589093923568726,
      0.9463363885879517,
      0.9419623613357544,
      0.9043859243392944,
      0.8987597227096558,
      0.8694428205490112,
      0.8597168922424316,
      0.8821874856948853,
      0.8530169725418091,
      0.8577581644058228,
      0.8039144277572632,
      0.8062048554420471,
      0.8541645407676697,
      0.8737064599990845,
      0.907322883605957,
      0.9230829477310181,
      0.8983679413795471,
      0.9129478931427002,
      0.9047192335128784,
      0.9480857849121094,
      0.9529719352722168,
      0.9703194499015808,
      0.9788179397583008,
      0.9853734970092773,
      0.9905403852462769,
      0.9911770224571228,
      0.995895504951477,
      0.9969683885574341,
      0.9967767000198364,
      0.9971374869346619,
      0.9932237267494202,
      0.9934913516044617,
      0.9847949743270874,
      0.9791315793991089,
      0.9846806526184082,
      0.992104172706604,
      0.9935926198959351,
      0.9881951808929443,
      0.9856324195861816,
      0.9752447009086609,
      0.949381947517395,
      0.9588518142700195,
      0.980841875076294,
      0.9775422811508179,
      0.9766921997070312,
      0.9390193223953247,
      0.9158707857131958,
      0.832893967628479,
      0.8147153854370117,
      0.846360445022583,
      0.7748998403549194,
      0.8024731278419495,
      0.8998408913612366,
      0.9007165431976318,
      0.9445825219154358,
      0.9123995304107666,
      0.9072251915931702,
      0.8749494552612305,
      0.8967253565788269,
      0.9258162379264832,
      0.9736083149909973,
      0.9435180425643921,
      0.9548471570014954,
      0.9182465672492981,
      0.9008830189704895,
      0.9431157112121582,
      0.916099488735199,
      0.9043811559677124,
      0.966633141040802,
      0.9789926409721375,
      0.9615771174430847,
      0.9675375819206238,
      0.9694893956184387,
      0.9899303317070007,
      0.9877263307571411,
      0.992953360080719,
      0.9926169514656067,
      0.9904378652572632,
      0.9874345064163208,
      0.9789626002311707,
      0.977733314037323,
      0.9688079953193665,
      0.976425051689148,
      0.9769272804260254,
      0.9643827080726624,
      0.9695435166358948,
      0.9570537209510803,
      0.9593249559402466,
      0.9351884126663208,
      0.9339238405227661,
      0.929810643196106,
      0.9063233137130737,
      0.8956788182258606,
      0.8505120277404785,
      0.8333608508110046,
      0.825776219367981,
      0.8682180643081665
    ],
    [
      0.12887465953826904,
      0.140471413731575,
      0.12843452394008636,
      0.12566904723644257,
      0.12097907066345215,
      0.1147247850894928,
      0.11419376730918884,
      0.11258316040039062,
      0.10800375789403915,
      0.10912474989891052,
      0.10783068090677261,
      0.10590464621782303,
      0.10112804174423218,
      0.10152324289083481,
      0.09580548107624054,
      0.09079635143280029,
      0.08597902953624725,
      0.08392168581485748,
      0.07953669875860214,
      0.07376910746097565,
      0.07213442027568817,
      0.07407583296298981,
      0.07636702060699463,
      0.07599978148937225,
      0.07309450209140778,
      0.07059375941753387,
      0.0719076618552208,
      0.07299467921257019,
      0.07269801199436188,
      0.07583742588758469,
      0.07795961201190948,
      0.07868711650371552,
      0.07658588886260986,
      0.07795923948287964,
      0.07940554618835449,
      0.08058974146842957,
      0.08068396151065826,
      0.08630383014678955,
      0.09023840725421906,
      0.09126472473144531,
      0.09135621786117554,
      0.09468425810337067,
      0.09555988013744354,
      0.0905655175447464,
      0.08870314806699753,
      0.08914506435394287,
      0.08520105481147766,
      0.08297038078308105,
      0.08301401883363724,
      0.08207191526889801,
      0.08273954689502716,
      0.08699071407318115,
      0.08972176164388657,
      0.09312719106674194,
      0.09469380229711533,
      0.09629486501216888,
      0.104501873254776,
      0.10820487141609192,
      0.11433887481689453,
      0.11453235149383545,
      0.12006204575300217,
      0.1250835508108139,
      0.13053083419799805,
      0.1392739713191986,
      0.14996139705181122,
      0.16410031914710999,
      0.17862747609615326,
      0.20343266427516937,
      0.22047178447246552,
      0.2470025271177292,
      0.2748872637748718,
      0.3065095543861389,
      0.32685011625289917,
      0.334276020526886,
      0.33191147446632385,
      0.33261337876319885,
      0.3170758783817291,
      0.31636226177215576,
      0.31045711040496826,
      0.9743657112121582,
      0.9820237755775452,
      0.9821524024009705,
      0.9819723963737488,
      0.9727553129196167,
      0.9589470624923706,
      0.9551132321357727,
      0.9178192615509033,
      0.9057201743125916,
      0.8698655366897583,
      0.8652558326721191,
      0.8843412399291992,
      0.8539975881576538,
      0.8619071841239929,
      0.8079736828804016,
      0.8094733953475952,
      0.8599031567573547,
      0.872984766960144,
      0.902834415435791,
      0.9218450784683228,
      0.8943634033203125,
      0.9126423597335815,
      0.9052683711051941,
      0.9523926973342896,
      0.9591256380081177,
      0.9781613945960999,
      0.9831971526145935,
      0.9887555837631226,
      0.9919455647468567,
      0.9937263131141663,
      0.9968674182891846,
      0.997505784034729,
      0.9977044463157654,
      0.9981061816215515,
      0.9964680671691895,
      0.9964154362678528,
      0.9927020072937012,
      0.9885977506637573,
      0.9914172291755676,
      0.9947949051856995,
      0.9956616759300232,
      0.9899390339851379,
      0.9855864644050598,
      0.9749903678894043,
      0.9452256560325623,
      0.9552419185638428,
      0.9798370599746704,
      0.9740569591522217,
      0.972004771232605,
      0.9263307452201843,
      0.8996257781982422,
      0.821366548538208,
      0.8101873993873596,
      0.839996874332428,
      0.7666848301887512,
      0.7960134744644165,
      0.902973473072052,
      0.904746413230896,
      0.9464235901832581,
      0.9147993922233582,
      0.9032100439071655,
      0.866879940032959,
      0.8871822357177734,
      0.9170369505882263,
      0.9700922966003418,
      0.9351409673690796,
      0.9505553841590881,
      0.9136433601379395,
      0.8971025943756104,
      0.9437768459320068,
      0.9201027154922485,
      0.9185109734535217,
      0.9741789102554321,
      0.98460453748703,
      0.9739406108856201,
      0.9808080196380615,
      0.9829938411712646,
      0.9943195581436157,
      0.9933564066886902,
      0.9953368902206421,
      0.9958882331848145,
      0.9941028356552124,
      0.9933933019638062,
      0.9866080284118652,
      0.9862903356552124,
      0.9808136224746704,
      0.9863479733467102,
      0.9870483875274658,
      0.9778754115104675,
      0.9803942441940308,
      0.969776451587677,
      0.9731197357177734,
      0.9534590244293213,
      0.9532541036605835,
      0.9448970556259155,
      0.9216216802597046,
      0.9044190645217896,
      0.860708475112915,
      0.8479796051979065,
      0.8463687896728516,
      0.879851222038269
    ],
    [
      0.15724396705627441,
      0.1687311828136444,
      0.15625613927841187,
      0.1370236575603485,
      0.1317535638809204,
      0.12360980361700058,
      0.12118367850780487,
      0.11814878135919571,
      0.11146150529384613,
      0.10890736430883408,
      0.11135223507881165,
      0.10660626739263535,
      0.10271474719047546,
      0.105043426156044,
      0.1002514511346817,
      0.09228984266519547,
      0.08973707258701324,
      0.08745326101779938,
      0.08491624146699905,
      0.08313643932342529,
      0.08513963222503662,
      0.08324851840734482,
      0.08435507863759995,
      0.08761411905288696,
      0.0894680917263031,
      0.084340400993824,
      0.08703926205635071,
      0.08522745966911316,
      0.0901636928319931,
      0.08431053161621094,
      0.08532705903053284,
      0.08768539130687714,
      0.08516493439674377,
      0.08453091979026794,
      0.0875762477517128,
      0.08978225290775299,
      0.08798258006572723,
      0.08906540274620056,
      0.09313815087080002,
      0.09297696501016617,
      0.09161863476037979,
      0.09269066154956818,
      0.094346784055233,
      0.09086835384368896,
      0.08953380584716797,
      0.09073933959007263,
      0.08755052834749222,
      0.08401469886302948,
      0.08570467680692673,
      0.09207621216773987,
      0.09042759984731674,
      0.0906560942530632,
      0.09367483854293823,
      0.0987524539232254,
      0.10185609012842178,
      0.10153426229953766,
      0.10789711773395538,
      0.11550538241863251,
      0.11842597275972366,
      0.11593286693096161,
      0.13042481243610382,
      0.13746783137321472,
      0.14237679541110992,
      0.15536649525165558,
      0.16632801294326782,
      0.18132983148097992,
      0.19848400354385376,
      0.23329022526741028,
      0.2524476945400238,
      0.279564768075943,
      0.29964661598205566,
      0.3221997916698456,
      0.3344332277774811,
      0.33918771147727966,
      0.3399450182914734,
      0.33069008588790894,
      0.3140091598033905,
      0.3173829913139343,
      0.3049982488155365,
      0.9773572087287903,
      0.9844744205474854,
      0.9846107959747314,
      0.9852622151374817,
      0.977999210357666,
      0.9641945958137512,
      0.9607320427894592,
      0.9263168573379517,
      0.912897527217865,
      0.873625636100769,
      0.8686833381652832,
      0.8864186406135559,
      0.8545997142791748,
      0.8577608466148376,
      0.8137410879135132,
      0.8165998458862305,
      0.8590565323829651,
      0.8730423450469971,
      0.903627872467041,
      0.9247018098831177,
      0.8959513306617737,
      0.9172787666320801,
      0.9096062183380127,
      0.957037627696991,
      0.9628174901008606,
      0.981478750705719,
      0.9852342009544373,
      0.9904249310493469,
      0.9932044148445129,
      0.9948387145996094,
      0.997360348701477,
      0.9978508353233337,
      0.9980689883232117,
      0.9985049962997437,
      0.9974793195724487,
      0.9973436594009399,
      0.9949207305908203,
      0.9911407232284546,
      0.9930696487426758,
      0.9955583810806274,
      0.9964659810066223,
      0.9904323220252991,
      0.9860372543334961,
      0.9756166934967041,
      0.9448505640029907,
      0.9537602663040161,
      0.9799841046333313,
      0.9742302894592285,
      0.9728040099143982,
      0.927500307559967,
      0.9016169905662537,
      0.8248199224472046,
      0.8098136782646179,
      0.8435944318771362,
      0.7733175158500671,
      0.7972276210784912,
      0.9072929620742798,
      0.9088578224182129,
      0.9490359425544739,
      0.9184830188751221,
      0.907601535320282,
      0.8697783350944519,
      0.8897731304168701,
      0.9192759990692139,
      0.9723403453826904,
      0.9356147050857544,
      0.9499180316925049,
      0.9109878540039062,
      0.8906678557395935,
      0.9419613480567932,
      0.9170191287994385,
      0.9194054007530212,
      0.9744216799736023,
      0.9849609136581421,
      0.9769396781921387,
      0.984987199306488,
      0.9880250096321106,
      0.9959344267845154,
      0.9953269958496094,
      0.9964385032653809,
      0.9969536662101746,
      0.9953185319900513,
      0.99515700340271,
      0.989335834980011,
      0.9888876080513,
      0.9841362237930298,
      0.9889775514602661,
      0.9896894693374634,
      0.982678234577179,
      0.985188901424408,
      0.9761384129524231,
      0.9800041317939758,
      0.9652359485626221,
      0.9629698991775513,
      0.953913152217865,
      0.9292267560958862,
      0.9078468084335327,
      0.8618919253349304,
      0.8524653315544128,
      0.8509169816970825,
      0.8802887797355652
    ],
    [
      0.18268632888793945,
      0.19908806681632996,
      0.18644072115421295,
      0.17368003726005554,
      0.16167309880256653,
      0.1460748165845871,
      0.1360573023557663,
      0.1323375105857849,
      0.12344714999198914,
      0.11618666350841522,
      0.11046528816223145,
      0.107632577419281,
      0.10544571280479431,
      0.10496204346418381,
      0.10097562521696091,
      0.09754598140716553,
      0.09731268137693405,
      0.09481057524681091,
      0.09208854287862778,
      0.09122882038354874,
      0.0932064801454544,
      0.08666591346263885,
      0.09024783968925476,
      0.09034613519906998,
      0.09089422971010208,
      0.09130913764238358,
      0.09203138947486877,
      0.09492889046669006,
      0.09456615149974823,
      0.0916050374507904,
      0.09639135748147964,
      0.10040194541215897,
      0.09333853423595428,
      0.09163939207792282,
      0.09857381880283356,
      0.09924779832363129,
      0.09414321929216385,
      0.09375034272670746,
      0.09895645081996918,
      0.09350650012493134,
      0.09281077980995178,
      0.0940074771642685,
      0.09639936685562134,
      0.08913968503475189,
      0.08859328925609589,
      0.09211954474449158,
      0.0901007279753685,
      0.08331218361854553,
      0.08480647951364517,
      0.09457306563854218,
      0.09403157234191895,
      0.09168723970651627,
      0.09283489733934402,
      0.0985274389386177,
      0.10400235652923584,
      0.10373973846435547,
      0.11195781826972961,
      0.12068520486354828,
      0.12551380693912506,
      0.12427307665348053,
      0.13849858939647675,
      0.14238160848617554,
      0.14870984852313995,
      0.16353648900985718,
      0.1767505407333374,
      0.1908799409866333,
      0.21252885460853577,
      0.25154149532318115,
      0.2602909803390503,
      0.27904951572418213,
      0.2949405908584595,
      0.31501615047454834,
      0.3253385126590729,
      0.3305756151676178,
      0.32191208004951477,
      0.3190186321735382,
      0.3041151762008667,
      0.31046926975250244,
      0.2938470244407654,
      0.9795752167701721,
      0.9866478443145752,
      0.9874087572097778,
      0.9884204268455505,
      0.9820232391357422,
      0.9665276408195496,
      0.962654173374176,
      0.9296575784683228,
      0.9164252281188965,
      0.8751880526542664,
      0.8718762397766113,
      0.8873040676116943,
      0.8528984189033508,
      0.8535662293434143,
      0.7842350006103516,
      0.806053876876831,
      0.8556265830993652,
      0.871022641658783,
      0.9005701541900635,
      0.9241956472396851,
      0.8937957286834717,
      0.9164713621139526,
      0.9083899855613708,
      0.9568098187446594,
      0.9634665250778198,
      0.9833883047103882,
      0.9865809082984924,
      0.9912242889404297,
      0.9936123490333557,
      0.9954423308372498,
      0.9975686073303223,
      0.9979194402694702,
      0.9982306957244873,
      0.9986827969551086,
      0.9980251789093018,
      0.9979467988014221,
      0.9961281418800354,
      0.9928630590438843,
      0.9940851330757141,
      0.9959933757781982,
      0.9967341423034668,
      0.9906445741653442,
      0.9853598475456238,
      0.9745680689811707,
      0.9405947327613831,
      0.9510769844055176,
      0.9784350991249084,
      0.9719217419624329,
      0.9690770506858826,
      0.9206756949424744,
      0.8924633860588074,
      0.8159698247909546,
      0.8009772300720215,
      0.8351505994796753,
      0.7656385898590088,
      0.789571225643158,
      0.9037343859672546,
      0.9052793979644775,
      0.9480497241020203,
      0.9163732528686523,
      0.9026838541030884,
      0.8644638657569885,
      0.8843721151351929,
      0.914701521396637,
      0.9694740772247314,
      0.9315198659896851,
      0.947938859462738,
      0.9082220792770386,
      0.8909463882446289,
      0.944170355796814,
      0.9268971681594849,
      0.9348336458206177,
      0.978891909122467,
      0.9875261187553406,
      0.9822989702224731,
      0.9895849227905273,
      0.9916303753852844,
      0.9969512224197388,
      0.996400773525238,
      0.9969544410705566,
      0.9975325465202332,
      0.9961464405059814,
      0.9963354468345642,
      0.9911668300628662,
      0.9910724759101868,
      0.9871944189071655,
      0.9912697672843933,
      0.9921919703483582,
      0.9865660071372986,
      0.9890246987342834,
      0.9803824424743652,
      0.9838599562644958,
      0.9726473689079285,
      0.9722599387168884,
      0.9640759825706482,
      0.9434593319892883,
      0.9206196665763855,
      0.8824020624160767,
      0.8745929002761841,
      0.875952422618866,
      0.8959435224533081
    ],
    [
      0.20513948798179626,
      0.2424434870481491,
      0.22793473303318024,
      0.22796259820461273,
      0.20456264913082123,
      0.18250997364521027,
      0.17286260426044464,
      0.16074463725090027,
      0.15026910603046417,
      0.14263959228992462,
      0.13621923327445984,
      0.13141769170761108,
      0.12494434416294098,
      0.12173285335302353,
      0.11543858796358109,
      0.11526243388652802,
      0.11308169364929199,
      0.10884413868188858,
      0.10349404811859131,
      0.1010318323969841,
      0.10510707646608353,
      0.0983671247959137,
      0.10194907337427139,
      0.10509547591209412,
      0.10544141381978989,
      0.10183988511562347,
      0.09839580953121185,
      0.10293285548686981,
      0.10111700743436813,
      0.09614428877830505,
      0.09180372953414917,
      0.10173162072896957,
      0.09460382163524628,
      0.10134821385145187,
      0.10650066286325455,
      0.10847964882850647,
      0.10255666077136993,
      0.10768523812294006,
      0.11855468899011612,
      0.10878051072359085,
      0.10596083104610443,
      0.10573817789554596,
      0.11244639754295349,
      0.10460248589515686,
      0.09819495677947998,
      0.10110903531312943,
      0.10147908329963684,
      0.09787170588970184,
      0.09569483250379562,
      0.09945318847894669,
      0.10029251873493195,
      0.09571406245231628,
      0.0949065089225769,
      0.10366055369377136,
      0.11009487509727478,
      0.10898302495479584,
      0.12168513238430023,
      0.13448727130889893,
      0.1382712423801422,
      0.14097854495048523,
      0.15720407664775848,
      0.1662035584449768,
      0.1834414005279541,
      0.20138558745384216,
      0.22337718307971954,
      0.2454434484243393,
      0.2709534168243408,
      0.303885281085968,
      0.3134967088699341,
      0.3323746621608734,
      0.3453231155872345,
      0.3558829128742218,
      0.3563823103904724,
      0.35062822699546814,
      0.35251379013061523,
      0.35259178280830383,
      0.33621978759765625,
      0.3699248731136322,
      0.3687787652015686,
      0.9813200235366821,
      0.9882702827453613,
      0.9891334176063538,
      0.9899398684501648,
      0.9843027591705322,
      0.9683823585510254,
      0.9642288088798523,
      0.933225154876709,
      0.9196531176567078,
      0.8736265897750854,
      0.8680956363677979,
      0.8808814287185669,
      0.8391346335411072,
      0.8424303531646729,
      0.7424017786979675,
      0.7853183150291443,
      0.847231924533844,
      0.8653863668441772,
      0.8952492475509644,
      0.9205985069274902,
      0.8914943337440491,
      0.9170925617218018,
      0.9107087254524231,
      0.9588736891746521,
      0.9652079343795776,
      0.9846063852310181,
      0.9877609014511108,
      0.9922112226486206,
      0.994073212146759,
      0.9959725141525269,
      0.9978398680686951,
      0.998108983039856,
      0.9984209537506104,
      0.9988317489624023,
      0.9982895255088806,
      0.998210608959198,
      0.9965518712997437,
      0.9937805533409119,
      0.9947495460510254,
      0.9963976144790649,
      0.9970510005950928,
      0.9915310144424438,
      0.9868146777153015,
      0.9768199920654297,
      0.9433044195175171,
      0.9535455703735352,
      0.9798573851585388,
      0.9741713404655457,
      0.971792995929718,
      0.9236524701118469,
      0.8950263857841492,
      0.813865602016449,
      0.8011402487754822,
      0.8375816941261292,
      0.764528214931488,
      0.7956563830375671,
      0.9052768349647522,
      0.9083560705184937,
      0.9499198198318481,
      0.92009037733078,
      0.9066165685653687,
      0.8658978343009949,
      0.8842601776123047,
      0.9148607850074768,
      0.970987856388092,
      0.9316303730010986,
      0.9484946131706238,
      0.9078839421272278,
      0.8925402164459229,
      0.9455598592758179,
      0.9291544556617737,
      0.937832236289978,
      0.980818510055542,
      0.9884876012802124,
      0.9833624362945557,
      0.990576982498169,
      0.9923650622367859,
      0.9972185492515564,
      0.996821403503418,
      0.9972485303878784,
      0.9978637099266052,
      0.9966925382614136,
      0.997079610824585,
      0.992333173751831,
      0.9926283955574036,
      0.9895827770233154,
      0.9927917718887329,
      0.9937659502029419,
      0.9887322187423706,
      0.9900492429733276,
      0.981479287147522,
      0.984611988067627,
      0.9739701747894287,
      0.973841667175293,
      0.9655303955078125,
      0.9453045129776001,
      0.9216240048408508,
      0.8859380483627319,
      0.8795076608657837,
      0.8828182816505432,
      0.9017013311386108
    ],
    [
      0.2020462602376938,
      0.25521034002304077,
      0.2527088522911072,
      0.24423858523368835,
      0.23985056579113007,
      0.23543646931648254,
      0.22225847840309143,
      0.21139594912528992,
      0.19989749789237976,
      0.19198408722877502,
      0.1799199879169464,
      0.1722031831741333,
      0.1600944548845291,
      0.1560737043619156,
      0.15128980576992035,
      0.14643141627311707,
      0.14133228361606598,
      0.1357550323009491,
      0.13310714066028595,
      0.1290985643863678,
      0.1288241147994995,
      0.12163352966308594,
      0.1184144988656044,
      0.12225513160228729,
      0.12348750233650208,
      0.11537694931030273,
      0.11353474855422974,
      0.12052284181118011,
      0.11457987874746323,
      0.10441597551107407,
      0.10207891464233398,
      0.10891876369714737,
      0.10510574281215668,
      0.11281441897153854,
      0.12866342067718506,
      0.13509443402290344,
      0.12564116716384888,
      0.1338290274143219,
      0.1576831042766571,
      0.14860402047634125,
      0.13835753500461578,
      0.14869578182697296,
      0.1582823395729065,
      0.14300455152988434,
      0.13864129781723022,
      0.14494775235652924,
      0.14556626975536346,
      0.1376122236251831,
      0.1299338936805725,
      0.1357787549495697,
      0.13476388156414032,
      0.1278468668460846,
      0.12429416179656982,
      0.13834910094738007,
      0.14102642238140106,
      0.139337420463562,
      0.15291470289230347,
      0.17072120308876038,
      0.17555922269821167,
      0.17773228883743286,
      0.1987365484237671,
      0.21598371863365173,
      0.23284822702407837,
      0.2487357258796692,
      0.2692546844482422,
      0.28310900926589966,
      0.299064040184021,
      0.3032611906528473,
      0.31617581844329834,
      0.3319443166255951,
      0.3385106921195984,
      0.35816046595573425,
      0.35318177938461304,
      0.3570171892642975,
      0.3701426684856415,
      0.37898990511894226,
      0.3641354441642761,
      0.4256121814250946,
      0.4083142578601837,
      0.9824182987213135,
      0.9896764159202576,
      0.9908481240272522,
      0.9916989207267761,
      0.9864415526390076,
      0.9700146913528442,
      0.9651055932044983,
      0.9346553087234497,
      0.9182093143463135,
      0.8695605397224426,
      0.8636823892593384,
      0.8764641284942627,
      0.8266898393630981,
      0.821832001209259,
      0.7306336760520935,
      0.7614131569862366,
      0.8418697118759155,
      0.8620644211769104,
      0.8863436579704285,
      0.9134675860404968,
      0.8865277171134949,
      0.9143527150154114,
      0.9099935293197632,
      0.9584938287734985,
      0.9662021994590759,
      0.9854611158370972,
      0.9888550639152527,
      0.9928455352783203,
      0.9942418932914734,
      0.996261715888977,
      0.9979451894760132,
      0.9981494545936584,
      0.998487651348114,
      0.9988564252853394,
      0.9984226226806641,
      0.9983530044555664,
      0.9968155026435852,
      0.994367778301239,
      0.9950904250144958,
      0.9965819120407104,
      0.9971836805343628,
      0.9920198917388916,
      0.987339198589325,
      0.9782869219779968,
      0.9459176659584045,
      0.9563841819763184,
      0.9812498092651367,
      0.9741477370262146,
      0.9697356224060059,
      0.9199464917182922,
      0.8891268968582153,
      0.8006834983825684,
      0.8035794496536255,
      0.8369929194450378,
      0.7735881805419922,
      0.7982314825057983,
      0.9037076830863953,
      0.9096896052360535,
      0.9503320455551147,
      0.9207919239997864,
      0.9052712321281433,
      0.8629205226898193,
      0.8806028962135315,
      0.9088945388793945,
      0.9671870470046997,
      0.9285650253295898,
      0.9475346207618713,
      0.9093369245529175,
      0.8958802223205566,
      0.9478065967559814,
      0.9378713965415955,
      0.9439757466316223,
      0.9837932586669922,
      0.989493727684021,
      0.9838968515396118,
      0.9909890294075012,
      0.9926164150238037,
      0.9972120523452759,
      0.9969617128372192,
      0.997254490852356,
      0.998119592666626,
      0.9970291256904602,
      0.9974250197410583,
      0.9933558702468872,
      0.9939852356910706,
      0.9916764497756958,
      0.9942713975906372,
      0.9950408935546875,
      0.9907251596450806,
      0.9913477301597595,
      0.9824008941650391,
      0.9850879311561584,
      0.9734704494476318,
      0.9734720587730408,
      0.9656481146812439,
      0.9477210640907288,
      0.9260772466659546,
      0.8969748616218567,
      0.89017653465271,
      0.8948894143104553,
      0.912896990776062
    ],
    [
      0.16694563627243042,
      0.21931973099708557,
      0.24448326230049133,
      0.2350841760635376,
      0.231954887509346,
      0.23319095373153687,
      0.2362252026796341,
      0.2421194463968277,
      0.2543767988681793,
      0.2572694420814514,
      0.2527804374694824,
      0.2553636431694031,
      0.2535302937030792,
      0.23872563242912292,
      0.22375023365020752,
      0.22431041300296783,
      0.2168543040752411,
      0.19871890544891357,
      0.19440609216690063,
      0.18748456239700317,
      0.18240229785442352,
      0.16966064274311066,
      0.16479532420635223,
      0.16024577617645264,
      0.16034387052059174,
      0.15259891748428345,
      0.14808693528175354,
      0.154863640666008,
      0.14356203377246857,
      0.1301896721124649,
      0.12029388546943665,
      0.12301485985517502,
      0.11417543143033981,
      0.11996444314718246,
      0.13079941272735596,
      0.14874008297920227,
      0.14755292236804962,
      0.15960153937339783,
      0.18631379306316376,
      0.1833856999874115,
      0.1737046092748642,
      0.18213798105716705,
      0.19214734435081482,
      0.17933568358421326,
      0.1753876954317093,
      0.18737727403640747,
      0.19289161264896393,
      0.18740057945251465,
      0.18800586462020874,
      0.2050662338733673,
      0.209807351231575,
      0.20996536314487457,
      0.21897292137145996,
      0.23493388295173645,
      0.23903340101242065,
      0.2355119287967682,
      0.24412420392036438,
      0.24913659691810608,
      0.23994983732700348,
      0.23627586662769318,
      0.24346645176410675,
      0.246988445520401,
      0.2495153844356537,
      0.25249284505844116,
      0.26381751894950867,
      0.26999402046203613,
      0.27286410331726074,
      0.28003308176994324,
      0.29901188611984253,
      0.3150504231452942,
      0.32740718126296997,
      0.34195029735565186,
      0.3441304862499237,
      0.34864264726638794,
      0.36503374576568604,
      0.37726178765296936,
      0.3932914137840271,
      0.4489186704158783,
      0.4360746145248413,
      0.9833784103393555,
      0.9908421635627747,
      0.9918610453605652,
      0.9928030371665955,
      0.9879440665245056,
      0.9716317653656006,
      0.9648581147193909,
      0.9337468147277832,
      0.9159928560256958,
      0.8725941181182861,
      0.8563388586044312,
      0.8695197701454163,
      0.8107662200927734,
      0.80877685546875,
      0.7291065454483032,
      0.738824725151062,
      0.8380440473556519,
      0.8580054044723511,
      0.8836690187454224,
      0.9101606607437134,
      0.884757399559021,
      0.9114185571670532,
      0.908615231513977,
      0.9544962644577026,
      0.9657801389694214,
      0.9866628050804138,
      0.9900768399238586,
      0.9935028553009033,
      0.994559645652771,
      0.9965672492980957,
      0.9980279207229614,
      0.998130202293396,
      0.9985700249671936,
      0.9988881349563599,
      0.9985251426696777,
      0.9984781742095947,
      0.996992290019989,
      0.9946324825286865,
      0.9953057169914246,
      0.9967542290687561,
      0.9973110556602478,
      0.9924561977386475,
      0.987639844417572,
      0.9789952635765076,
      0.9481087327003479,
      0.9590259194374084,
      0.981662392616272,
      0.9742006659507751,
      0.9676207900047302,
      0.9191763401031494,
      0.8904327154159546,
      0.8099867105484009,
      0.8044302463531494,
      0.8380798101425171,
      0.785175085067749,
      0.8028803467750549,
      0.9000688791275024,
      0.9114083647727966,
      0.9485933780670166,
      0.9201515913009644,
      0.9023751020431519,
      0.8682174682617188,
      0.8827419877052307,
      0.9119065403938293,
      0.9636255502700806,
      0.9295731782913208,
      0.9500248432159424,
      0.9136545062065125,
      0.9032818078994751,
      0.9518935680389404,
      0.9474320411682129,
      0.9516039490699768,
      0.986444354057312,
      0.9907410144805908,
      0.9852678179740906,
      0.9912588596343994,
      0.9924994707107544,
      0.9971243143081665,
      0.9969839453697205,
      0.9971665143966675,
      0.9982526898384094,
      0.9972962737083435,
      0.9978283643722534,
      0.994243323802948,
      0.9949550628662109,
      0.9929762482643127,
      0.9954161047935486,
      0.9959094524383545,
      0.9920464158058167,
      0.9921724200248718,
      0.9830881357192993,
      0.985414981842041,
      0.972409725189209,
      0.9729165434837341,
      0.9651520848274231,
      0.9527148604393005,
      0.9350838661193848,
      0.9162192940711975,
      0.9038801789283752,
      0.9076088070869446,
      0.9238669276237488
    ],
    [
      0.1735229194164276,
      0.23481914401054382,
      0.2571398913860321,
      0.2603527307510376,
      0.26123207807540894,
      0.2628389894962311,
      0.2682362198829651,
      0.27103614807128906,
      0.2862389385700226,
      0.2869739830493927,
      0.2832774519920349,
      0.2960221469402313,
      0.29991045594215393,
      0.2927284836769104,
      0.2854883074760437,
      0.28887075185775757,
      0.28030768036842346,
      0.25663238763809204,
      0.2444896548986435,
      0.239106222987175,
      0.22839711606502533,
      0.20775851607322693,
      0.20828846096992493,
      0.20803019404411316,
      0.19955044984817505,
      0.17959554493427277,
      0.18084678053855896,
      0.19103257358074188,
      0.17837326228618622,
      0.16505122184753418,
      0.1593594253063202,
      0.16026227176189423,
      0.14210739731788635,
      0.13533231616020203,
      0.15512025356292725,
      0.1674196869134903,
      0.16452869772911072,
      0.18410664796829224,
      0.20473046600818634,
      0.20461484789848328,
      0.19390007853507996,
      0.2017337828874588,
      0.21423941850662231,
      0.20966117084026337,
      0.2110544890165329,
      0.2234574556350708,
      0.22494447231292725,
      0.2307838797569275,
      0.23245452344417572,
      0.2503443658351898,
      0.2556780278682709,
      0.25265854597091675,
      0.262010395526886,
      0.2695596516132355,
      0.2617957592010498,
      0.2545337677001953,
      0.2521834969520569,
      0.248475581407547,
      0.23815248906612396,
      0.23007014393806458,
      0.23227503895759583,
      0.22611591219902039,
      0.22525936365127563,
      0.2222873717546463,
      0.22688928246498108,
      0.22888706624507904,
      0.23480483889579773,
      0.2429462969303131,
      0.24375170469284058,
      0.25076791644096375,
      0.2550560534000397,
      0.26096683740615845,
      0.2687665820121765,
      0.2748028635978699,
      0.27798211574554443,
      0.2932699918746948,
      0.3019687533378601,
      0.3245459198951721,
      0.359214723110199,
      0.9853790402412415,
      0.991974949836731,
      0.9931319355964661,
      0.9939743280410767,
      0.98946613073349,
      0.9729924201965332,
      0.9644595384597778,
      0.9311156868934631,
      0.915570855140686,
      0.8726052045822144,
      0.8553260564804077,
      0.8688853979110718,
      0.8075923919677734,
      0.8007851839065552,
      0.7210991382598877,
      0.7272575497627258,
      0.831861674785614,
      0.8556158542633057,
      0.884079098701477,
      0.9098075032234192,
      0.884351909160614,
      0.9118799567222595,
      0.909824013710022,
      0.9537249207496643,
      0.966425895690918,
      0.9880208969116211,
      0.9913383722305298,
      0.9943556189537048,
      0.9949998259544373,
      0.9969844818115234,
      0.9982131719589233,
      0.9982214570045471,
      0.9986793398857117,
      0.99894118309021,
      0.9986649751663208,
      0.998587965965271,
      0.9972649216651917,
      0.9952547550201416,
      0.9957679510116577,
      0.9970337748527527,
      0.9975258111953735,
      0.9928896427154541,
      0.9879690408706665,
      0.9793206453323364,
      0.9494038820266724,
      0.959945797920227,
      0.9817020297050476,
      0.9741004705429077,
      0.965888500213623,
      0.9181630611419678,
      0.889415442943573,
      0.8102273941040039,
      0.8048475980758667,
      0.8402059078216553,
      0.7883068919181824,
      0.8067166209220886,
      0.9010674357414246,
      0.9126226305961609,
      0.9485820531845093,
      0.9200605154037476,
      0.9039566516876221,
      0.8696823120117188,
      0.8847507834434509,
      0.9132399559020996,
      0.9618533849716187,
      0.9301807880401611,
      0.950851559638977,
      0.9166289567947388,
      0.9063964486122131,
      0.9533572793006897,
      0.9489610195159912,
      0.9532455801963806,
      0.9871079325675964,
      0.9913722276687622,
      0.9860278367996216,
      0.9912800788879395,
      0.9924315810203552,
      0.9971028566360474,
      0.9969801306724548,
      0.997166633605957,
      0.9984008073806763,
      0.9975869655609131,
      0.9982460737228394,
      0.9951144456863403,
      0.9959855079650879,
      0.9943771958351135,
      0.9964742064476013,
      0.9967119097709656,
      0.9931635856628418,
      0.9927650094032288,
      0.9830911159515381,
      0.9851041436195374,
      0.9709334373474121,
      0.9711745977401733,
      0.9631654024124146,
      0.9508510231971741,
      0.934978723526001,
      0.9164377450942993,
      0.9053012132644653,
      0.9102091789245605,
      0.9255379438400269
    ],
    [
      0.14981180429458618,
      0.18620464205741882,
      0.21352528035640717,
      0.21251393854618073,
      0.21351665258407593,
      0.22521522641181946,
      0.23408320546150208,
      0.24109089374542236,
      0.2543574273586273,
      0.24920237064361572,
      0.2504352927207947,
      0.26641497015953064,
      0.27448952198028564,
      0.2691628932952881,
      0.2700101435184479,
      0.2818300127983093,
      0.2808215022087097,
      0.2685442566871643,
      0.2623249888420105,
      0.2598876953125,
      0.24841737747192383,
      0.22683453559875488,
      0.22343772649765015,
      0.21908673644065857,
      0.21513241529464722,
      0.19789744913578033,
      0.1916445791721344,
      0.2061840295791626,
      0.19056099653244019,
      0.18088287115097046,
      0.17638444900512695,
      0.17377400398254395,
      0.16170287132263184,
      0.15366767346858978,
      0.17146138846874237,
      0.1852799654006958,
      0.18491560220718384,
      0.20143917202949524,
      0.22196398675441742,
      0.22018752992153168,
      0.21392932534217834,
      0.22612936794757843,
      0.2410324066877365,
      0.23863112926483154,
      0.23917700350284576,
      0.2558325231075287,
      0.2597454786300659,
      0.2674713134765625,
      0.2802014648914337,
      0.2960253357887268,
      0.3107309341430664,
      0.30836203694343567,
      0.31646302342414856,
      0.32182633876800537,
      0.3108968138694763,
      0.3023495078086853,
      0.31302669644355774,
      0.3063122630119324,
      0.2908168137073517,
      0.29295670986175537,
      0.3035236895084381,
      0.30333006381988525,
      0.29938697814941406,
      0.2980676591396332,
      0.3118739426136017,
      0.3133351504802704,
      0.30648308992385864,
      0.31101343035697937,
      0.3264766335487366,
      0.32707616686820984,
      0.3226741552352905,
      0.3351970613002777,
      0.34160175919532776,
      0.333233505487442,
      0.3345983624458313,
      0.3599703013896942,
      0.39286333322525024,
      0.425973117351532,
      0.43781518936157227,
      0.9860393404960632,
      0.9927803874015808,
      0.9936394095420837,
      0.9943997263908386,
      0.9898838996887207,
      0.9720325469970703,
      0.9619005918502808,
      0.9286516904830933,
      0.9144325256347656,
      0.873103141784668,
      0.8522137403488159,
      0.86866295337677,
      0.8068476915359497,
      0.7969236373901367,
      0.7181375026702881,
      0.7134466171264648,
      0.8255314230918884,
      0.8558580279350281,
      0.8812093734741211,
      0.9094879031181335,
      0.883798360824585,
      0.9080746173858643,
      0.9089220762252808,
      0.9509075880050659,
      0.9639276266098022,
      0.9882758259773254,
      0.9920326471328735,
      0.9950063228607178,
      0.995295524597168,
      0.9973532557487488,
      0.9984412789344788,
      0.9983745217323303,
      0.9988361597061157,
      0.9990125894546509,
      0.9988256692886353,
      0.9987704157829285,
      0.9976339936256409,
      0.9958815574645996,
      0.9964147806167603,
      0.9974421858787537,
      0.9978680610656738,
      0.9938257932662964,
      0.9893392324447632,
      0.9811722040176392,
      0.9537367820739746,
      0.9629475474357605,
      0.9826791882514954,
      0.9740458130836487,
      0.9643229246139526,
      0.9168746471405029,
      0.8886517286300659,
      0.811888575553894,
      0.8020166158676147,
      0.84055495262146,
      0.7915050983428955,
      0.7956401109695435,
      0.8923652768135071,
      0.9077492356300354,
      0.9447229504585266,
      0.9179284572601318,
      0.9047616124153137,
      0.8696804046630859,
      0.8835944533348083,
      0.9125851392745972,
      0.9580950140953064,
      0.929069459438324,
      0.9524506330490112,
      0.9219897985458374,
      0.9160191416740417,
      0.9574781656265259,
      0.9560912847518921,
      0.9603073596954346,
      0.9894744753837585,
      0.9925166368484497,
      0.9870887994766235,
      0.9918569326400757,
      0.9928507208824158,
      0.9970817565917969,
      0.9969649314880371,
      0.9970857501029968,
      0.9985114336013794,
      0.9977995157241821,
      0.9984937310218811,
      0.995724081993103,
      0.9966350793838501,
      0.9951806664466858,
      0.9971028566360474,
      0.9970881938934326,
      0.9935286045074463,
      0.9926697611808777,
      0.9819363355636597,
      0.9841936230659485,
      0.9698389172554016,
      0.9712493419647217,
      0.963243842124939,
      0.9529817700386047,
      0.9395666718482971,
      0.9256445169448853,
      0.9173251390457153,
      0.9242254495620728,
      0.9368622303009033
    ],
    [
      0.14705471694469452,
      0.18366053700447083,
      0.2040257453918457,
      0.20174680650234222,
      0.2060302495956421,
      0.21129944920539856,
      0.21869023144245148,
      0.22538742423057556,
      0.23404936492443085,
      0.2340887486934662,
      0.2327229082584381,
      0.25648754835128784,
      0.2674703001976013,
      0.2587823271751404,
      0.25836312770843506,
      0.2820518910884857,
      0.283990740776062,
      0.2699393033981323,
      0.27574634552001953,
      0.2803507447242737,
      0.2638412117958069,
      0.2449953258037567,
      0.23735472559928894,
      0.230046808719635,
      0.22528493404388428,
      0.21609728038311005,
      0.20732629299163818,
      0.21935206651687622,
      0.20563805103302002,
      0.1952681541442871,
      0.18857932090759277,
      0.19437971711158752,
      0.18479794263839722,
      0.1789994090795517,
      0.20839744806289673,
      0.21084387600421906,
      0.19932672381401062,
      0.20975349843502045,
      0.23433831334114075,
      0.2361724078655243,
      0.2322460561990738,
      0.2486295998096466,
      0.2675304412841797,
      0.26733505725860596,
      0.26860326528549194,
      0.298075795173645,
      0.30213916301727295,
      0.3168974220752716,
      0.33865851163864136,
      0.3600945472717285,
      0.36074668169021606,
      0.35197699069976807,
      0.3589322566986084,
      0.3565264344215393,
      0.3263680934906006,
      0.3102032542228699,
      0.31425929069519043,
      0.29441842436790466,
      0.2799641788005829,
      0.26936638355255127,
      0.2666897773742676,
      0.2612144649028778,
      0.24567481875419617,
      0.23476433753967285,
      0.23804426193237305,
      0.23922063410282135,
      0.23093242943286896,
      0.23104196786880493,
      0.23611922562122345,
      0.23325294256210327,
      0.22633156180381775,
      0.23686425387859344,
      0.24636957049369812,
      0.25833481550216675,
      0.2610473036766052,
      0.28687170147895813,
      0.28949791193008423,
      0.3013606369495392,
      0.3694371283054352,
      0.9864335060119629,
      0.9931788444519043,
      0.9936218857765198,
      0.9944190979003906,
      0.989808201789856,
      0.9717157483100891,
      0.9611185789108276,
      0.9270564317703247,
      0.9134697318077087,
      0.8694594502449036,
      0.8487143516540527,
      0.8649114966392517,
      0.8014233112335205,
      0.7894705533981323,
      0.7127768397331238,
      0.7045096755027771,
      0.8219692707061768,
      0.851917028427124,
      0.8789597153663635,
      0.9063425660133362,
      0.8827047348022461,
      0.9061702489852905,
      0.9079309701919556,
      0.9505826830863953,
      0.962806224822998,
      0.9879032373428345,
      0.9923984408378601,
      0.9952443242073059,
      0.9956170320510864,
      0.9975025057792664,
      0.9985483884811401,
      0.9984434247016907,
      0.9988778829574585,
      0.9990056753158569,
      0.9988309144973755,
      0.9987621307373047,
      0.9976232647895813,
      0.9959699511528015,
      0.9965301752090454,
      0.9975525736808777,
      0.9979381561279297,
      0.9941394925117493,
      0.9899485111236572,
      0.9821959137916565,
      0.9564290642738342,
      0.9644432663917542,
      0.9827840924263,
      0.9740681648254395,
      0.9637837409973145,
      0.9175987243652344,
      0.8904604911804199,
      0.8147587180137634,
      0.8073076009750366,
      0.8419065475463867,
      0.7920673489570618,
      0.7990490198135376,
      0.8927353620529175,
      0.9059456586837769,
      0.9431957602500916,
      0.9167933464050293,
      0.902886152267456,
      0.8689841032028198,
      0.8841501474380493,
      0.9114054441452026,
      0.9562718272209167,
      0.9279940128326416,
      0.951689600944519,
      0.9233371615409851,
      0.918382465839386,
      0.9579972624778748,
      0.9578781127929688,
      0.9606006145477295,
      0.989791989326477,
      0.9927354454994202,
      0.9864842295646667,
      0.9916734099388123,
      0.9922813177108765,
      0.9968471527099609,
      0.9967310428619385,
      0.9969674944877625,
      0.9985119700431824,
      0.9978495836257935,
      0.9985800385475159,
      0.9958904385566711,
      0.996830940246582,
      0.9953816533088684,
      0.99726802110672,
      0.9973109364509583,
      0.9933416843414307,
      0.9921993613243103,
      0.9804853796958923,
      0.9827094674110413,
      0.9675917625427246,
      0.9689925909042358,
      0.9610050916671753,
      0.950210690498352,
      0.9370849132537842,
      0.9248068332672119,
      0.9204767346382141,
      0.9252863526344299,
      0.9390240907669067
    ],
    [
      0.1690988391637802,
      0.2358175367116928,
      0.2874654531478882,
      0.2971068024635315,
      0.3032757639884949,
      0.31010136008262634,
      0.3248478174209595,
      0.3411225974559784,
      0.3596682846546173,
      0.3479255735874176,
      0.33882373571395874,
      0.36049407720565796,
      0.3578948676586151,
      0.3413580060005188,
      0.34421634674072266,
      0.36114901304244995,
      0.34789788722991943,
      0.32781559228897095,
      0.33503085374832153,
      0.3439389765262604,
      0.3165484666824341,
      0.2914731502532959,
      0.2848457396030426,
      0.2757388651371002,
      0.25469401478767395,
      0.2411501407623291,
      0.2340841293334961,
      0.24204228818416595,
      0.2285110205411911,
      0.21240374445915222,
      0.2027532458305359,
      0.22665318846702576,
      0.20066554844379425,
      0.1997624933719635,
      0.2365863174200058,
      0.23163865506649017,
      0.2111251950263977,
      0.22225499153137207,
      0.25430238246917725,
      0.2551230192184448,
      0.2508561611175537,
      0.2711026966571808,
      0.2984829246997833,
      0.2919589579105377,
      0.29675599932670593,
      0.32233041524887085,
      0.33281904458999634,
      0.3535705804824829,
      0.3755433261394501,
      0.39482367038726807,
      0.39882659912109375,
      0.39134418964385986,
      0.40559953451156616,
      0.41150447726249695,
      0.396259069442749,
      0.38423675298690796,
      0.39093732833862305,
      0.38832539319992065,
      0.3714529573917389,
      0.3590027093887329,
      0.3635162115097046,
      0.36116209626197815,
      0.33571797609329224,
      0.3121545910835266,
      0.3229254186153412,
      0.3221404552459717,
      0.2931345999240875,
      0.2908012270927429,
      0.30245569348335266,
      0.2897711992263794,
      0.2660385072231293,
      0.28763848543167114,
      0.294110506772995,
      0.29647669196128845,
      0.3127898573875427,
      0.32963472604751587,
      0.3428322672843933,
      0.3802986741065979,
      0.4398060441017151,
      0.988286554813385,
      0.9945062398910522,
      0.9946002960205078,
      0.9953073859214783,
      0.9910979866981506,
      0.971821129322052,
      0.9608644247055054,
      0.9272331595420837,
      0.9159988164901733,
      0.8732081651687622,
      0.8511900901794434,
      0.8695757389068604,
      0.8041200637817383,
      0.7932345867156982,
      0.7154893279075623,
      0.7064121961593628,
      0.8301327228546143,
      0.8564736247062683,
      0.8773421049118042,
      0.907555103302002,
      0.8852401375770569,
      0.9062061309814453,
      0.9061878323554993,
      0.9505304098129272,
      0.9629162549972534,
      0.9891676902770996,
      0.9936203956604004,
      0.9963909983634949,
      0.9965110421180725,
      0.9981298446655273,
      0.9989302754402161,
      0.9987958669662476,
      0.999120831489563,
      0.9991650581359863,
      0.9990661144256592,
      0.999012291431427,
      0.9981868267059326,
      0.9969447255134583,
      0.9974356889724731,
      0.9982118010520935,
      0.9984197020530701,
      0.9956446290016174,
      0.9926916360855103,
      0.9860477447509766,
      0.9632923603057861,
      0.9690680503845215,
      0.9858307242393494,
      0.976836085319519,
      0.9669911861419678,
      0.9232022166252136,
      0.8974403142929077,
      0.8228299021720886,
      0.8149138689041138,
      0.8499674201011658,
      0.8041864633560181,
      0.8028636574745178,
      0.8916492462158203,
      0.9068865776062012,
      0.942916989326477,
      0.9187963604927063,
      0.902515172958374,
      0.8728863000869751,
      0.8833545446395874,
      0.9103329181671143,
      0.9577046036720276,
      0.931475043296814,
      0.9552764296531677,
      0.9286063313484192,
      0.9267135262489319,
      0.9627480506896973,
      0.9651560187339783,
      0.9682919979095459,
      0.9923222661018372,
      0.9942251443862915,
      0.988995373249054,
      0.9932036399841309,
      0.9936005473136902,
      0.9972297549247742,
      0.9970343112945557,
      0.9971885681152344,
      0.9987016320228577,
      0.9982103109359741,
      0.9989392757415771,
      0.9967207908630371,
      0.9976894855499268,
      0.9964385628700256,
      0.9979751706123352,
      0.9979193806648254,
      0.9941514134407043,
      0.9926764369010925,
      0.9810128808021545,
      0.9834692478179932,
      0.9691213965415955,
      0.9716063737869263,
      0.9645817875862122,
      0.9567217230796814,
      0.945131778717041,
      0.9378949403762817,
      0.9358363151550293,
      0.9408499598503113,
      0.9503868818283081
    ],
    [
      0.2609163522720337,
      0.34131523966789246,
      0.36756354570388794,
      0.4344016909599304,
      0.44529104232788086,
      0.4250922203063965,
      0.44983407855033875,
      0.46619731187820435,
      0.4565151631832123,
      0.44698888063430786,
      0.4283575415611267,
      0.4396287798881531,
      0.4349713623523712,
      0.41542840003967285,
      0.4020673334598541,
      0.4189980626106262,
      0.40874725580215454,
      0.37972044944763184,
      0.383817583322525,
      0.39738553762435913,
      0.37017104029655457,
      0.3297017812728882,
      0.33239269256591797,
      0.3299296200275421,
      0.2903878688812256,
      0.2644663155078888,
      0.2616913914680481,
      0.273617684841156,
      0.2450825273990631,
      0.22787927091121674,
      0.22788214683532715,
      0.2549833357334137,
      0.22548936307430267,
      0.2280033826828003,
      0.2584717571735382,
      0.2589503228664398,
      0.231582373380661,
      0.25353750586509705,
      0.28786247968673706,
      0.2901051938533783,
      0.2914521396160126,
      0.32114043831825256,
      0.32589179277420044,
      0.337019681930542,
      0.3557240962982178,
      0.38678961992263794,
      0.39745670557022095,
      0.4096047282218933,
      0.42731672525405884,
      0.4337559938430786,
      0.42445096373558044,
      0.41535884141921997,
      0.4179137647151947,
      0.4137904942035675,
      0.38758060336112976,
      0.3715178966522217,
      0.35454317927360535,
      0.3641199469566345,
      0.3369663953781128,
      0.3002018630504608,
      0.2928253710269928,
      0.3019116520881653,
      0.2674781382083893,
      0.2473883330821991,
      0.2625742554664612,
      0.2689894139766693,
      0.24516919255256653,
      0.24922293424606323,
      0.2618465721607208,
      0.25860729813575745,
      0.24350643157958984,
      0.26937052607536316,
      0.2776830494403839,
      0.2835317552089691,
      0.305206835269928,
      0.32367098331451416,
      0.34139353036880493,
      0.38824957609176636,
      0.4391668438911438,
      0.9909155964851379,
      0.9960805177688599,
      0.9960630536079407,
      0.9966297149658203,
      0.9928539991378784,
      0.9737359285354614,
      0.9628252387046814,
      0.9301307201385498,
      0.9177018404006958,
      0.8718286752700806,
      0.8492327332496643,
      0.8682379126548767,
      0.7992485165596008,
      0.7840275764465332,
      0.7116190791130066,
      0.703362226486206,
      0.8306394815444946,
      0.8563865423202515,
      0.8764142990112305,
      0.9076926708221436,
      0.8833663463592529,
      0.9058254957199097,
      0.9071632027626038,
      0.951581597328186,
      0.9650112390518188,
      0.9910173416137695,
      0.9950348734855652,
      0.9974021315574646,
      0.9972186088562012,
      0.9985561966896057,
      0.9991678595542908,
      0.9990312457084656,
      0.9993047714233398,
      0.9992851614952087,
      0.9992358088493347,
      0.9991596341133118,
      0.9985567927360535,
      0.997683048248291,
      0.9980898499488831,
      0.9986315965652466,
      0.9987504482269287,
      0.996719479560852,
      0.9945513010025024,
      0.988524854183197,
      0.9678311944007874,
      0.9708105325698853,
      0.9870252013206482,
      0.9793073534965515,
      0.9705051183700562,
      0.9276774525642395,
      0.9039629697799683,
      0.8324138522148132,
      0.8273038864135742,
      0.8600701093673706,
      0.8142426013946533,
      0.8097670078277588,
      0.8894519805908203,
      0.9103329181671143,
      0.9454733729362488,
      0.9213937520980835,
      0.9040776491165161,
      0.8746545314788818,
      0.884986162185669,
      0.9108200669288635,
      0.9604411125183105,
      0.9340452551841736,
      0.9564003944396973,
      0.927890956401825,
      0.9252078533172607,
      0.9622750282287598,
      0.9649720788002014,
      0.9697583317756653,
      0.9928970336914062,
      0.9944992065429688,
      0.9895535707473755,
      0.9938786029815674,
      0.9942887425422668,
      0.997469425201416,
      0.9972694516181946,
      0.9974105954170227,
      0.9988473057746887,
      0.9984804391860962,
      0.9992058277130127,
      0.9975261092185974,
      0.998428463935852,
      0.9974756836891174,
      0.998602569103241,
      0.9984514713287354,
      0.99521803855896,
      0.9934724569320679,
      0.9817782044410706,
      0.9840596914291382,
      0.969460129737854,
      0.9722529053688049,
      0.9649038314819336,
      0.9566477537155151,
      0.9438133239746094,
      0.938737690448761,
      0.9421254396438599,
      0.9450206756591797,
      0.9527797698974609
    ],
    [
      0.37326133251190186,
      0.4293830692768097,
      0.43628016114234924,
      0.4852840304374695,
      0.5166048407554626,
      0.5029140114784241,
      0.5077910423278809,
      0.5231596827507019,
      0.5399273037910461,
      0.5240156054496765,
      0.5075757503509521,
      0.5228104591369629,
      0.5137755274772644,
      0.508175253868103,
      0.48706239461898804,
      0.5119279623031616,
      0.5058814883232117,
      0.4708488881587982,
      0.4768977165222168,
      0.47788089513778687,
      0.4711264967918396,
      0.40866148471832275,
      0.4169577360153198,
      0.40799278020858765,
      0.3617265224456787,
      0.32320886850357056,
      0.3156183958053589,
      0.31586775183677673,
      0.2773670554161072,
      0.2608756422996521,
      0.28122979402542114,
      0.30763909220695496,
      0.2747020423412323,
      0.2649255394935608,
      0.3152015507221222,
      0.30835604667663574,
      0.2854039669036865,
      0.3015092611312866,
      0.3598381578922272,
      0.3544014096260071,
      0.35316479206085205,
      0.3958427309989929,
      0.41837430000305176,
      0.4330606460571289,
      0.4607085585594177,
      0.49493491649627686,
      0.5021454095840454,
      0.5139225125312805,
      0.5346257090568542,
      0.5502356886863708,
      0.538439154624939,
      0.5329236388206482,
      0.5518196821212769,
      0.5633226037025452,
      0.5371574759483337,
      0.5317372679710388,
      0.5382416844367981,
      0.551395058631897,
      0.5210132002830505,
      0.49134352803230286,
      0.512466549873352,
      0.5270166993141174,
      0.5022397637367249,
      0.4970821738243103,
      0.5150957703590393,
      0.5165473222732544,
      0.4846298098564148,
      0.49429863691329956,
      0.5200569033622742,
      0.5034520626068115,
      0.49088796973228455,
      0.4998398423194885,
      0.510577380657196,
      0.5185953974723816,
      0.5070763230323792,
      0.5267187356948853,
      0.5631574392318726,
      0.5620633363723755,
      0.5719595551490784,
      0.993752658367157,
      0.9977484941482544,
      0.9976229071617126,
      0.9980009198188782,
      0.9949917793273926,
      0.9762861132621765,
      0.9645054340362549,
      0.9341481924057007,
      0.9154112339019775,
      0.8648695945739746,
      0.8565447330474854,
      0.8705373406410217,
      0.8066710233688354,
      0.7944416403770447,
      0.7269901037216187,
      0.7118508815765381,
      0.8437849283218384,
      0.8645236492156982,
      0.8780141472816467,
      0.9077056050300598,
      0.87773597240448,
      0.9019439220428467,
      0.9028348922729492,
      0.9495903849601746,
      0.9658576250076294,
      0.99288409948349,
      0.9964025616645813,
      0.9984224438667297,
      0.998002827167511,
      0.9990279078483582,
      0.9994269609451294,
      0.999262809753418,
      0.9994733333587646,
      0.9994336366653442,
      0.9994730353355408,
      0.9994229078292847,
      0.9991548657417297,
      0.9987087249755859,
      0.9989325404167175,
      0.9992103576660156,
      0.9992238879203796,
      0.9982436299324036,
      0.9972769021987915,
      0.9932509064674377,
      0.9774556756019592,
      0.9768093228340149,
      0.9903557896614075,
      0.9842700958251953,
      0.975353479385376,
      0.9358642101287842,
      0.911281406879425,
      0.8414146900177002,
      0.8390634059906006,
      0.8605680465698242,
      0.815516471862793,
      0.8211687207221985,
      0.8885643482208252,
      0.9138193130493164,
      0.9453184604644775,
      0.9158160090446472,
      0.9020959138870239,
      0.8693785071372986,
      0.8834149837493896,
      0.9093971252441406,
      0.9654390811920166,
      0.9418517351150513,
      0.9628565311431885,
      0.9355891942977905,
      0.9339940547943115,
      0.9686112403869629,
      0.9734625220298767,
      0.9787282943725586,
      0.9957298040390015,
      0.9964545369148254,
      0.992678701877594,
      0.9957907199859619,
      0.9957799315452576,
      0.9979937672615051,
      0.9977923631668091,
      0.9977202415466309,
      0.999040424823761,
      0.9988291263580322,
      0.9994943737983704,
      0.9984375834465027,
      0.9991482496261597,
      0.99858158826828,
      0.9992331266403198,
      0.9990543127059937,
      0.9966744184494019,
      0.9950190782546997,
      0.9838688373565674,
      0.9859113693237305,
      0.9720978140830994,
      0.9763591289520264,
      0.9696524739265442,
      0.9644606709480286,
      0.9517341256141663,
      0.9512542486190796,
      0.9554580450057983,
      0.9593299031257629,
      0.9634702801704407
    ],
    [
      0.47214317321777344,
      0.5138897895812988,
      0.5155150890350342,
      0.5362825393676758,
      0.5844978094100952,
      0.5999796390533447,
      0.5870948433876038,
      0.5865790247917175,
      0.6300589442253113,
      0.623231828212738,
      0.5768815279006958,
      0.6056421399116516,
      0.6269949674606323,
      0.5966174006462097,
      0.5581933259963989,
      0.6124683618545532,
      0.6000571250915527,
      0.5418540239334106,
      0.5404667854309082,
      0.555758535861969,
      0.5342936515808105,
      0.4611290991306305,
      0.47569170594215393,
      0.4804512858390808,
      0.4178541898727417,
      0.35864681005477905,
      0.36282387375831604,
      0.3671645224094391,
      0.3211837410926819,
      0.30433231592178345,
      0.326444149017334,
      0.3564065992832184,
      0.32869574427604675,
      0.3335109353065491,
      0.37822479009628296,
      0.38222771883010864,
      0.36072757840156555,
      0.4042704701423645,
      0.4433882534503937,
      0.4447583556175232,
      0.45323121547698975,
      0.5182734727859497,
      0.5461524128913879,
      0.5522663593292236,
      0.5832233428955078,
      0.6272661089897156,
      0.6326863765716553,
      0.6292609572410583,
      0.6589657068252563,
      0.6894550323486328,
      0.6598912477493286,
      0.6534111499786377,
      0.691220223903656,
      0.7042742967605591,
      0.6666003465652466,
      0.665607750415802,
      0.6957604885101318,
      0.6840000748634338,
      0.6304123401641846,
      0.6326925158500671,
      0.6470595002174377,
      0.641897976398468,
      0.6302405595779419,
      0.6335459351539612,
      0.6500726938247681,
      0.6668433547019958,
      0.6347619295120239,
      0.6441753506660461,
      0.6565024852752686,
      0.6536887884140015,
      0.6300448775291443,
      0.6304205656051636,
      0.6522666811943054,
      0.6466896533966064,
      0.64000403881073,
      0.6221697926521301,
      0.6445649862289429,
      0.6195861101150513,
      0.6114909648895264,
      0.9954001903533936,
      0.9986096620559692,
      0.9984747767448425,
      0.99864661693573,
      0.9960060119628906,
      0.9784090518951416,
      0.9671109914779663,
      0.9378247261047363,
      0.9156123399734497,
      0.8651614785194397,
      0.8590989708900452,
      0.8734538555145264,
      0.8117070198059082,
      0.7998881340026855,
      0.7340043783187866,
      0.7234313488006592,
      0.8547335267066956,
      0.870815634727478,
      0.8819997310638428,
      0.9106870889663696,
      0.8779575824737549,
      0.9045894742012024,
      0.9026291966438293,
      0.9496152400970459,
      0.9674630761146545,
      0.994157612323761,
      0.9971359372138977,
      0.9988740682601929,
      0.9983649849891663,
      0.9992188215255737,
      0.9995399117469788,
      0.9994037747383118,
      0.9995663166046143,
      0.9995257258415222,
      0.9995970726013184,
      0.999549388885498,
      0.999384343624115,
      0.9991759061813354,
      0.9993308186531067,
      0.999476969242096,
      0.9994728565216064,
      0.9989000558853149,
      0.9984016418457031,
      0.9959973692893982,
      0.9853495359420776,
      0.9826070070266724,
      0.992954671382904,
      0.9884910583496094,
      0.9808154106140137,
      0.942879319190979,
      0.9131742715835571,
      0.8425877094268799,
      0.8377261757850647,
      0.8625664710998535,
      0.8138982057571411,
      0.8384259939193726,
      0.8915525078773499,
      0.9163152575492859,
      0.9482287764549255,
      0.9144972562789917,
      0.904024600982666,
      0.8692929148674011,
      0.8873631954193115,
      0.9120413064956665,
      0.9701619148254395,
      0.9492133855819702,
      0.9693154096603394,
      0.9454720616340637,
      0.9432928562164307,
      0.9740779399871826,
      0.9786920547485352,
      0.983882486820221,
      0.9971024394035339,
      0.9973739385604858,
      0.9943999648094177,
      0.9967939257621765,
      0.996734082698822,
      0.9983609318733215,
      0.9981595873832703,
      0.9980266690254211,
      0.9991486072540283,
      0.9989715218544006,
      0.9996120929718018,
      0.9989273548126221,
      0.9994430541992188,
      0.9991023540496826,
      0.9994907379150391,
      0.9993001222610474,
      0.9973618388175964,
      0.9960079789161682,
      0.9861958622932434,
      0.9878938794136047,
      0.9757789373397827,
      0.98018878698349,
      0.9738008379936218,
      0.9688725471496582,
      0.9576606154441833,
      0.9602046608924866,
      0.9642027616500854,
      0.969826877117157,
      0.9714263677597046
    ],
    [
      0.5180914402008057,
      0.5822976231575012,
      0.5829343795776367,
      0.5866320133209229,
      0.6423628926277161,
      0.6829534769058228,
      0.6633325815200806,
      0.6429949998855591,
      0.6978999972343445,
      0.7051122188568115,
      0.6512042284011841,
      0.6714245676994324,
      0.7175388336181641,
      0.6749550104141235,
      0.6324944496154785,
      0.6892945170402527,
      0.6837652921676636,
      0.6110629439353943,
      0.6013520359992981,
      0.6409865021705627,
      0.5948056578636169,
      0.5098735690116882,
      0.531661868095398,
      0.5296236276626587,
      0.4636349678039551,
      0.40229904651641846,
      0.401761919260025,
      0.4168239235877991,
      0.3680248260498047,
      0.35842064023017883,
      0.3940017521381378,
      0.4224219024181366,
      0.40670695900917053,
      0.40881994366645813,
      0.44636574387550354,
      0.46759188175201416,
      0.46440380811691284,
      0.48308855295181274,
      0.5379465818405151,
      0.5376198291778564,
      0.5401262640953064,
      0.595651388168335,
      0.6269616484642029,
      0.6276100277900696,
      0.6478100419044495,
      0.7011283040046692,
      0.6902000308036804,
      0.6907040476799011,
      0.7283011674880981,
      0.7627663612365723,
      0.731388509273529,
      0.7346688508987427,
      0.7872807383537292,
      0.791032075881958,
      0.7584327459335327,
      0.7761621475219727,
      0.8192248344421387,
      0.7937659025192261,
      0.7646605372428894,
      0.8024795651435852,
      0.819013774394989,
      0.7897404432296753,
      0.7920441031455994,
      0.8196406960487366,
      0.8201065063476562,
      0.8139562606811523,
      0.8326717615127563,
      0.8457302451133728,
      0.8445221185684204,
      0.8538715839385986,
      0.8222877979278564,
      0.837673008441925,
      0.8430187702178955,
      0.839404821395874,
      0.8181014060974121,
      0.8050398826599121,
      0.8188766241073608,
      0.799062967300415,
      0.7501639127731323,
      0.9965552687644958,
      0.9991039037704468,
      0.9989615082740784,
      0.9990197420120239,
      0.9967397451400757,
      0.9810705184936523,
      0.9689214825630188,
      0.9385731220245361,
      0.9172938466072083,
      0.8666576147079468,
      0.86080002784729,
      0.878477156162262,
      0.8167896270751953,
      0.8083122968673706,
      0.7463251948356628,
      0.7446896433830261,
      0.8654406666755676,
      0.8803772926330566,
      0.8886848092079163,
      0.9154178500175476,
      0.8806450963020325,
      0.9084569215774536,
      0.9039115905761719,
      0.9512671232223511,
      0.9679921865463257,
      0.9953286051750183,
      0.9976534247398376,
      0.9991536736488342,
      0.998685896396637,
      0.9993733763694763,
      0.9996407628059387,
      0.9995372891426086,
      0.9996626377105713,
      0.999612033367157,
      0.9997039437294006,
      0.9996625185012817,
      0.9995557069778442,
      0.9994657635688782,
      0.9995895624160767,
      0.9996641278266907,
      0.9996493458747864,
      0.9993215799331665,
      0.9990571737289429,
      0.9981034994125366,
      0.9937490224838257,
      0.9918596744537354,
      0.9956713914871216,
      0.992509126663208,
      0.9853351712226868,
      0.9474248886108398,
      0.9181817173957825,
      0.8467163443565369,
      0.8433431386947632,
      0.8679693937301636,
      0.8163372874259949,
      0.8518325686454773,
      0.9051940441131592,
      0.9146686792373657,
      0.9533994197845459,
      0.9174048900604248,
      0.9099380373954773,
      0.874664306640625,
      0.8934149146080017,
      0.9163899421691895,
      0.9739518165588379,
      0.9534374475479126,
      0.9771313071250916,
      0.957808256149292,
      0.956200122833252,
      0.9826147556304932,
      0.9863241314888,
      0.9903176426887512,
      0.9983435869216919,
      0.9982670545578003,
      0.9963208436965942,
      0.9977692365646362,
      0.9977322220802307,
      0.9986717104911804,
      0.9985020756721497,
      0.9983463883399963,
      0.9992762804031372,
      0.9991117715835571,
      0.9996889233589172,
      0.9992510080337524,
      0.9996176958084106,
      0.9994201064109802,
      0.9996339082717896,
      0.9994518756866455,
      0.9978322982788086,
      0.9966720938682556,
      0.9880921840667725,
      0.9897112846374512,
      0.9798662662506104,
      0.9846605658531189,
      0.9787163138389587,
      0.9757080078125,
      0.9681909084320068,
      0.9723589420318604,
      0.9781575798988342,
      0.9832638502120972,
      0.9828456044197083
    ],
    [
      0.555984616279602,
      0.6377418041229248,
      0.6566958427429199,
      0.6419097185134888,
      0.6791729927062988,
      0.734997034072876,
      0.7024993896484375,
      0.6702576875686646,
      0.7291157245635986,
      0.7554431557655334,
      0.6869053244590759,
      0.700690507888794,
      0.7620784044265747,
      0.7234601378440857,
      0.6732203960418701,
      0.7297680377960205,
      0.7428808808326721,
      0.662708580493927,
      0.6541061401367188,
      0.7120642066001892,
      0.6608638167381287,
      0.5688121318817139,
      0.5986207723617554,
      0.6144264936447144,
      0.5313018560409546,
      0.47371551394462585,
      0.4803309142589569,
      0.47946470975875854,
      0.46193230152130127,
      0.4524593949317932,
      0.4691918194293976,
      0.4838751256465912,
      0.49887651205062866,
      0.5318323373794556,
      0.564995527267456,
      0.5665026903152466,
      0.5614974498748779,
      0.6048766374588013,
      0.6283711791038513,
      0.6066972017288208,
      0.6342490911483765,
      0.6876375079154968,
      0.6954789161682129,
      0.6792230010032654,
      0.7080245614051819,
      0.7556167840957642,
      0.732530415058136,
      0.7189857959747314,
      0.7612965106964111,
      0.7973998188972473,
      0.7542909383773804,
      0.7584149241447449,
      0.8164651393890381,
      0.8125460147857666,
      0.7711337804794312,
      0.797494649887085,
      0.8475672602653503,
      0.8130354881286621,
      0.7966291904449463,
      0.850167989730835,
      0.8677505254745483,
      0.8342335820198059,
      0.8519995212554932,
      0.9010581970214844,
      0.9012501239776611,
      0.8890856504440308,
      0.9138590097427368,
      0.9351434111595154,
      0.9320478439331055,
      0.938774824142456,
      0.9404707551002502,
      0.9369003772735596,
      0.9402515888214111,
      0.9362934827804565,
      0.9225528240203857,
      0.924994945526123,
      0.9240816235542297,
      0.9097293615341187,
      0.8464077711105347,
      0.9975001811981201,
      0.9994037747383118,
      0.9993185997009277,
      0.9993591904640198,
      0.9976699352264404,
      0.9831029176712036,
      0.9695465564727783,
      0.9360300302505493,
      0.9195660352706909,
      0.8671907782554626,
      0.8603798151016235,
      0.8814321160316467,
      0.820939302444458,
      0.8163089752197266,
      0.7552964687347412,
      0.7647342681884766,
      0.8735655546188354,
      0.8881100416183472,
      0.8939945697784424,
      0.9184327125549316,
      0.88249671459198,
      0.911668062210083,
      0.9057214260101318,
      0.9545841217041016,
      0.9716300964355469,
      0.9965576529502869,
      0.9981462955474854,
      0.9993780851364136,
      0.9990295767784119,
      0.9995392560958862,
      0.9997307062149048,
      0.9996498227119446,
      0.9997268915176392,
      0.9996581673622131,
      0.9997685551643372,
      0.9997337460517883,
      0.9996708631515503,
      0.9996216297149658,
      0.9997317790985107,
      0.9997584223747253,
      0.9997443556785583,
      0.9995186924934387,
      0.9993308186531067,
      0.9988823533058167,
      0.9970400333404541,
      0.9960456490516663,
      0.9970514178276062,
      0.9948945045471191,
      0.9878286719322205,
      0.9512692093849182,
      0.9236287474632263,
      0.8526065945625305,
      0.8516360521316528,
      0.8753429651260376,
      0.8257536888122559,
      0.8580400943756104,
      0.9197086691856384,
      0.9147859215736389,
      0.9557950496673584,
      0.9210492372512817,
      0.9160794615745544,
      0.8829342126846313,
      0.9003334045410156,
      0.9191133975982666,
      0.9764042496681213,
      0.9567179679870605,
      0.9818606972694397,
      0.966938316822052,
      0.9668000936508179,
      0.989600658416748,
      0.9931336641311646,
      0.995242714881897,
      0.9990769624710083,
      0.9987856149673462,
      0.9975039958953857,
      0.9984368085861206,
      0.998418927192688,
      0.9989529252052307,
      0.9988093376159668,
      0.9986355304718018,
      0.9993836879730225,
      0.9992740750312805,
      0.9997580051422119,
      0.9994747638702393,
      0.9997240900993347,
      0.9996094703674316,
      0.9997281432151794,
      0.9995929598808289,
      0.9984692335128784,
      0.9976866245269775,
      0.9907892346382141,
      0.9921013712882996,
      0.984956681728363,
      0.9897559881210327,
      0.9843331575393677,
      0.9822108149528503,
      0.9761784076690674,
      0.9818636178970337,
      0.9878756999969482,
      0.9925601482391357,
      0.991367518901825
    ],
    [
      0.6053650379180908,
      0.6974903345108032,
      0.7332844734191895,
      0.70004802942276,
      0.7145159244537354,
      0.7769883275032043,
      0.7467476725578308,
      0.707158625125885,
      0.7632224559783936,
      0.7970701456069946,
      0.728346586227417,
      0.7283220887184143,
      0.796626627445221,
      0.7679305672645569,
      0.7133837938308716,
      0.7639635801315308,
      0.7928673624992371,
      0.7180818319320679,
      0.7093474864959717,
      0.7704460024833679,
      0.7284826040267944,
      0.667012095451355,
      0.6812167167663574,
      0.7174065113067627,
      0.6253382563591003,
      0.5938785672187805,
      0.6050636172294617,
      0.5584071278572083,
      0.6036183834075928,
      0.588705837726593,
      0.5971348881721497,
      0.5713950991630554,
      0.594151496887207,
      0.6564772725105286,
      0.6773818731307983,
      0.6570992469787598,
      0.6583305597305298,
      0.6965205073356628,
      0.7012593150138855,
      0.6764910817146301,
      0.705220639705658,
      0.7463858127593994,
      0.7415855526924133,
      0.7184808850288391,
      0.7427063584327698,
      0.7935524582862854,
      0.7602673768997192,
      0.7447678446769714,
      0.7910427451133728,
      0.8216118812561035,
      0.7726025581359863,
      0.7756853699684143,
      0.829409122467041,
      0.8204618692398071,
      0.7842919230461121,
      0.8140124082565308,
      0.8564800024032593,
      0.8222842812538147,
      0.8142832517623901,
      0.8679510354995728,
      0.8809115886688232,
      0.8566237688064575,
      0.8810025453567505,
      0.9309960603713989,
      0.928229570388794,
      0.9235506057739258,
      0.956209123134613,
      0.9669071435928345,
      0.9619446992874146,
      0.9679678678512573,
      0.9686606526374817,
      0.9654361009597778,
      0.9662212133407593,
      0.9639620780944824,
      0.953086256980896,
      0.9522039890289307,
      0.9503564834594727,
      0.9401674866676331,
      0.8880331516265869,
      0.9977514743804932,
      0.9994673728942871,
      0.9993872046470642,
      0.999430775642395,
      0.9980095624923706,
      0.9837632179260254,
      0.9726687669754028,
      0.9402050375938416,
      0.927531361579895,
      0.8780124187469482,
      0.8731784820556641,
      0.8934389352798462,
      0.8307349681854248,
      0.8270787000656128,
      0.7676440477371216,
      0.7835128307342529,
      0.8871234059333801,
      0.9009944200515747,
      0.9063405990600586,
      0.9273335337638855,
      0.8927525281906128,
      0.9203901290893555,
      0.9152267575263977,
      0.9579946994781494,
      0.9725028276443481,
      0.9966081976890564,
      0.998187780380249,
      0.999389111995697,
      0.9990770220756531,
      0.9995643496513367,
      0.9997497200965881,
      0.999689519405365,
      0.9997463226318359,
      0.9996898174285889,
      0.9998077154159546,
      0.9997885823249817,
      0.9997480511665344,
      0.9997004866600037,
      0.9997890591621399,
      0.999792218208313,
      0.9997918605804443,
      0.9996032118797302,
      0.9994500875473022,
      0.9991939067840576,
      0.9980480670928955,
      0.997265636920929,
      0.997642457485199,
      0.9959210157394409,
      0.9885994791984558,
      0.9535841941833496,
      0.9298598766326904,
      0.8675928115844727,
      0.864635705947876,
      0.884345293045044,
      0.8408553004264832,
      0.8672199249267578,
      0.9224680066108704,
      0.9196587204933167,
      0.9555308222770691,
      0.9282371997833252,
      0.9236642122268677,
      0.8959665298461914,
      0.9112434983253479,
      0.9268331527709961,
      0.9782773852348328,
      0.9599500298500061,
      0.9853544235229492,
      0.9736461043357849,
      0.9765599370002747,
      0.9940966367721558,
      0.9970715641975403,
      0.9978618621826172,
      0.9995023608207703,
      0.9992119669914246,
      0.9984745979309082,
      0.9990321397781372,
      0.9989996552467346,
      0.9992142915725708,
      0.9990422129631042,
      0.9988477230072021,
      0.9994503259658813,
      0.9993253350257874,
      0.9997951984405518,
      0.9995480179786682,
      0.9997482299804688,
      0.9996646642684937,
      0.999756395816803,
      0.9996515512466431,
      0.9988216757774353,
      0.9984223246574402,
      0.9935775399208069,
      0.9951280951499939,
      0.9899861216545105,
      0.9946074485778809,
      0.9911470413208008,
      0.9898284673690796,
      0.9843214750289917,
      0.990408718585968,
      0.9947675466537476,
      0.9971408247947693,
      0.9962098598480225
    ],
    [
      0.6334278583526611,
      0.7225602865219116,
      0.7634446620941162,
      0.7244585156440735,
      0.7197055816650391,
      0.7885448932647705,
      0.7673660516738892,
      0.7226217985153198,
      0.7706198692321777,
      0.8120276927947998,
      0.7477250695228577,
      0.7388437390327454,
      0.8057515621185303,
      0.7824479341506958,
      0.7276034951210022,
      0.7678481340408325,
      0.801828145980835,
      0.7322224974632263,
      0.7225404977798462,
      0.775992751121521,
      0.743994951248169,
      0.6790472269058228,
      0.6906239986419678,
      0.7276932597160339,
      0.6472729444503784,
      0.609592080116272,
      0.6133382320404053,
      0.5722751617431641,
      0.6133524179458618,
      0.5936009883880615,
      0.604876697063446,
      0.5716361999511719,
      0.6042051911354065,
      0.6659310460090637,
      0.6937581896781921,
      0.6718022227287292,
      0.6683236956596375,
      0.7092943787574768,
      0.7151938080787659,
      0.6900821328163147,
      0.7175061106681824,
      0.7624295949935913,
      0.7508300542831421,
      0.7310529351234436,
      0.7550954818725586,
      0.8056243658065796,
      0.767181396484375,
      0.7535590529441833,
      0.8037034273147583,
      0.8266550302505493,
      0.7791468501091003,
      0.7850730419158936,
      0.8364863395690918,
      0.82166987657547,
      0.7902140617370605,
      0.8232892751693726,
      0.8613525032997131,
      0.8258874416351318,
      0.8226032257080078,
      0.87629234790802,
      0.8856548070907593,
      0.8639693856239319,
      0.8949296474456787,
      0.9414230585098267,
      0.9371678829193115,
      0.9357297420501709,
      0.9675291776657104,
      0.9751213788986206,
      0.9702586531639099,
      0.9774159789085388,
      0.9776590466499329,
      0.9763776063919067,
      0.9764449000358582,
      0.9736989736557007,
      0.9668070077896118,
      0.9667497873306274,
      0.9654045104980469,
      0.9562941193580627,
      0.9167171716690063,
      0.997756838798523,
      0.999473512172699,
      0.9993896484375,
      0.9994341135025024,
      0.9980419278144836,
      0.9844803810119629,
      0.9732455611228943,
      0.9410694241523743,
      0.928345799446106,
      0.8797820210456848,
      0.875586748123169,
      0.8945976495742798,
      0.8315388560295105,
      0.8258084058761597,
      0.7699661254882812,
      0.7823070883750916,
      0.8854175806045532,
      0.9007956385612488,
      0.9066493511199951,
      0.928244411945343,
      0.8934146165847778,
      0.920722246170044,
      0.915612518787384,
      0.9577816724777222,
      0.972175121307373,
      0.9965135455131531,
      0.9981595873832703,
      0.9993795156478882,
      0.9990467429161072,
      0.9995580315589905,
      0.9997484683990479,
      0.9996877312660217,
      0.9997478723526001,
      0.999691903591156,
      0.9998142123222351,
      0.9997972846031189,
      0.9997638463973999,
      0.999717116355896,
      0.9998043775558472,
      0.9998011589050293,
      0.9998013973236084,
      0.9996220469474792,
      0.9994582533836365,
      0.9992249011993408,
      0.9981394410133362,
      0.9972891807556152,
      0.9975946545600891,
      0.995740532875061,
      0.9880698919296265,
      0.9531043767929077,
      0.9299101233482361,
      0.8700315952301025,
      0.8676052689552307,
      0.8862118721008301,
      0.8433579206466675,
      0.8671942949295044,
      0.9221431612968445,
      0.9201712012290955,
      0.9548794031143188,
      0.9283714294433594,
      0.9235765933990479,
      0.8960793614387512,
      0.912032961845398,
      0.927200198173523,
      0.9782909154891968,
      0.9601954221725464,
      0.9850639700889587,
      0.9736504554748535,
      0.97715163230896,
      0.9946619272232056,
      0.9977073073387146,
      0.9982720017433167,
      0.9995673298835754,
      0.9992830753326416,
      0.9986428618431091,
      0.9991376399993896,
      0.9991077780723572,
      0.9992715716362,
      0.9990917444229126,
      0.998876690864563,
      0.999459981918335,
      0.9993265271186829,
      0.9997876286506653,
      0.9995594620704651,
      0.9997519254684448,
      0.9996752142906189,
      0.9997621178627014,
      0.9996640086174011,
      0.9988579154014587,
      0.998565137386322,
      0.9942803382873535,
      0.9958698749542236,
      0.9909294843673706,
      0.9956455230712891,
      0.9926778674125671,
      0.9921064972877502,
      0.9863854646682739,
      0.9923012852668762,
      0.9962706565856934,
      0.9979693293571472,
      0.9971453547477722
    ],
    [
      0.647686779499054,
      0.7312150001525879,
      0.7753268480300903,
      0.7351629734039307,
      0.7235777378082275,
      0.7940809726715088,
      0.7780861258506775,
      0.7323811054229736,
      0.7741650342941284,
      0.8194627165794373,
      0.7553845643997192,
      0.7479401230812073,
      0.8110171556472778,
      0.7903237342834473,
      0.7354533672332764,
      0.7721699476242065,
      0.8073704242706299,
      0.7424455285072327,
      0.7340966463088989,
      0.7822037935256958,
      0.7562683820724487,
      0.6931204795837402,
      0.7036219239234924,
      0.7363570332527161,
      0.6666797995567322,
      0.6357957124710083,
      0.629176139831543,
      0.600792407989502,
      0.6328844428062439,
      0.6211305856704712,
      0.639123260974884,
      0.5936614871025085,
      0.626890242099762,
      0.6864798069000244,
      0.7096880078315735,
      0.682835578918457,
      0.6800572872161865,
      0.7219283580780029,
      0.7258660793304443,
      0.7019339799880981,
      0.7267683744430542,
      0.7750467658042908,
      0.7601801753044128,
      0.7382855415344238,
      0.763552188873291,
      0.8136501908302307,
      0.7723280787467957,
      0.7588518857955933,
      0.8106229305267334,
      0.8301241397857666,
      0.7848702669143677,
      0.7892865538597107,
      0.8412574529647827,
      0.822821319103241,
      0.7939777374267578,
      0.8270763158798218,
      0.863093376159668,
      0.8275543451309204,
      0.8267185688018799,
      0.8791874647140503,
      0.8867864608764648,
      0.8673245906829834,
      0.8997522592544556,
      0.9446406364440918,
      0.9403146505355835,
      0.9405420422554016,
      0.9718517065048218,
      0.9785022735595703,
      0.9749836921691895,
      0.9814876914024353,
      0.982090413570404,
      0.9809331297874451,
      0.9814850091934204,
      0.979801595211029,
      0.9755018949508667,
      0.9764569997787476,
      0.9748349189758301,
      0.9678753018379211,
      0.9390543103218079,
      0.9978811144828796,
      0.9995092749595642,
      0.999437153339386,
      0.9994825124740601,
      0.9982603192329407,
      0.9860169291496277,
      0.9750545024871826,
      0.9434869289398193,
      0.9301913976669312,
      0.8827282786369324,
      0.8791600465774536,
      0.8972411751747131,
      0.8349855542182922,
      0.8290749788284302,
      0.7732104063034058,
      0.7825165390968323,
      0.8860905170440674,
      0.9023220539093018,
      0.9085315465927124,
      0.9300763607025146,
      0.8953685164451599,
      0.9225947856903076,
      0.9181296825408936,
      0.9596078395843506,
      0.9740456342697144,
      0.9968468546867371,
      0.9982697367668152,
      0.9994091987609863,
      0.9991046190261841,
      0.9995872974395752,
      0.9997607469558716,
      0.999704897403717,
      0.9997586011886597,
      0.9997026324272156,
      0.9998250603675842,
      0.9998107552528381,
      0.9997780323028564,
      0.9997380971908569,
      0.9998156428337097,
      0.9998089075088501,
      0.9998113512992859,
      0.9996361136436462,
      0.9994698166847229,
      0.9992523193359375,
      0.9981966018676758,
      0.997356653213501,
      0.9975971579551697,
      0.9955540895462036,
      0.9874929785728455,
      0.9525887370109558,
      0.9307801127433777,
      0.8735426068305969,
      0.8715933561325073,
      0.8893955945968628,
      0.8474774360656738,
      0.8715202808380127,
      0.9252701997756958,
      0.9248529672622681,
      0.9572935700416565,
      0.9315276741981506,
      0.9260505437850952,
      0.8986868858337402,
      0.9140296578407288,
      0.9283332824707031,
      0.9784447550773621,
      0.9600034952163696,
      0.9851081371307373,
      0.973678469657898,
      0.9785966873168945,
      0.9954344034194946,
      0.9981818199157715,
      0.998656153678894,
      0.9996407628059387,
      0.9993939995765686,
      0.998844563961029,
      0.999273955821991,
      0.999235212802887,
      0.9993374943733215,
      0.9991819858551025,
      0.9989667534828186,
      0.9995118379592896,
      0.9993601441383362,
      0.9998084306716919,
      0.9995834231376648,
      0.999760091304779,
      0.9996916651725769,
      0.9997713565826416,
      0.999687671661377,
      0.9989823698997498,
      0.9988082051277161,
      0.9953757524490356,
      0.9965952038764954,
      0.9919408559799194,
      0.9962988495826721,
      0.9941823482513428,
      0.9941798448562622,
      0.9887996315956116,
      0.994153618812561,
      0.9974323511123657,
      0.9985508918762207,
      0.997798502445221
    ],
    [
      0.6562310457229614,
      0.7351397275924683,
      0.7844917178153992,
      0.742718517780304,
      0.730293869972229,
      0.7999055981636047,
      0.7869930267333984,
      0.7405356764793396,
      0.7797666192054749,
      0.8271012306213379,
      0.763571560382843,
      0.7577539682388306,
      0.8173952102661133,
      0.7934234142303467,
      0.7433958649635315,
      0.7787436246871948,
      0.8126416802406311,
      0.7528417706489563,
      0.7461667656898499,
      0.7891870737075806,
      0.7673365473747253,
      0.7055785655975342,
      0.7161256670951843,
      0.7475879192352295,
      0.6832422018051147,
      0.6574290990829468,
      0.6473814845085144,
      0.6210470199584961,
      0.6531788110733032,
      0.6400089263916016,
      0.6682859063148499,
      0.6115412712097168,
      0.6446589231491089,
      0.7043618559837341,
      0.7226762175559998,
      0.6927695274353027,
      0.6921291351318359,
      0.7348406314849854,
      0.7363998293876648,
      0.7138233780860901,
      0.737633466720581,
      0.7863364815711975,
      0.7702555656433105,
      0.746187686920166,
      0.7723743915557861,
      0.8212881088256836,
      0.7793267965316772,
      0.7659863233566284,
      0.8185941576957703,
      0.8368101119995117,
      0.7888473868370056,
      0.7940021753311157,
      0.846328854560852,
      0.8250409364700317,
      0.7976095676422119,
      0.8314357995986938,
      0.8653775453567505,
      0.8288086652755737,
      0.8302205801010132,
      0.8827999234199524,
      0.8886237144470215,
      0.8702911734580994,
      0.9026709794998169,
      0.9464339017868042,
      0.941537082195282,
      0.9423597455024719,
      0.9737744331359863,
      0.9805089235305786,
      0.9770634174346924,
      0.9836789965629578,
      0.9844487309455872,
      0.9831149578094482,
      0.9837604761123657,
      0.9827171564102173,
      0.9790088534355164,
      0.9800732135772705,
      0.978793740272522,
      0.971778392791748,
      0.9456640481948853,
      0.9979903697967529,
      0.9995445013046265,
      0.9994829893112183,
      0.9995317459106445,
      0.9984416365623474,
      0.9875839352607727,
      0.9766890406608582,
      0.9457125663757324,
      0.9320399761199951,
      0.8854604959487915,
      0.8823684453964233,
      0.9000431895256042,
      0.8387307524681091,
      0.8332082033157349,
      0.778684675693512,
      0.7851677536964417,
      0.8884814977645874,
      0.9047092199325562,
      0.910571813583374,
      0.9320369958877563,
      0.8971352577209473,
      0.9243392944335938,
      0.9206650853157043,
      0.9614755511283875,
      0.975945770740509,
      0.9971847534179688,
      0.998377799987793,
      0.9994463324546814,
      0.9991621375083923,
      0.9996199011802673,
      0.9997738003730774,
      0.9997215270996094,
      0.9997642040252686,
      0.999713659286499,
      0.9998348951339722,
      0.9998224973678589,
      0.9997902512550354,
      0.9997488260269165,
      0.9998254179954529,
      0.9998152852058411,
      0.9998214244842529,
      0.9996525049209595,
      0.9994859099388123,
      0.9992876052856445,
      0.998297929763794,
      0.9975106716156006,
      0.9976741075515747,
      0.9955302476882935,
      0.9872208833694458,
      0.952826976776123,
      0.9320148229598999,
      0.8766090869903564,
      0.8754690289497375,
      0.8920654058456421,
      0.8505454063415527,
      0.8748501539230347,
      0.9282146692276001,
      0.9279434680938721,
      0.959714412689209,
      0.934425413608551,
      0.928525447845459,
      0.9012856483459473,
      0.9159066081047058,
      0.9295307993888855,
      0.9787624478340149,
      0.9605988264083862,
      0.9857662320137024,
      0.974717378616333,
      0.9800822734832764,
      0.9960179924964905,
      0.9984777569770813,
      0.9988591074943542,
      0.9996908903121948,
      0.9994767308235168,
      0.9989887475967407,
      0.9993745684623718,
      0.9993354082107544,
      0.9994022250175476,
      0.9992525577545166,
      0.999043881893158,
      0.9995535612106323,
      0.9994001984596252,
      0.9998213648796082,
      0.9996062517166138,
      0.9997701644897461,
      0.99970942735672,
      0.9997844696044922,
      0.9997130632400513,
      0.9991065859794617,
      0.9989604353904724,
      0.9961642026901245,
      0.9971513748168945,
      0.9929898381233215,
      0.9968315958976746,
      0.9952940940856934,
      0.9954471588134766,
      0.990530252456665,
      0.9950234889984131,
      0.9979618787765503,
      0.9987720847129822,
      0.9980608820915222
    ],
    [
      0.6672676205635071,
      0.7411429286003113,
      0.7957900166511536,
      0.7507314682006836,
      0.7395164966583252,
      0.8070739507675171,
      0.7972520589828491,
      0.7507972717285156,
      0.7870285511016846,
      0.834846019744873,
      0.7730344533920288,
      0.7685813903808594,
      0.8229861259460449,
      0.8041875958442688,
      0.752493679523468,
      0.7862392663955688,
      0.8195359706878662,
      0.7630231976509094,
      0.7583410739898682,
      0.797826886177063,
      0.7775008678436279,
      0.717786431312561,
      0.7303853034973145,
      0.7601004242897034,
      0.705656886100769,
      0.6825693249702454,
      0.6739784479141235,
      0.6475881338119507,
      0.6776608228683472,
      0.6611707210540771,
      0.6930616497993469,
      0.6330581307411194,
      0.6627146601676941,
      0.722146213054657,
      0.7353379130363464,
      0.7052878737449646,
      0.7078043818473816,
      0.7474669814109802,
      0.7485816478729248,
      0.7286772131919861,
      0.7495951652526855,
      0.7968608140945435,
      0.78203284740448,
      0.7567453384399414,
      0.7818002700805664,
      0.8304307460784912,
      0.7888498306274414,
      0.7755645513534546,
      0.8277845978736877,
      0.842110276222229,
      0.7943495512008667,
      0.7997193336486816,
      0.851900041103363,
      0.828635573387146,
      0.8026917576789856,
      0.836850643157959,
      0.8687518239021301,
      0.8316271901130676,
      0.8344020843505859,
      0.8867398500442505,
      0.8908447027206421,
      0.8731365203857422,
      0.9057316780090332,
      0.9475877285003662,
      0.941487729549408,
      0.9429148435592651,
      0.9747176170349121,
      0.981406569480896,
      0.9779993295669556,
      0.9847623705863953,
      0.9854700565338135,
      0.9841288924217224,
      0.984929084777832,
      0.9837247133255005,
      0.9804646372795105,
      0.9817911982536316,
      0.9803095459938049,
      0.9738537073135376,
      0.9476763606071472,
      0.9981293678283691,
      0.9995866417884827,
      0.9995409846305847,
      0.9995943307876587,
      0.9987183213233948,
      0.9896214008331299,
      0.9790853261947632,
      0.9487628936767578,
      0.9349110126495361,
      0.8893650770187378,
      0.8866645097732544,
      0.9044799208641052,
      0.8443573713302612,
      0.8393682241439819,
      0.7860881686210632,
      0.7908190488815308,
      0.8922295570373535,
      0.9084981083869934,
      0.9137431383132935,
      0.9356497526168823,
      0.9000630378723145,
      0.9275128245353699,
      0.9242773056030273,
      0.9642394781112671,
      0.9786334037780762,
      0.9976112246513367,
      0.9985175728797913,
      0.9994943737983704,
      0.9992599487304688,
      0.9996618032455444,
      0.9997909069061279,
      0.9997444152832031,
      0.999782145023346,
      0.9997267127037048,
      0.9998457431793213,
      0.9998344779014587,
      0.9998016953468323,
      0.9997609853744507,
      0.9998303055763245,
      0.999821662902832,
      0.9998310208320618,
      0.9996671080589294,
      0.999505341053009,
      0.9993298053741455,
      0.9983800053596497,
      0.9977197647094727,
      0.9977907538414001,
      0.9955397844314575,
      0.9869861006736755,
      0.9531763195991516,
      0.933789849281311,
      0.880672812461853,
      0.8797726631164551,
      0.8954019546508789,
      0.8555922508239746,
      0.881084680557251,
      0.9332254528999329,
      0.9324812889099121,
      0.963164210319519,
      0.9386715292930603,
      0.932210385799408,
      0.9053435921669006,
      0.918728232383728,
      0.9313793182373047,
      0.979289710521698,
      0.9614194631576538,
      0.9866435527801514,
      0.976726770401001,
      0.9818808436393738,
      0.9965344667434692,
      0.9987182021141052,
      0.9990140795707703,
      0.9997231960296631,
      0.9995533227920532,
      0.9991404414176941,
      0.9994633793830872,
      0.999423086643219,
      0.9994673132896423,
      0.9993160367012024,
      0.9991161227226257,
      0.9996063709259033,
      0.9994564056396484,
      0.9998395442962646,
      0.9996318817138672,
      0.9997804164886475,
      0.9997273683547974,
      0.9997979998588562,
      0.9997421503067017,
      0.9992415308952332,
      0.9991223812103271,
      0.9968042373657227,
      0.9975174069404602,
      0.9938299059867859,
      0.9973551630973816,
      0.9962342381477356,
      0.9962674379348755,
      0.9918607473373413,
      0.9955518841743469,
      0.9981427788734436,
      0.998837947845459,
      0.9981913566589355
    ],
    [
      0.6797573566436768,
      0.7488597631454468,
      0.8078262805938721,
      0.7590919733047485,
      0.7503268122673035,
      0.8157628178596497,
      0.80742347240448,
      0.7622858881950378,
      0.7959420680999756,
      0.8436777591705322,
      0.7846571207046509,
      0.7808970212936401,
      0.8323020339012146,
      0.8101648688316345,
      0.765349805355072,
      0.7961709499359131,
      0.8284652829170227,
      0.7775071263313293,
      0.772916316986084,
      0.8088045120239258,
      0.7880551218986511,
      0.7328932881355286,
      0.7472556829452515,
      0.7738893628120422,
      0.7227808833122253,
      0.7088465690612793,
      0.7022863030433655,
      0.6786036491394043,
      0.7007684707641602,
      0.6833533644676208,
      0.7163833379745483,
      0.6564078330993652,
      0.681841254234314,
      0.7425923943519592,
      0.7511919736862183,
      0.7213279008865356,
      0.7267475128173828,
      0.763860821723938,
      0.7644760608673096,
      0.7443366050720215,
      0.764732837677002,
      0.8110871315002441,
      0.7978203892707825,
      0.7692727446556091,
      0.7939414978027344,
      0.8396672010421753,
      0.8001580238342285,
      0.7860401272773743,
      0.8359517455101013,
      0.8486279845237732,
      0.801155686378479,
      0.8066164255142212,
      0.8577816486358643,
      0.8331369161605835,
      0.8084601759910583,
      0.8425579071044922,
      0.8723151087760925,
      0.8354209661483765,
      0.838167667388916,
      0.8895666599273682,
      0.8925827145576477,
      0.8744810819625854,
      0.9073143005371094,
      0.9473471641540527,
      0.939855694770813,
      0.9416060447692871,
      0.9747023582458496,
      0.9810535311698914,
      0.9772602319717407,
      0.9847671389579773,
      0.9854573011398315,
      0.9843148589134216,
      0.9852789044380188,
      0.9842327237129211,
      0.9805032014846802,
      0.9820733070373535,
      0.9808154106140137,
      0.9743219614028931,
      0.946997880935669,
      0.9982489347457886,
      0.9996201395988464,
      0.9995841979980469,
      0.9996390342712402,
      0.9989080429077148,
      0.9909157752990723,
      0.9810249209403992,
      0.951382577419281,
      0.938960611820221,
      0.8939515948295593,
      0.891907274723053,
      0.9095315933227539,
      0.8506341576576233,
      0.846664547920227,
      0.7952926158905029,
      0.7997150421142578,
      0.8979618549346924,
      0.9132471084594727,
      0.9170663356781006,
      0.9396402835845947,
      0.9033874273300171,
      0.9307753443717957,
      0.9277175068855286,
      0.9665671586990356,
      0.980465829372406,
      0.997880756855011,
      0.9986228942871094,
      0.9995349049568176,
      0.9993455410003662,
      0.9997017979621887,
      0.9998093843460083,
      0.9997711181640625,
      0.9997993111610413,
      0.999746561050415,
      0.9998574256896973,
      0.9998474717140198,
      0.9998139142990112,
      0.9997721314430237,
      0.9998393058776855,
      0.9998305439949036,
      0.999842643737793,
      0.9996859431266785,
      0.9995410442352295,
      0.9993973970413208,
      0.9985765814781189,
      0.998071014881134,
      0.9980215430259705,
      0.9959010481834412,
      0.9873809814453125,
      0.9548048973083496,
      0.9361487627029419,
      0.8856971263885498,
      0.8851436376571655,
      0.8996310234069824,
      0.8614218831062317,
      0.8866967558860779,
      0.937295138835907,
      0.936240017414093,
      0.9659208059310913,
      0.9427931904792786,
      0.936066746711731,
      0.9097006320953369,
      0.922004222869873,
      0.9336134195327759,
      0.9800416827201843,
      0.9630782604217529,
      0.9880451560020447,
      0.9800008535385132,
      0.9847753047943115,
      0.9972103238105774,
      0.9989966750144958,
      0.9991910457611084,
      0.9997660517692566,
      0.9996219277381897,
      0.999301016330719,
      0.9995517730712891,
      0.9995133876800537,
      0.9995339512825012,
      0.9993879199028015,
      0.9992075562477112,
      0.9996556043624878,
      0.9995073080062866,
      0.9998544454574585,
      0.9996572136878967,
      0.9997872710227966,
      0.9997397661209106,
      0.9998078346252441,
      0.9997655153274536,
      0.9993568062782288,
      0.9992507100105286,
      0.9973299503326416,
      0.9978758096694946,
      0.9948896765708923,
      0.9978395104408264,
      0.9971001148223877,
      0.9972252249717712,
      0.9933673143386841,
      0.9963433742523193,
      0.9984263777732849,
      0.9989821314811707,
      0.9983327388763428
    ],
    [
      0.693459153175354,
      0.7570217847824097,
      0.8191685676574707,
      0.768067479133606,
      0.7594897747039795,
      0.8238974809646606,
      0.8174524307250977,
      0.7729054689407349,
      0.8034150004386902,
      0.8518504500389099,
      0.7973785996437073,
      0.7919297814369202,
      0.8403118848800659,
      0.8232647776603699,
      0.7792758345603943,
      0.8055602312088013,
      0.8382846117019653,
      0.7926298379898071,
      0.7874804735183716,
      0.8199341297149658,
      0.8033826351165771,
      0.7512913346290588,
      0.7641474604606628,
      0.7884564399719238,
      0.7447224855422974,
      0.7327424883842468,
      0.7296196222305298,
      0.7015849947929382,
      0.7214521169662476,
      0.70289146900177,
      0.7351170182228088,
      0.6717118620872498,
      0.6972706317901611,
      0.7610958218574524,
      0.766567587852478,
      0.7377078533172607,
      0.7453411817550659,
      0.7798439860343933,
      0.7777389883995056,
      0.7593328356742859,
      0.779778003692627,
      0.8217697143554688,
      0.8092884421348572,
      0.7821458578109741,
      0.8043841123580933,
      0.8472229242324829,
      0.8094817399978638,
      0.7960127592086792,
      0.8422518968582153,
      0.8541817665100098,
      0.807427167892456,
      0.8130755424499512,
      0.8629600405693054,
      0.8379485607147217,
      0.8134040832519531,
      0.8463786840438843,
      0.875197172164917,
      0.8385756015777588,
      0.8414610624313354,
      0.8920218348503113,
      0.8937021493911743,
      0.8756001591682434,
      0.9075336456298828,
      0.9465652704238892,
      0.9377536177635193,
      0.9387521743774414,
      0.9732374548912048,
      0.9804951548576355,
      0.9756909012794495,
      0.9839327931404114,
      0.9856516122817993,
      0.985016942024231,
      0.9853689670562744,
      0.9843941330909729,
      0.9805467128753662,
      0.9820975661277771,
      0.9811934232711792,
      0.9742445945739746,
      0.9428054690361023,
      0.9983909726142883,
      0.9996486902236938,
      0.999622642993927,
      0.9996805787086487,
      0.9990791082382202,
      0.9922030568122864,
      0.9828280210494995,
      0.9538238048553467,
      0.942923367023468,
      0.8984159231185913,
      0.8971635103225708,
      0.9144548177719116,
      0.8567537069320679,
      0.8543139696121216,
      0.8048557639122009,
      0.80861496925354,
      0.9034131169319153,
      0.9185155630111694,
      0.9203413724899292,
      0.9429049491882324,
      0.907200276851654,
      0.9341963529586792,
      0.9313222765922546,
      0.9685730934143066,
      0.9820523858070374,
      0.9980904459953308,
      0.9987587928771973,
      0.9995760321617126,
      0.9994243383407593,
      0.9997410178184509,
      0.9998303055763245,
      0.9998008608818054,
      0.9998196363449097,
      0.9997712969779968,
      0.9998679757118225,
      0.9998576045036316,
      0.9998223781585693,
      0.9997787475585938,
      0.9998447299003601,
      0.9998359084129333,
      0.9998525977134705,
      0.9997031092643738,
      0.999579906463623,
      0.9994614720344543,
      0.9987528920173645,
      0.9983510375022888,
      0.9982081055641174,
      0.9961815476417542,
      0.9877252578735352,
      0.9566937685012817,
      0.9396035671234131,
      0.8913654685020447,
      0.8909606337547302,
      0.904045045375824,
      0.8676882982254028,
      0.8925075531005859,
      0.9408330917358398,
      0.9396981000900269,
      0.9680686593055725,
      0.9468739032745361,
      0.9404728412628174,
      0.9140454530715942,
      0.9254957437515259,
      0.9361772537231445,
      0.9802825450897217,
      0.9645181894302368,
      0.9889096021652222,
      0.982282280921936,
      0.9866349697113037,
      0.9976531267166138,
      0.999214231967926,
      0.9993751049041748,
      0.9998061656951904,
      0.9996914267539978,
      0.9994346499443054,
      0.9996161460876465,
      0.9995782971382141,
      0.99958336353302,
      0.9994545578956604,
      0.999282956123352,
      0.9997021555900574,
      0.9995771646499634,
      0.9998695254325867,
      0.9996786117553711,
      0.9997922778129578,
      0.9997492432594299,
      0.9998161792755127,
      0.9997872114181519,
      0.9994543790817261,
      0.9993597865104675,
      0.9976990818977356,
      0.9981852769851685,
      0.9956761002540588,
      0.9981822967529297,
      0.9976759552955627,
      0.9979538917541504,
      0.9951226115226746,
      0.9974579811096191,
      0.9988076686859131,
      0.9991475939750671,
      0.9984990954399109
    ],
    [
      0.6979668140411377,
      0.7606034278869629,
      0.8221503496170044,
      0.7702754735946655,
      0.7629888653755188,
      0.8273969292640686,
      0.8201910257339478,
      0.7772395014762878,
      0.806479811668396,
      0.8551473617553711,
      0.8019111156463623,
      0.7977942228317261,
      0.8450675010681152,
      0.8286482095718384,
      0.7869348526000977,
      0.8119459748268127,
      0.845375120639801,
      0.8025695085525513,
      0.7970093488693237,
      0.8285017013549805,
      0.8141129016876221,
      0.7660936713218689,
      0.7775430679321289,
      0.8033777475357056,
      0.7610640525817871,
      0.7521709203720093,
      0.7507997751235962,
      0.721947193145752,
      0.7396230697631836,
      0.7207220792770386,
      0.7505218982696533,
      0.6859860420227051,
      0.71302330493927,
      0.7783515453338623,
      0.7835756540298462,
      0.7550024390220642,
      0.7630951404571533,
      0.7931650876998901,
      0.7873237133026123,
      0.770094633102417,
      0.790518045425415,
      0.8292310237884521,
      0.8167436122894287,
      0.7907872796058655,
      0.8102497458457947,
      0.8511376976966858,
      0.8145909309387207,
      0.8007475733757019,
      0.8442297577857971,
      0.8570127487182617,
      0.8105683326721191,
      0.8159292936325073,
      0.8647063374519348,
      0.8409045934677124,
      0.8156744241714478,
      0.8466022610664368,
      0.8770732879638672,
      0.8403612971305847,
      0.843009352684021,
      0.8930314779281616,
      0.8956639766693115,
      0.8766559362411499,
      0.9074821472167969,
      0.946311891078949,
      0.9373229742050171,
      0.9378796815872192,
      0.9727386236190796,
      0.9803156852722168,
      0.9760217666625977,
      0.9837421178817749,
      0.9855018854141235,
      0.9846674799919128,
      0.9849319458007812,
      0.9844000935554504,
      0.9804390072822571,
      0.9816176295280457,
      0.9808827638626099,
      0.9739693403244019,
      0.9411396384239197,
      0.9984920620918274,
      0.9996774196624756,
      0.999660849571228,
      0.9997198581695557,
      0.9992244243621826,
      0.9935219883918762,
      0.9844189286231995,
      0.9564610719680786,
      0.9461327195167542,
      0.9025653600692749,
      0.9013456106185913,
      0.9189590215682983,
      0.8621829748153687,
      0.8615251779556274,
      0.8121379613876343,
      0.8153300285339355,
      0.9080801010131836,
      0.9235245585441589,
      0.9238481521606445,
      0.9459923505783081,
      0.9117192029953003,
      0.937881350517273,
      0.9353023171424866,
      0.9706560969352722,
      0.9838614463806152,
      0.9983118772506714,
      0.9989035725593567,
      0.9996206164360046,
      0.9995142817497253,
      0.9997818470001221,
      0.9998446106910706,
      0.999829888343811,
      0.9998438358306885,
      0.9997946619987488,
      0.9998766779899597,
      0.9998664259910583,
      0.9998274445533752,
      0.9997822046279907,
      0.9998460412025452,
      0.999839186668396,
      0.9998615980148315,
      0.9997191429138184,
      0.9996156692504883,
      0.9995155930519104,
      0.9988935589790344,
      0.9985758662223816,
      0.9983820915222168,
      0.9965718984603882,
      0.988377034664154,
      0.9594224691390991,
      0.9442070722579956,
      0.8980566263198853,
      0.8985376358032227,
      0.90965336561203,
      0.8759140372276306,
      0.9005120992660522,
      0.946719765663147,
      0.9435827732086182,
      0.9708489179611206,
      0.9514174461364746,
      0.9455916881561279,
      0.9188412427902222,
      0.9296180605888367,
      0.9394185543060303,
      0.9808474779129028,
      0.9658066034317017,
      0.9892810583114624,
      0.9837627410888672,
      0.9889121651649475,
      0.9980982542037964,
      0.9993896484375,
      0.999509334564209,
      0.9998345375061035,
      0.9997400045394897,
      0.99952632188797,
      0.9996593594551086,
      0.9996260404586792,
      0.9996242523193359,
      0.9995288848876953,
      0.9993504285812378,
      0.9997437596321106,
      0.9996455311775208,
      0.9998843669891357,
      0.999703586101532,
      0.9997977018356323,
      0.9997594356536865,
      0.9998239278793335,
      0.9998078346252441,
      0.9995365142822266,
      0.9994510412216187,
      0.9979737401008606,
      0.9984261393547058,
      0.9960907101631165,
      0.9984161853790283,
      0.998084545135498,
      0.9984277486801147,
      0.9965885877609253,
      0.9984350204467773,
      0.9991108179092407,
      0.9992828369140625,
      0.9985795617103577
    ],
    [
      0.7057356238365173,
      0.7674611210823059,
      0.8301823735237122,
      0.7789416313171387,
      0.7735615372657776,
      0.8344076871871948,
      0.8281940221786499,
      0.7873614430427551,
      0.8146357536315918,
      0.862124502658844,
      0.8133818507194519,
      0.8112054467201233,
      0.8526188135147095,
      0.8391450047492981,
      0.8022668361663818,
      0.8224883079528809,
      0.8563783764839172,
      0.8172561526298523,
      0.8096919059753418,
      0.8377358913421631,
      0.8244527578353882,
      0.7851870059967041,
      0.7904955148696899,
      0.8137239217758179,
      0.7740496397018433,
      0.7681950926780701,
      0.7635921239852905,
      0.7345600128173828,
      0.7534576058387756,
      0.7376647591590881,
      0.7657453417778015,
      0.702358067035675,
      0.7304761409759521,
      0.7957000136375427,
      0.8026577830314636,
      0.7759318351745605,
      0.779948890209198,
      0.8072622418403625,
      0.7985434532165527,
      0.7848560214042664,
      0.8046619892120361,
      0.8401197791099548,
      0.826669454574585,
      0.8061220645904541,
      0.8215675354003906,
      0.8587775230407715,
      0.823906660079956,
      0.8116810321807861,
      0.8524308800697327,
      0.8625900745391846,
      0.8190271854400635,
      0.8241465091705322,
      0.870447039604187,
      0.8454679250717163,
      0.8218659162521362,
      0.8524957299232483,
      0.8804501295089722,
      0.844336211681366,
      0.8488337993621826,
      0.8969708681106567,
      0.8979699611663818,
      0.8798369765281677,
      0.9109616279602051,
      0.9479663372039795,
      0.9376732110977173,
      0.939213752746582,
      0.9736568927764893,
      0.9810972809791565,
      0.9764882326126099,
      0.9843152761459351,
      0.9862898588180542,
      0.9856070280075073,
      0.9853337407112122,
      0.98519366979599,
      0.9818413257598877,
      0.9824473857879639,
      0.982124388217926,
      0.9758331775665283,
      0.9448104500770569,
      0.9986037611961365,
      0.9997091889381409,
      0.9997011423110962,
      0.9997621178627014,
      0.9993974566459656,
      0.9947419166564941,
      0.9865291714668274,
      0.9603025913238525,
      0.9496471881866455,
      0.9064598083496094,
      0.9046868085861206,
      0.922966718673706,
      0.8674817681312561,
      0.8696089386940002,
      0.8207282423973083,
      0.8234562873840332,
      0.9139896631240845,
      0.9287948608398438,
      0.9278005361557007,
      0.9493336081504822,
      0.9167987704277039,
      0.9419256448745728,
      0.9395902752876282,
      0.973166823387146,
      0.9859570264816284,
      0.9985762238502502,
      0.9990550875663757,
      0.999668538570404,
      0.9996049404144287,
      0.999819815158844,
      0.9998669028282166,
      0.9998595714569092,
      0.9998641014099121,
      0.999819815158844,
      0.9998862147331238,
      0.9998754262924194,
      0.9998313784599304,
      0.9997859597206116,
      0.9998524188995361,
      0.9998427629470825,
      0.9998713731765747,
      0.9997352361679077,
      0.9996570348739624,
      0.9995688199996948,
      0.9990469217300415,
      0.998807430267334,
      0.9985700249671936,
      0.9970264434814453,
      0.9894483089447021,
      0.9625903367996216,
      0.9489859342575073,
      0.905805230140686,
      0.9069310426712036,
      0.916614294052124,
      0.8850079774856567,
      0.9099984169006348,
      0.9532654285430908,
      0.9480975866317749,
      0.9738349318504333,
      0.9559775590896606,
      0.9505926966667175,
      0.9238473176956177,
      0.9339297413825989,
      0.9431102871894836,
      0.9815316200256348,
      0.9683323502540588,
      0.9900656938552856,
      0.9856157302856445,
      0.9925946593284607,
      0.998555600643158,
      0.999514102935791,
      0.9996126890182495,
      0.9998568296432495,
      0.9997831583023071,
      0.9996076822280884,
      0.9997002482414246,
      0.9996766448020935,
      0.9996727108955383,
      0.9995983839035034,
      0.999407172203064,
      0.9997839331626892,
      0.9997076392173767,
      0.9998985528945923,
      0.9997279047966003,
      0.9998027682304382,
      0.9997685551643372,
      0.9998305439949036,
      0.999826967716217,
      0.9996145367622375,
      0.9995359778404236,
      0.9982354044914246,
      0.9986741542816162,
      0.996788501739502,
      0.9987038373947144,
      0.9985491633415222,
      0.9988285899162292,
      0.9978262782096863,
      0.9991109371185303,
      0.9993170499801636,
      0.999373197555542,
      0.9986647367477417
    ],
    [
      0.719981849193573,
      0.7794778347015381,
      0.8449650406837463,
      0.7997257709503174,
      0.795920729637146,
      0.8469580411911011,
      0.8455697298049927,
      0.8112449645996094,
      0.8310096263885498,
      0.875064492225647,
      0.8378245830535889,
      0.8371976017951965,
      0.8668592572212219,
      0.8558637499809265,
      0.8241592645645142,
      0.8410236835479736,
      0.8690452575683594,
      0.8379415273666382,
      0.8299087882041931,
      0.8510133028030396,
      0.8383040428161621,
      0.8075655698776245,
      0.8096030950546265,
      0.8270584344863892,
      0.7917530536651611,
      0.7895840406417847,
      0.7810490131378174,
      0.7547042369842529,
      0.772260844707489,
      0.7581676244735718,
      0.7812361121177673,
      0.7178859710693359,
      0.7480613589286804,
      0.8121390342712402,
      0.818409264087677,
      0.7946358323097229,
      0.7993823289871216,
      0.8235810399055481,
      0.8109917640686035,
      0.8023457527160645,
      0.8256436586380005,
      0.8549145460128784,
      0.8398138284683228,
      0.8285133242607117,
      0.8421149253845215,
      0.8721216917037964,
      0.8411169052124023,
      0.8327360153198242,
      0.868959367275238,
      0.8743267059326172,
      0.8384191989898682,
      0.8430643081665039,
      0.8829529881477356,
      0.854945957660675,
      0.8381112813949585,
      0.8674461245536804,
      0.887482225894928,
      0.8543176054954529,
      0.8621264696121216,
      0.9046028256416321,
      0.9018208980560303,
      0.8844894766807556,
      0.9175291061401367,
      0.9497506618499756,
      0.9373427629470825,
      0.9413294196128845,
      0.9749900102615356,
      0.9816752672195435,
      0.976283609867096,
      0.9851901531219482,
      0.9872044920921326,
      0.9865521788597107,
      0.9860720634460449,
      0.9865174293518066,
      0.9828842282295227,
      0.9834239482879639,
      0.9830549955368042,
      0.9774721264839172,
      0.9488891363143921,
      0.9987003803253174,
      0.9997344017028809,
      0.9997313022613525,
      0.9997896552085876,
      0.9995046257972717,
      0.9955409169197083,
      0.9881013631820679,
      0.9638959169387817,
      0.9536544680595398,
      0.9114044904708862,
      0.9098144173622131,
      0.927585244178772,
      0.8739391565322876,
      0.878620982170105,
      0.8306012153625488,
      0.8340263366699219,
      0.919877827167511,
      0.9347460269927979,
      0.9319822788238525,
      0.9531099796295166,
      0.9219215512275696,
      0.9459018707275391,
      0.9442092776298523,
      0.9757192134857178,
      0.9877191185951233,
      0.9987894296646118,
      0.9991728663444519,
      0.9997026324272156,
      0.9996681809425354,
      0.9998480081558228,
      0.9998846054077148,
      0.9998825788497925,
      0.9998819828033447,
      0.9998438954353333,
      0.9998976588249207,
      0.9998847842216492,
      0.9998381733894348,
      0.9997880458831787,
      0.9998536705970764,
      0.9998466372489929,
      0.9998809099197388,
      0.9997486472129822,
      0.9996961355209351,
      0.9996216893196106,
      0.9991844892501831,
      0.9989819526672363,
      0.9986580610275269,
      0.9974013566970825,
      0.9904814958572388,
      0.9655175805091858,
      0.9527555108070374,
      0.9116818904876709,
      0.9132992029190063,
      0.92212975025177,
      0.8917349576950073,
      0.9169700741767883,
      0.9583031535148621,
      0.9521694779396057,
      0.9763763546943665,
      0.9601041674613953,
      0.9549225568771362,
      0.9286227822303772,
      0.9381064176559448,
      0.9468086957931519,
      0.9825645089149475,
      0.9710215330123901,
      0.9911006689071655,
      0.9872456192970276,
      0.994531512260437,
      0.9988436698913574,
      0.999617338180542,
      0.9996832609176636,
      0.999874472618103,
      0.9998207688331604,
      0.9996791481971741,
      0.9997433423995972,
      0.9997299909591675,
      0.9997175335884094,
      0.9996687173843384,
      0.9994681477546692,
      0.9998166561126709,
      0.999752938747406,
      0.9999093413352966,
      0.9997562766075134,
      0.999806821346283,
      0.9997757077217102,
      0.9998359680175781,
      0.9998422861099243,
      0.99966961145401,
      0.9996088147163391,
      0.9985641837120056,
      0.9989901185035706,
      0.9976223111152649,
      0.9990032315254211,
      0.9989790916442871,
      0.9991291761398315,
      0.9986639022827148,
      0.9994387626647949,
      0.9994025230407715,
      0.9994317293167114,
      0.9987082481384277
    ],
    [
      0.7381840944290161,
      0.7946509718894958,
      0.8589385151863098,
      0.8223732709884644,
      0.8246565461158752,
      0.861229419708252,
      0.8646073341369629,
      0.8394644260406494,
      0.8522849082946777,
      0.889383852481842,
      0.8619729280471802,
      0.8621059060096741,
      0.8828403949737549,
      0.8722788691520691,
      0.8455332517623901,
      0.8608866930007935,
      0.8820240497589111,
      0.855935275554657,
      0.8487902879714966,
      0.8624610304832458,
      0.8493260741233826,
      0.8256238102912903,
      0.8259472250938416,
      0.8395293354988098,
      0.8072287440299988,
      0.8048892021179199,
      0.7963793277740479,
      0.7767102718353271,
      0.7822740077972412,
      0.7743358612060547,
      0.7940376996994019,
      0.7314954996109009,
      0.7634045481681824,
      0.8249856233596802,
      0.8303567171096802,
      0.809672474861145,
      0.8158658742904663,
      0.8366112112998962,
      0.8215070366859436,
      0.816962718963623,
      0.8431446552276611,
      0.8665511608123779,
      0.8526661396026611,
      0.849511444568634,
      0.8617210984230042,
      0.8858655691146851,
      0.861979603767395,
      0.8569830060005188,
      0.8876423835754395,
      0.889872133731842,
      0.8628451824188232,
      0.8679729700088501,
      0.8978533744812012,
      0.8714250326156616,
      0.8605905771255493,
      0.8855645656585693,
      0.897760272026062,
      0.8695401549339294,
      0.8796912431716919,
      0.9134575724601746,
      0.9077820777893066,
      0.8921314477920532,
      0.9248433709144592,
      0.9520020484924316,
      0.9389017224311829,
      0.9440803527832031,
      0.9762997627258301,
      0.9824047088623047,
      0.9763585329055786,
      0.9859421253204346,
      0.9880800843238831,
      0.9874294996261597,
      0.9868144392967224,
      0.9875282645225525,
      0.9841912984848022,
      0.9847426414489746,
      0.9840925931930542,
      0.9789230227470398,
      0.9534164071083069,
      0.9987630844116211,
      0.9997516870498657,
      0.9997528791427612,
      0.9998117685317993,
      0.9995863437652588,
      0.9961965084075928,
      0.9892579317092896,
      0.9665738940238953,
      0.9568795561790466,
      0.9154154658317566,
      0.9142129421234131,
      0.9325280785560608,
      0.8794747591018677,
      0.8854332566261292,
      0.8378023505210876,
      0.8432729840278625,
      0.9249701499938965,
      0.9392253756523132,
      0.9354003667831421,
      0.9562414288520813,
      0.9261078834533691,
      0.949174165725708,
      0.9480681419372559,
      0.9779825210571289,
      0.989213228225708,
      0.9989575743675232,
      0.9992598295211792,
      0.9997288584709167,
      0.9997157454490662,
      0.9998683929443359,
      0.9998976588249207,
      0.9998990297317505,
      0.9998948574066162,
      0.9998616576194763,
      0.9999050498008728,
      0.9998924732208252,
      0.9998435378074646,
      0.9997889399528503,
      0.9998540282249451,
      0.9998486638069153,
      0.9998885989189148,
      0.9997620582580566,
      0.999727189540863,
      0.9996642470359802,
      0.9992863535881042,
      0.999144971370697,
      0.9988338351249695,
      0.997772753238678,
      0.9913748502731323,
      0.9681377410888672,
      0.9560792446136475,
      0.9168115854263306,
      0.9189498424530029,
      0.9272897839546204,
      0.8979432582855225,
      0.922440230846405,
      0.9623959064483643,
      0.9553922414779663,
      0.9783745408058167,
      0.9635860323905945,
      0.9586200714111328,
      0.9330408573150635,
      0.9422072172164917,
      0.9499896764755249,
      0.983656644821167,
      0.9734824895858765,
      0.9921001195907593,
      0.9885834455490112,
      0.9952812194824219,
      0.9990010857582092,
      0.9996644854545593,
      0.9997182488441467,
      0.9998828172683716,
      0.9998425841331482,
      0.999714195728302,
      0.9997699856758118,
      0.9997687339782715,
      0.9997680187225342,
      0.9997184872627258,
      0.9995116591453552,
      0.9998394846916199,
      0.9997850060462952,
      0.9999176859855652,
      0.9997720122337341,
      0.9998098015785217,
      0.9997806549072266,
      0.999839723110199,
      0.9998535513877869,
      0.9997090101242065,
      0.9996570348739624,
      0.998735249042511,
      0.9991588592529297,
      0.9980790615081787,
      0.9991645216941833,
      0.9991683959960938,
      0.9992777705192566,
      0.9989377856254578,
      0.9995189309120178,
      0.9994385838508606,
      0.999445378780365,
      0.9987177848815918
    ],
    [
      0.7538120746612549,
      0.8090794682502747,
      0.8699235916137695,
      0.8414368629455566,
      0.8453575372695923,
      0.8735873699188232,
      0.8798642754554749,
      0.8611252307891846,
      0.8711667060852051,
      0.902063250541687,
      0.8805534839630127,
      0.8817378282546997,
      0.8959447145462036,
      0.8858786821365356,
      0.8631936311721802,
      0.8780341148376465,
      0.8931075930595398,
      0.869098961353302,
      0.8626933097839355,
      0.8725569844245911,
      0.8589410781860352,
      0.8409727811813354,
      0.83896803855896,
      0.8485628366470337,
      0.8189088106155396,
      0.818351686000824,
      0.8085785508155823,
      0.7906703948974609,
      0.793454110622406,
      0.7877436280250549,
      0.805108368396759,
      0.7451035380363464,
      0.7782935500144958,
      0.8361923098564148,
      0.8405650854110718,
      0.8224959373474121,
      0.830497145652771,
      0.8478708267211914,
      0.8319413661956787,
      0.8313475251197815,
      0.857276439666748,
      0.8757810592651367,
      0.8640090823173523,
      0.8649966716766357,
      0.8761284351348877,
      0.8966229557991028,
      0.877869188785553,
      0.8757047653198242,
      0.9011289477348328,
      0.9016156196594238,
      0.8816596269607544,
      0.8866428136825562,
      0.9088135957717896,
      0.886466920375824,
      0.8779329061508179,
      0.8982330560684204,
      0.90652996301651,
      0.882742166519165,
      0.893726110458374,
      0.920296311378479,
      0.9129056930541992,
      0.8987652063369751,
      0.9298005104064941,
      0.9540941715240479,
      0.9406863451004028,
      0.946378231048584,
      0.9770306348800659,
      0.9826160669326782,
      0.976398229598999,
      0.986179530620575,
      0.9884124994277954,
      0.9879102110862732,
      0.987510621547699,
      0.9879730343818665,
      0.9848999381065369,
      0.9853662252426147,
      0.9848030209541321,
      0.9797316789627075,
      0.9562690258026123,
      0.9988131523132324,
      0.9997672438621521,
      0.9997725486755371,
      0.9998313188552856,
      0.9996349215507507,
      0.9966242909431458,
      0.9902141094207764,
      0.9692155122756958,
      0.9600880146026611,
      0.9199860095977783,
      0.9197787046432495,
      0.9385720491409302,
      0.8863098621368408,
      0.8935415148735046,
      0.8470901250839233,
      0.8529554605484009,
      0.9299893975257874,
      0.9438698887825012,
      0.9390888810157776,
      0.9594415426254272,
      0.9303251504898071,
      0.9525331258773804,
      0.9516187906265259,
      0.9799620509147644,
      0.9904230833053589,
      0.9991105198860168,
      0.999334454536438,
      0.9997519850730896,
      0.9997563362121582,
      0.9998857975006104,
      0.9999092221260071,
      0.9999127984046936,
      0.9999066591262817,
      0.9998785257339478,
      0.9999120235443115,
      0.99989914894104,
      0.9998481273651123,
      0.9997892379760742,
      0.9998536705970764,
      0.999850332736969,
      0.9998949766159058,
      0.9997729659080505,
      0.9997537732124329,
      0.9996986389160156,
      0.9993690848350525,
      0.999279797077179,
      0.9990238547325134,
      0.9981688261032104,
      0.9922064542770386,
      0.9704973697662354,
      0.9591853618621826,
      0.921663224697113,
      0.9240572452545166,
      0.932444155216217,
      0.904087245464325,
      0.9279758334159851,
      0.9661509394645691,
      0.9590046405792236,
      0.9802797436714172,
      0.9665635824203491,
      0.9620069861412048,
      0.9372389316558838,
      0.9460899829864502,
      0.9528839588165283,
      0.9847894906997681,
      0.975838840007782,
      0.9931068420410156,
      0.9897835850715637,
      0.9959412217140198,
      0.9991589784622192,
      0.9997145533561707,
      0.9997531771659851,
      0.9998932480812073,
      0.9998658299446106,
      0.9997566342353821,
      0.999798059463501,
      0.9998007416725159,
      0.9998067021369934,
      0.9997612237930298,
      0.9995593428611755,
      0.9998603463172913,
      0.9998137354850769,
      0.9999253153800964,
      0.9997861981391907,
      0.9998137354850769,
      0.9997860193252563,
      0.9998441338539124,
      0.9998637437820435,
      0.9997425675392151,
      0.9997023344039917,
      0.9989370703697205,
      0.999306321144104,
      0.9984570741653442,
      0.9993199706077576,
      0.9993522763252258,
      0.999431312084198,
      0.9992265105247498,
      0.9996036887168884,
      0.999474823474884,
      0.9994670152664185,
      0.9987286329269409
    ],
    [
      0.7684798240661621,
      0.8220663070678711,
      0.879758358001709,
      0.8588836789131165,
      0.8638500571250916,
      0.8859988451004028,
      0.8937423229217529,
      0.8812479376792908,
      0.8889559507369995,
      0.9145012497901917,
      0.898722231388092,
      0.8984981775283813,
      0.9095449447631836,
      0.9005607962608337,
      0.8813493251800537,
      0.893416166305542,
      0.905390202999115,
      0.8831833600997925,
      0.8770610094070435,
      0.8850433230400085,
      0.8713095188140869,
      0.8564857244491577,
      0.853533148765564,
      0.8601909279823303,
      0.8296135067939758,
      0.8314917087554932,
      0.8220546245574951,
      0.805949330329895,
      0.8051645755767822,
      0.7986738681793213,
      0.8166522979736328,
      0.7601361870765686,
      0.7954825162887573,
      0.8476365208625793,
      0.8501718044281006,
      0.8362447619438171,
      0.8468794226646423,
      0.8600203990936279,
      0.8434247970581055,
      0.8464301824569702,
      0.8725842237472534,
      0.8866069912910461,
      0.8774235248565674,
      0.8812361359596252,
      0.8918921947479248,
      0.9077554941177368,
      0.8936319947242737,
      0.8934991359710693,
      0.9141233563423157,
      0.9144769906997681,
      0.8989794254302979,
      0.9039586782455444,
      0.919596791267395,
      0.9018215537071228,
      0.8940708637237549,
      0.9096662998199463,
      0.9150494337081909,
      0.8950905799865723,
      0.9048064351081848,
      0.9260714054107666,
      0.9180587530136108,
      0.9060999751091003,
      0.9339581727981567,
      0.9559515118598938,
      0.9430979490280151,
      0.9486212730407715,
      0.977410078048706,
      0.9825703501701355,
      0.97578364610672,
      0.9860873818397522,
      0.9885753989219666,
      0.9880917072296143,
      0.9875897169113159,
      0.9882198572158813,
      0.9854104518890381,
      0.9857389330863953,
      0.9848542809486389,
      0.9799519777297974,
      0.9570826292037964,
      0.9988727569580078,
      0.9997842907905579,
      0.9997938275337219,
      0.9998507499694824,
      0.9996923804283142,
      0.9970414042472839,
      0.9911770224571228,
      0.971799373626709,
      0.9631276726722717,
      0.9246287941932678,
      0.9245796799659729,
      0.9432423114776611,
      0.8940161466598511,
      0.9025979042053223,
      0.8586176633834839,
      0.8642494082450867,
      0.9357900619506836,
      0.9498729705810547,
      0.9432398676872253,
      0.9626025557518005,
      0.9352600574493408,
      0.9562922120094299,
      0.955665647983551,
      0.9821516871452332,
      0.9916874170303345,
      0.9992839097976685,
      0.9994168281555176,
      0.9997780919075012,
      0.9997990727424622,
      0.9999030828475952,
      0.9999216198921204,
      0.9999269247055054,
      0.9999186992645264,
      0.9998952746391296,
      0.9999192357063293,
      0.9999067187309265,
      0.9998539090156555,
      0.9997909665107727,
      0.9998546838760376,
      0.99985271692276,
      0.9999023079872131,
      0.9997857809066772,
      0.9997807145118713,
      0.9997341632843018,
      0.9994521141052246,
      0.999409556388855,
      0.9991987347602844,
      0.9984750151634216,
      0.9930174350738525,
      0.9728471040725708,
      0.9624864459037781,
      0.9272871613502502,
      0.9302372336387634,
      0.9389851689338684,
      0.9127304553985596,
      0.937123715877533,
      0.972015917301178,
      0.9644153714179993,
      0.9827535152435303,
      0.9700692892074585,
      0.9659698009490967,
      0.9420996308326721,
      0.9505779147148132,
      0.9564350247383118,
      0.9859422445297241,
      0.978136420249939,
      0.9940140843391418,
      0.9911457300186157,
      0.9967184066772461,
      0.9993239641189575,
      0.9997562170028687,
      0.999784529209137,
      0.9999018311500549,
      0.9998856782913208,
      0.9997916221618652,
      0.999822199344635,
      0.999830424785614,
      0.99984210729599,
      0.9998018145561218,
      0.9996083378791809,
      0.9998813271522522,
      0.9998423457145691,
      0.9999335408210754,
      0.999801516532898,
      0.9998185634613037,
      0.999792754650116,
      0.9998492002487183,
      0.9998753070831299,
      0.9997764229774475,
      0.9997484683990479,
      0.9990959763526917,
      0.9994326829910278,
      0.9987179636955261,
      0.9994686245918274,
      0.9994949698448181,
      0.9995526075363159,
      0.9994131922721863,
      0.9996564388275146,
      0.9995149374008179,
      0.9994821548461914,
      0.9987350702285767
    ],
    [
      0.7828763723373413,
      0.8353691101074219,
      0.8886955380439758,
      0.8750903606414795,
      0.8792594075202942,
      0.8966269493103027,
      0.9055764675140381,
      0.897467851638794,
      0.901910662651062,
      0.9236119985580444,
      0.9107816219329834,
      0.910309374332428,
      0.9198194742202759,
      0.9109991192817688,
      0.8938665986061096,
      0.9046801328659058,
      0.9138111472129822,
      0.8921620845794678,
      0.8871686458587646,
      0.8935379981994629,
      0.8797754049301147,
      0.8663932085037231,
      0.8634300231933594,
      0.8687026500701904,
      0.837763249874115,
      0.8398087024688721,
      0.8333040475845337,
      0.8157163858413696,
      0.811976432800293,
      0.8057907819747925,
      0.8243405818939209,
      0.768913984298706,
      0.8063634634017944,
      0.8548210859298706,
      0.8569155335426331,
      0.8462715148925781,
      0.8573014736175537,
      0.8682026863098145,
      0.8515207767486572,
      0.857025146484375,
      0.882114827632904,
      0.8938916325569153,
      0.8863351345062256,
      0.8917098045349121,
      0.9016369581222534,
      0.9154479503631592,
      0.9057555198669434,
      0.9056860208511353,
      0.9232103824615479,
      0.9238477945327759,
      0.9116276502609253,
      0.9160091876983643,
      0.9277439117431641,
      0.9141080975532532,
      0.9064904451370239,
      0.918694019317627,
      0.9224426746368408,
      0.9048168659210205,
      0.9140544533729553,
      0.9317206144332886,
      0.9227489829063416,
      0.9134694337844849,
      0.9386966228485107,
      0.9584475755691528,
      0.9459670186042786,
      0.9516946077346802,
      0.9781697988510132,
      0.9827370047569275,
      0.9758968353271484,
      0.9866074323654175,
      0.9888486862182617,
      0.9882803559303284,
      0.9877769351005554,
      0.988364040851593,
      0.9856203198432922,
      0.9859344363212585,
      0.9850322604179382,
      0.9802584648132324,
      0.9579739570617676,
      0.9988980889320374,
      0.9997929334640503,
      0.9998055696487427,
      0.9998634457588196,
      0.9997270703315735,
      0.9973653554916382,
      0.9918349981307983,
      0.9736722707748413,
      0.9652198553085327,
      0.9279142618179321,
      0.9281007051467896,
      0.946597695350647,
      0.8993726968765259,
      0.9089183807373047,
      0.8667844533920288,
      0.872789740562439,
      0.9394943714141846,
      0.9536722898483276,
      0.9462598562240601,
      0.9649539589881897,
      0.9386270046234131,
      0.959235429763794,
      0.9586094617843628,
      0.9837071895599365,
      0.9925458431243896,
      0.9993820786476135,
      0.9994645118713379,
      0.9997925162315369,
      0.9998229146003723,
      0.9999136924743652,
      0.9999289512634277,
      0.9999359846115112,
      0.9999268651008606,
      0.9999069571495056,
      0.999924898147583,
      0.9999126195907593,
      0.9998588562011719,
      0.9997931122779846,
      0.9998560547828674,
      0.9998548626899719,
      0.9999077916145325,
      0.9997945427894592,
      0.9997989535331726,
      0.999757707118988,
      0.9995092749595642,
      0.9994961619377136,
      0.9993200898170471,
      0.9986912608146667,
      0.9936124682426453,
      0.9745715856552124,
      0.9648127555847168,
      0.9314449429512024,
      0.9344514608383179,
      0.9432976245880127,
      0.9184343814849854,
      0.9431827068328857,
      0.9754467010498047,
      0.9677278995513916,
      0.9843195080757141,
      0.9723324775695801,
      0.9683661460876465,
      0.9457859992980957,
      0.9539533257484436,
      0.9594178795814514,
      0.9869446158409119,
      0.9797475337982178,
      0.9946218729019165,
      0.9921330809593201,
      0.9972271919250488,
      0.9994392991065979,
      0.9997860789299011,
      0.9998054504394531,
      0.9999085068702698,
      0.9998999834060669,
      0.9998164176940918,
      0.9998394250869751,
      0.999850869178772,
      0.9998659491539001,
      0.9998286366462708,
      0.9996469020843506,
      0.9998950958251953,
      0.9998602271080017,
      0.9999387264251709,
      0.9998111724853516,
      0.9998204112052917,
      0.9997963309288025,
      0.9998521208763123,
      0.999883234500885,
      0.999799370765686,
      0.9997644424438477,
      0.9992093443870544,
      0.9995200037956238,
      0.998896062374115,
      0.9995466470718384,
      0.999592661857605,
      0.9996175765991211,
      0.9995065331459045,
      0.9996931552886963,
      0.999541163444519,
      0.9994913339614868,
      0.9987390041351318
    ],
    [
      0.7951112985610962,
      0.8479499816894531,
      0.8961993455886841,
      0.8881324529647827,
      0.8921507596969604,
      0.9061024188995361,
      0.9162057638168335,
      0.9108088612556458,
      0.9132471084594727,
      0.9313342571258545,
      0.920498251914978,
      0.9198455214500427,
      0.9279394149780273,
      0.9193395376205444,
      0.9042933583259583,
      0.9144871234893799,
      0.9207287430763245,
      0.9000130891799927,
      0.8955098986625671,
      0.9010293483734131,
      0.8871351480484009,
      0.8750221729278564,
      0.8715533018112183,
      0.8761293292045593,
      0.8440660238265991,
      0.8468919396400452,
      0.8435392379760742,
      0.8246026635169983,
      0.8194402456283569,
      0.8128629326820374,
      0.8314568400382996,
      0.7779173851013184,
      0.8170057535171509,
      0.8619517683982849,
      0.8632107973098755,
      0.8542210459709167,
      0.8663027882575989,
      0.8747012615203857,
      0.8587462306022644,
      0.866158127784729,
      0.8897829055786133,
      0.9001573324203491,
      0.893640398979187,
      0.8999253511428833,
      0.9095480442047119,
      0.9217928051948547,
      0.9141781330108643,
      0.9156365394592285,
      0.9304727911949158,
      0.9311188459396362,
      0.9220720529556274,
      0.9253427386283875,
      0.9338738322257996,
      0.9234195947647095,
      0.9163347482681274,
      0.9256561994552612,
      0.9282325506210327,
      0.9130454063415527,
      0.9221711754798889,
      0.9367071390151978,
      0.9272786378860474,
      0.9200283288955688,
      0.9429805278778076,
      0.9604912996292114,
      0.9487478733062744,
      0.9543387293815613,
      0.9786415100097656,
      0.9829846620559692,
      0.9763501286506653,
      0.9868667125701904,
      0.9891707301139832,
      0.9885976910591125,
      0.9879878163337708,
      0.9886042475700378,
      0.985974907875061,
      0.9863073229789734,
      0.9852288961410522,
      0.980730414390564,
      0.9594447016716003,
      0.9989136457443237,
      0.999799370765686,
      0.9998144507408142,
      0.9998717904090881,
      0.9997513890266418,
      0.997556746006012,
      0.992365300655365,
      0.9752773642539978,
      0.9671202898025513,
      0.9309983849525452,
      0.9313879013061523,
      0.9499287605285645,
      0.904380202293396,
      0.9150046110153198,
      0.8748512268066406,
      0.8813920021057129,
      0.9432243704795837,
      0.9574623107910156,
      0.9491972923278809,
      0.9671189785003662,
      0.9418081641197205,
      0.9616726636886597,
      0.9612432718276978,
      0.9850110411643982,
      0.9932237267494202,
      0.9994536638259888,
      0.9995011687278748,
      0.9998043775558472,
      0.9998422265052795,
      0.9999218583106995,
      0.9999351501464844,
      0.99994295835495,
      0.9999306201934814,
      0.9999165534973145,
      0.9999297261238098,
      0.9999178647994995,
      0.9998632669448853,
      0.9997947812080383,
      0.9998564720153809,
      0.9998558759689331,
      0.9999122619628906,
      0.999801516532898,
      0.9998157620429993,
      0.9997796416282654,
      0.9995627403259277,
      0.9995710849761963,
      0.999426543712616,
      0.9988923072814941,
      0.9941631555557251,
      0.9762093424797058,
      0.9669678807258606,
      0.9354715347290039,
      0.9388349056243896,
      0.9473549127578735,
      0.9240514636039734,
      0.9485875964164734,
      0.9780277013778687,
      0.9705267548561096,
      0.9855502247810364,
      0.9743319153785706,
      0.970608115196228,
      0.9497172832489014,
      0.9573022723197937,
      0.9622654914855957,
      0.9880267977714539,
      0.9813549518585205,
      0.9951696991920471,
      0.9930700063705444,
      0.9977346062660217,
      0.9995402693748474,
      0.9998137950897217,
      0.999824047088623,
      0.9999139904975891,
      0.9999117255210876,
      0.9998378157615662,
      0.9998608231544495,
      0.9998690485954285,
      0.9998864531517029,
      0.9998519420623779,
      0.9996771812438965,
      0.9999052286148071,
      0.999872624874115,
      0.9999426007270813,
      0.9998186230659485,
      0.9998214840888977,
      0.9997988939285278,
      0.9998544454574585,
      0.999889075756073,
      0.999816358089447,
      0.9997877478599548,
      0.9992987513542175,
      0.9995759725570679,
      0.9990572333335876,
      0.9996227025985718,
      0.9996566772460938,
      0.9996728897094727,
      0.9995969533920288,
      0.9997312426567078,
      0.9995547533035278,
      0.9995027780532837,
      0.9987426996231079
    ],
    [
      0.8034229278564453,
      0.8560212850570679,
      0.9005367755889893,
      0.8962683081626892,
      0.9006830453872681,
      0.9128912687301636,
      0.9236185550689697,
      0.9194115400314331,
      0.9209007024765015,
      0.9368953108787537,
      0.9275731444358826,
      0.9272164106369019,
      0.9339843988418579,
      0.9261257648468018,
      0.9128378033638,
      0.9218500256538391,
      0.9267580509185791,
      0.9072187542915344,
      0.9032609462738037,
      0.9094119668006897,
      0.8941428661346436,
      0.8839459419250488,
      0.8801290392875671,
      0.8833779692649841,
      0.8521000146865845,
      0.8551746010780334,
      0.8542681932449341,
      0.8339473605155945,
      0.8283073902130127,
      0.8208724856376648,
      0.8393527269363403,
      0.7895721197128296,
      0.8299438953399658,
      0.8701475858688354,
      0.8696415424346924,
      0.862923264503479,
      0.8755345344543457,
      0.8813858032226562,
      0.8661500215530396,
      0.8755552172660828,
      0.8968912363052368,
      0.9056829214096069,
      0.9007594585418701,
      0.9071774482727051,
      0.9159267544746399,
      0.9268511533737183,
      0.9206302762031555,
      0.9231742024421692,
      0.9355403780937195,
      0.9363980293273926,
      0.9288569092750549,
      0.9312289953231812,
      0.9377951622009277,
      0.9286624193191528,
      0.9227004051208496,
      0.929783821105957,
      0.9320480823516846,
      0.9184233546257019,
      0.9271585941314697,
      0.9396693110466003,
      0.9304909706115723,
      0.9247830510139465,
      0.9455860257148743,
      0.9611647129058838,
      0.9503734111785889,
      0.955542802810669,
      0.9784949421882629,
      0.9827426671981812,
      0.9764986038208008,
      0.9867842793464661,
      0.9893175959587097,
      0.9888222217559814,
      0.9881995320320129,
      0.9887561798095703,
      0.9862931966781616,
      0.9868770837783813,
      0.9854153990745544,
      0.9809828400611877,
      0.960831344127655,
      0.9989340901374817,
      0.9998059868812561,
      0.9998236894607544,
      0.9998806118965149,
      0.999777615070343,
      0.9977828860282898,
      0.9930658340454102,
      0.9774004220962524,
      0.969672679901123,
      0.934731662273407,
      0.9351893663406372,
      0.9537380933761597,
      0.9101244211196899,
      0.92165607213974,
      0.8836583495140076,
      0.8907442688941956,
      0.9470487236976624,
      0.9616178274154663,
      0.9527195692062378,
      0.9696124792098999,
      0.945746898651123,
      0.9647208452224731,
      0.9645443558692932,
      0.9866101741790771,
      0.9940248131752014,
      0.9995336532592773,
      0.9995408058166504,
      0.9998186230659485,
      0.9998639225959778,
      0.9999300241470337,
      0.9999398589134216,
      0.9999446868896484,
      0.999938428401947,
      0.9999260306358337,
      0.999934732913971,
      0.9999232888221741,
      0.9998676180839539,
      0.9997954964637756,
      0.9998574256896973,
      0.9998575448989868,
      0.9999170303344727,
      0.9998098015785217,
      0.9998325705528259,
      0.999799907207489,
      0.9996091723442078,
      0.9996347427368164,
      0.999522864818573,
      0.9990701079368591,
      0.9947255849838257,
      0.977946937084198,
      0.9694141149520874,
      0.9400624632835388,
      0.9441137909889221,
      0.9520429372787476,
      0.9303611516952515,
      0.9539982080459595,
      0.9808642268180847,
      0.9736498594284058,
      0.9870696663856506,
      0.9767162799835205,
      0.9733086824417114,
      0.9543955326080322,
      0.9609887599945068,
      0.9655004739761353,
      0.9891853332519531,
      0.9829697012901306,
      0.9956852197647095,
      0.99397873878479,
      0.9981797933578491,
      0.9996161460876465,
      0.9998360276222229,
      0.9998388290405273,
      0.9999199509620667,
      0.9999228119850159,
      0.9998575448989868,
      0.9998716115951538,
      0.9998849630355835,
      0.9999040365219116,
      0.9998718500137329,
      0.999711275100708,
      0.9999154210090637,
      0.9998875856399536,
      0.9999465346336365,
      0.99982750415802,
      0.9998224377632141,
      0.9998010396957397,
      0.9998565316200256,
      0.9998952150344849,
      0.9998348951339722,
      0.9998117089271545,
      0.999380886554718,
      0.9996353387832642,
      0.9991439580917358,
      0.999679684638977,
      0.9997227191925049,
      0.999725341796875,
      0.99966961145401,
      0.9997644424438477,
      0.9995699524879456,
      0.9995207190513611,
      0.9987573027610779
    ],
    [
      0.8089277744293213,
      0.8608479499816895,
      0.9035465717315674,
      0.9011530876159668,
      0.905167281627655,
      0.9164117574691772,
      0.9273353815078735,
      0.9236787557601929,
      0.9250591993331909,
      0.9395904541015625,
      0.9311093091964722,
      0.9311180114746094,
      0.9368926286697388,
      0.9294725656509399,
      0.9173814058303833,
      0.9257243275642395,
      0.9301127791404724,
      0.9118754863739014,
      0.9081151485443115,
      0.9136561155319214,
      0.8990676403045654,
      0.8900096416473389,
      0.8859915733337402,
      0.8884670734405518,
      0.8586964011192322,
      0.861649751663208,
      0.8632411956787109,
      0.8435139656066895,
      0.8358791470527649,
      0.827450156211853,
      0.8442428708076477,
      0.7953469753265381,
      0.8373409509658813,
      0.8758993148803711,
      0.8750688433647156,
      0.8694415092468262,
      0.8818796277046204,
      0.8862705230712891,
      0.8716554641723633,
      0.8813153505325317,
      0.9015066623687744,
      0.9094671607017517,
      0.905225932598114,
      0.9115650653839111,
      0.9196920394897461,
      0.9296117424964905,
      0.9240957498550415,
      0.9270808696746826,
      0.9380943775177002,
      0.938974916934967,
      0.9322479963302612,
      0.934428870677948,
      0.9403350353240967,
      0.9316884875297546,
      0.9264698028564453,
      0.932154655456543,
      0.9346563220024109,
      0.9217323064804077,
      0.9302494525909424,
      0.9418681859970093,
      0.9324047565460205,
      0.927547812461853,
      0.9473758935928345,
      0.9620779156684875,
      0.9517092704772949,
      0.9568491578102112,
      0.9789014458656311,
      0.9830219745635986,
      0.9770691394805908,
      0.9871655702590942,
      0.9895833134651184,
      0.9891520738601685,
      0.9886161088943481,
      0.9890168309211731,
      0.9865657687187195,
      0.9872012138366699,
      0.9856590628623962,
      0.981319785118103,
      0.9617708921432495,
      0.9989426732063293,
      0.999809205532074,
      0.9998287558555603,
      0.9998854994773865,
      0.9997919201850891,
      0.9979268312454224,
      0.9934465289115906,
      0.9787417650222778,
      0.9713195562362671,
      0.9372028112411499,
      0.9377391338348389,
      0.9562466144561768,
      0.9142396450042725,
      0.9259094595909119,
      0.8899227976799011,
      0.896802544593811,
      0.9497215747833252,
      0.9642319679260254,
      0.9554177522659302,
      0.9713205099105835,
      0.9481931924819946,
      0.9665188789367676,
      0.9664726853370667,
      0.9874563217163086,
      0.9944615364074707,
      0.9995715618133545,
      0.9995614886283875,
      0.9998251795768738,
      0.9998705983161926,
      0.9999349117279053,
      0.9999448657035828,
      0.9999544024467468,
      0.9999434947967529,
      0.9999327659606934,
      0.9999380111694336,
      0.9999263882637024,
      0.9998701214790344,
      0.9997952580451965,
      0.9998574256896973,
      0.9998587965965271,
      0.9999200701713562,
      0.9998143911361694,
      0.99984210729599,
      0.9998120665550232,
      0.9996370077133179,
      0.9996722340583801,
      0.9995880126953125,
      0.9991943836212158,
      0.995173454284668,
      0.9790899157524109,
      0.9709755778312683,
      0.9438399076461792,
      0.9478071928024292,
      0.954822838306427,
      0.9340773820877075,
      0.9565282464027405,
      0.9821339249610901,
      0.9751714468002319,
      0.9878001809120178,
      0.9780330657958984,
      0.9748708009719849,
      0.9573980569839478,
      0.9632583856582642,
      0.9674948453903198,
      0.9900326728820801,
      0.9842239618301392,
      0.9961416721343994,
      0.9946016073226929,
      0.9984265565872192,
      0.9996612071990967,
      0.9998502731323242,
      0.9998484253883362,
      0.9999232292175293,
      0.9999290704727173,
      0.9998687505722046,
      0.9998809695243835,
      0.9998953938484192,
      0.999915361404419,
      0.999885618686676,
      0.9997444748878479,
      0.9999207258224487,
      0.9998818635940552,
      0.9999487996101379,
      0.9998318552970886,
      0.9998227953910828,
      0.9998026490211487,
      0.9998573064804077,
      0.9998981356620789,
      0.9998453259468079,
      0.9998267292976379,
      0.99946528673172,
      0.9996771812438965,
      0.9992485046386719,
      0.9997170567512512,
      0.9997602105140686,
      0.9997559189796448,
      0.9997133612632751,
      0.9997846484184265,
      0.9995717406272888,
      0.9995301365852356,
      0.9987627863883972
    ],
    [
      0.8153855204582214,
      0.8656783103942871,
      0.9068121314048767,
      0.9063296318054199,
      0.9104853272438049,
      0.9203977584838867,
      0.9309488534927368,
      0.9281048774719238,
      0.929452657699585,
      0.9422702193260193,
      0.9346334338188171,
      0.9348302483558655,
      0.9395740032196045,
      0.9325239658355713,
      0.9218561053276062,
      0.9297369718551636,
      0.9332582950592041,
      0.916424036026001,
      0.9135743975639343,
      0.9168799519538879,
      0.9045175909996033,
      0.8966683149337769,
      0.8929669857025146,
      0.8940733075141907,
      0.8655375242233276,
      0.868888258934021,
      0.8734536170959473,
      0.8550728559494019,
      0.8445137739181519,
      0.834948718547821,
      0.8513100147247314,
      0.8036525249481201,
      0.8462106585502625,
      0.8829642534255981,
      0.8818674087524414,
      0.8774722814559937,
      0.8889035582542419,
      0.8920748233795166,
      0.8778746724128723,
      0.8882494568824768,
      0.9071382284164429,
      0.9140399694442749,
      0.911038875579834,
      0.9164623022079468,
      0.9237391948699951,
      0.932694673538208,
      0.9276974201202393,
      0.9310351610183716,
      0.940819501876831,
      0.9416410326957703,
      0.9358991980552673,
      0.9377573132514954,
      0.9431711435317993,
      0.9350861310958862,
      0.9304528832435608,
      0.9348666071891785,
      0.9375389218330383,
      0.9253104329109192,
      0.9333710670471191,
      0.9441990852355957,
      0.934615433216095,
      0.930569052696228,
      0.9492955803871155,
      0.9632009267807007,
      0.9531034827232361,
      0.9580479860305786,
      0.9792625904083252,
      0.9832494854927063,
      0.9776124358177185,
      0.9872837066650391,
      0.9898548722267151,
      0.9893785119056702,
      0.9888941645622253,
      0.9891838431358337,
      0.9868226051330566,
      0.9873761534690857,
      0.985835075378418,
      0.9816476106643677,
      0.9634674787521362,
      0.9989501237869263,
      0.9998128414154053,
      0.9998340010643005,
      0.9998908638954163,
      0.9998087882995605,
      0.9981034398078918,
      0.9939882159233093,
      0.9806000590324402,
      0.973435640335083,
      0.9402544498443604,
      0.941045880317688,
      0.9591792821884155,
      0.9191651940345764,
      0.9305781722068787,
      0.8966389298439026,
      0.9039705991744995,
      0.9526591897010803,
      0.9673068523406982,
      0.9590547680854797,
      0.9734617471694946,
      0.9511778354644775,
      0.9686765670776367,
      0.968839168548584,
      0.9885622262954712,
      0.9949883818626404,
      0.9996185898780823,
      0.9995850324630737,
      0.999832034111023,
      0.9998819828033447,
      0.9999398589134216,
      0.9999487996101379,
      0.9999589920043945,
      0.9999475479125977,
      0.9999388456344604,
      0.9999412894248962,
      0.9999295473098755,
      0.9998728036880493,
      0.99979567527771,
      0.9998577237129211,
      0.9998599290847778,
      0.9999229311943054,
      0.9998191595077515,
      0.9998518228530884,
      0.9998237490653992,
      0.9996629953384399,
      0.9997069835662842,
      0.9996470212936401,
      0.9993237257003784,
      0.9957271814346313,
      0.9806508421897888,
      0.973141074180603,
      0.948589026927948,
      0.9520660638809204,
      0.9582628011703491,
      0.9390524625778198,
      0.9598850011825562,
      0.9837539792060852,
      0.9770811200141907,
      0.988664984703064,
      0.9797376394271851,
      0.9767177104949951,
      0.9607644081115723,
      0.96600341796875,
      0.9698764085769653,
      0.9909486174583435,
      0.9856364130973816,
      0.9966539740562439,
      0.9952733516693115,
      0.9986352324485779,
      0.9997029900550842,
      0.9998642802238464,
      0.9998579621315002,
      0.9999266266822815,
      0.9999353885650635,
      0.9998801946640015,
      0.9998905062675476,
      0.9999055862426758,
      0.9999262094497681,
      0.9998989105224609,
      0.9997762441635132,
      0.9999281764030457,
      0.9998927712440491,
      0.9999516606330872,
      0.9998378753662109,
      0.9998235702514648,
      0.9998044967651367,
      0.9998589158058167,
      0.9999033212661743,
      0.999858558177948,
      0.999844491481781,
      0.9995346665382385,
      0.9997175335884094,
      0.9993441104888916,
      0.9997465014457703,
      0.9997951984405518,
      0.9997852444648743,
      0.9997506737709045,
      0.9998006820678711,
      0.9995847344398499,
      0.9995355606079102,
      0.9987668395042419
    ],
    [
      0.8211432695388794,
      0.8693898916244507,
      0.9095761775970459,
      0.9100202918052673,
      0.91454017162323,
      0.9234377145767212,
      0.9333463907241821,
      0.9311884045600891,
      0.9325026869773865,
      0.9441863894462585,
      0.937129020690918,
      0.937950074672699,
      0.9415855407714844,
      0.9355820417404175,
      0.9257190227508545,
      0.9327726364135742,
      0.9361763596534729,
      0.9208180904388428,
      0.9179807901382446,
      0.9221283197402954,
      0.9096242189407349,
      0.9029728174209595,
      0.8988285660743713,
      0.8994113206863403,
      0.8732393980026245,
      0.876307487487793,
      0.8836636543273926,
      0.8650543689727783,
      0.8548597693443298,
      0.8434568643569946,
      0.8593473434448242,
      0.8159390687942505,
      0.8572510480880737,
      0.8902653455734253,
      0.8894203901290894,
      0.8858209848403931,
      0.8959014415740967,
      0.8983742594718933,
      0.8844771385192871,
      0.8952988982200623,
      0.9128594994544983,
      0.9181751012802124,
      0.9155259132385254,
      0.9207780361175537,
      0.9272351264953613,
      0.9350338578224182,
      0.9304165244102478,
      0.9340132474899292,
      0.9426997900009155,
      0.9432370662689209,
      0.938521683216095,
      0.9400224089622498,
      0.9448859691619873,
      0.937070906162262,
      0.933038055896759,
      0.9369617700576782,
      0.9393458962440491,
      0.9275647401809692,
      0.9358596205711365,
      0.9459345936775208,
      0.936202883720398,
      0.9329758286476135,
      0.9509334564208984,
      0.9641427397727966,
      0.9543062448501587,
      0.9590827226638794,
      0.9794636964797974,
      0.9836437702178955,
      0.9780095219612122,
      0.9873453378677368,
      0.9901160597801208,
      0.9897378087043762,
      0.9893314242362976,
      0.9894818067550659,
      0.9872097373008728,
      0.9877644777297974,
      0.9861977100372314,
      0.9820379614830017,
      0.9652135372161865,
      0.9989593625068665,
      0.9998170137405396,
      0.9998395442962646,
      0.9998959302902222,
      0.999823808670044,
      0.9982413649559021,
      0.9944879412651062,
      0.9825460314750671,
      0.9758322238922119,
      0.9440600872039795,
      0.9451180696487427,
      0.9625691175460815,
      0.924467921257019,
      0.9353585839271545,
      0.9035875797271729,
      0.9106495380401611,
      0.9559871554374695,
      0.9706228971481323,
      0.9631340503692627,
      0.97580885887146,
      0.9548763632774353,
      0.9714843034744263,
      0.9715964794158936,
      0.9897780418395996,
      0.9955031275749207,
      0.9996632933616638,
      0.9996084570884705,
      0.9998377561569214,
      0.9998914003372192,
      0.9999443888664246,
      0.9999521374702454,
      0.9999626278877258,
      0.9999512434005737,
      0.9999443292617798,
      0.9999446868896484,
      0.9999328255653381,
      0.9998756051063538,
      0.999796450138092,
      0.9998581409454346,
      0.999861478805542,
      0.9999262690544128,
      0.9998246431350708,
      0.9998618960380554,
      0.9998347163200378,
      0.9996866583824158,
      0.9997372031211853,
      0.9996975064277649,
      0.9994472861289978,
      0.9962475299835205,
      0.9823417067527771,
      0.9754191040992737,
      0.9530633687973022,
      0.9563829898834229,
      0.9621679186820984,
      0.9455054998397827,
      0.9638601541519165,
      0.985565721988678,
      0.9792312979698181,
      0.9897463321685791,
      0.981740415096283,
      0.978795051574707,
      0.9643011689186096,
      0.9689218997955322,
      0.9725983738899231,
      0.9919067025184631,
      0.9870425462722778,
      0.9970973134040833,
      0.9959557056427002,
      0.9988589882850647,
      0.9997390508651733,
      0.9998769164085388,
      0.9998674392700195,
      0.9999298453330994,
      0.9999412894248962,
      0.999890923500061,
      0.9998992681503296,
      0.9999145865440369,
      0.9999355673789978,
      0.9999106526374817,
      0.9998022317886353,
      0.9999343752861023,
      0.9999019503593445,
      0.999954342842102,
      0.9998438358306885,
      0.9998239874839783,
      0.99980628490448,
      0.9998602271080017,
      0.9999071955680847,
      0.9998708963394165,
      0.9998602271080017,
      0.9995869994163513,
      0.9997523427009583,
      0.9994210004806519,
      0.9997788071632385,
      0.9998314380645752,
      0.9998128414154053,
      0.9997744560241699,
      0.999815821647644,
      0.9995991587638855,
      0.9995401501655579,
      0.9987650513648987
    ],
    [
      0.827603280544281,
      0.8735387921333313,
      0.9128749370574951,
      0.9134387969970703,
      0.9183534383773804,
      0.9262394905090332,
      0.9356850385665894,
      0.9341083765029907,
      0.9352496862411499,
      0.9459680318832397,
      0.939382016658783,
      0.9408887028694153,
      0.9434700012207031,
      0.9382299184799194,
      0.9292646646499634,
      0.9354276657104492,
      0.9384496212005615,
      0.9246566295623779,
      0.9219256639480591,
      0.9254120588302612,
      0.9141749143600464,
      0.9084036350250244,
      0.9038079977035522,
      0.903968334197998,
      0.8807946443557739,
      0.8833340406417847,
      0.8930820822715759,
      0.8737590312957764,
      0.8643601536750793,
      0.8513356447219849,
      0.8664464950561523,
      0.8271199464797974,
      0.8675552606582642,
      0.8965486288070679,
      0.8961961269378662,
      0.8934484720230103,
      0.9019981026649475,
      0.9034397006034851,
      0.8904111981391907,
      0.9011464715003967,
      0.9176585674285889,
      0.9216538667678833,
      0.9193893671035767,
      0.9244070053100586,
      0.9302377700805664,
      0.9370654821395874,
      0.9331090450286865,
      0.9367992281913757,
      0.9444228410720825,
      0.944931149482727,
      0.9404429197311401,
      0.9420181512832642,
      0.9464502930641174,
      0.9390807151794434,
      0.9356059432029724,
      0.9387625455856323,
      0.9411036372184753,
      0.9296529293060303,
      0.9381507635116577,
      0.9475306272506714,
      0.9383374452590942,
      0.935552716255188,
      0.952627420425415,
      0.9655576944351196,
      0.9558753967285156,
      0.9606860876083374,
      0.9801361560821533,
      0.9844589233398438,
      0.9787835478782654,
      0.9879612922668457,
      0.99045330286026,
      0.9901172518730164,
      0.9896419048309326,
      0.9898009896278381,
      0.9875907897949219,
      0.9880803823471069,
      0.9864726662635803,
      0.9825506806373596,
      0.966329038143158,
      0.9989603757858276,
      0.9998201131820679,
      0.9998440742492676,
      0.999900221824646,
      0.9998375773429871,
      0.9983699321746826,
      0.9949618577957153,
      0.9842370748519897,
      0.9780744910240173,
      0.9482709765434265,
      0.9487758874893188,
      0.9656227827072144,
      0.929326057434082,
      0.9393293857574463,
      0.910132884979248,
      0.9162401556968689,
      0.9595037698745728,
      0.9732551574707031,
      0.9666163325309753,
      0.9777542352676392,
      0.9589719772338867,
      0.9743008017539978,
      0.9742094278335571,
      0.9908581376075745,
      0.9959383010864258,
      0.9997010231018066,
      0.9996274709701538,
      0.9998430013656616,
      0.9998995661735535,
      0.9999484419822693,
      0.9999556541442871,
      0.999966025352478,
      0.9999547600746155,
      0.9999488592147827,
      0.9999476075172424,
      0.9999355673789978,
      0.9998782873153687,
      0.9997979402542114,
      0.9998584389686584,
      0.9998628497123718,
      0.9999288320541382,
      0.9998294115066528,
      0.9998704195022583,
      0.9998447895050049,
      0.9997064471244812,
      0.9997605681419373,
      0.9997355341911316,
      0.9995266795158386,
      0.996692419052124,
      0.983772337436676,
      0.977308988571167,
      0.9566824436187744,
      0.9599239826202393,
      0.965363621711731,
      0.9508077502250671,
      0.9673855304718018,
      0.9869242906570435,
      0.9810475707054138,
      0.990636944770813,
      0.9834511876106262,
      0.9805101156234741,
      0.9673482775688171,
      0.9715301394462585,
      0.9750428795814514,
      0.9926832318305969,
      0.9880688786506653,
      0.9972878098487854,
      0.996411919593811,
      0.9989626407623291,
      0.9997636079788208,
      0.9998866319656372,
      0.9998750686645508,
      0.999932587146759,
      0.9999454021453857,
      0.9998968243598938,
      0.9999042749404907,
      0.9999201893806458,
      0.9999423623085022,
      0.999920129776001,
      0.9998262524604797,
      0.9999416470527649,
      0.9999220371246338,
      0.9999575018882751,
      0.999850332736969,
      0.9998249411582947,
      0.9998081922531128,
      0.9998622536659241,
      0.9999119639396667,
      0.9998820424079895,
      0.9998738765716553,
      0.9996320009231567,
      0.9997802972793579,
      0.9994754195213318,
      0.9997920393943787,
      0.999812126159668,
      0.999825119972229,
      0.9997960925102234,
      0.9998303651809692,
      0.9996032118797302,
      0.9995551705360413,
      0.998781681060791
    ],
    [
      0.8335276246070862,
      0.8777226209640503,
      0.915841817855835,
      0.9163295030593872,
      0.9219502210617065,
      0.9287304878234863,
      0.9375619888305664,
      0.935981035232544,
      0.9373515844345093,
      0.9470447301864624,
      0.9411512613296509,
      0.9426385760307312,
      0.944389283657074,
      0.9399057030677795,
      0.9318323731422424,
      0.9373170137405396,
      0.9400215148925781,
      0.9278433918952942,
      0.9254355430603027,
      0.9280791282653809,
      0.9178104400634766,
      0.9135103225708008,
      0.9084979295730591,
      0.907831072807312,
      0.8876657485961914,
      0.8895997405052185,
      0.900826632976532,
      0.8810654878616333,
      0.8728452324867249,
      0.8608324527740479,
      0.8723961710929871,
      0.8399269580841064,
      0.8786424398422241,
      0.9033620357513428,
      0.9035292267799377,
      0.9017775058746338,
      0.9086059331893921,
      0.9090063571929932,
      0.8973020315170288,
      0.9078834056854248,
      0.9223789572715759,
      0.9248988628387451,
      0.9231821894645691,
      0.9275170564651489,
      0.9326172471046448,
      0.9385527968406677,
      0.935012698173523,
      0.9387199282646179,
      0.94536292552948,
      0.9459763765335083,
      0.9414476156234741,
      0.9433355927467346,
      0.9475341439247131,
      0.9403041005134583,
      0.9374127388000488,
      0.9402217864990234,
      0.942642331123352,
      0.9314955472946167,
      0.940363883972168,
      0.9489309787750244,
      0.9400622248649597,
      0.937982439994812,
      0.9543347358703613,
      0.9665607213973999,
      0.9572520852088928,
      0.9620999097824097,
      0.9806234836578369,
      0.9849420189857483,
      0.9794980883598328,
      0.9882033467292786,
      0.9905833601951599,
      0.9903059005737305,
      0.9898260831832886,
      0.9899590015411377,
      0.9877719879150391,
      0.9882912635803223,
      0.9866583347320557,
      0.9830031394958496,
      0.9673073887825012,
      0.9989585876464844,
      0.9998229146003723,
      0.9998489022254944,
      0.999904453754425,
      0.9998497366905212,
      0.9985032081604004,
      0.9954037070274353,
      0.9858363270759583,
      0.9803167581558228,
      0.9524905681610107,
      0.9524638652801514,
      0.9687849879264832,
      0.9344674348831177,
      0.943476140499115,
      0.9170670509338379,
      0.9218962788581848,
      0.9635324478149414,
      0.9762447476387024,
      0.9704182147979736,
      0.9800613522529602,
      0.9634329080581665,
      0.977260947227478,
      0.9770029187202454,
      0.9919588565826416,
      0.9964328408241272,
      0.9997425079345703,
      0.9996515512466431,
      0.999848484992981,
      0.9999072551727295,
      0.9999521970748901,
      0.9999582767486572,
      0.9999688267707825,
      0.9999576210975647,
      0.999953031539917,
      0.9999504089355469,
      0.9999386668205261,
      0.9998812079429626,
      0.9997995495796204,
      0.9998600482940674,
      0.9998650550842285,
      0.9999319314956665,
      0.9998347163200378,
      0.9998775720596313,
      0.9998549818992615,
      0.9997268319129944,
      0.999786376953125,
      0.999774694442749,
      0.9995970129966736,
      0.9971945881843567,
      0.9854080080986023,
      0.9795029163360596,
      0.960696816444397,
      0.9635694026947021,
      0.9686938524246216,
      0.9565141797065735,
      0.9714969396591187,
      0.9883909225463867,
      0.9831679463386536,
      0.9916108846664429,
      0.9852501749992371,
      0.9824254512786865,
      0.9704952239990234,
      0.9742575287818909,
      0.9775683879852295,
      0.9935770034790039,
      0.9895741939544678,
      0.9977952837944031,
      0.997067391872406,
      0.9991209506988525,
      0.9997904300689697,
      0.9998967051506042,
      0.9998819231987,
      0.9999353885650635,
      0.9999500513076782,
      0.999904215335846,
      0.9999107122421265,
      0.9999263882637024,
      0.9999489784240723,
      0.9999284744262695,
      0.999845027923584,
      0.9999464154243469,
      0.9999275803565979,
      0.9999595284461975,
      0.9998564720153809,
      0.9998260140419006,
      0.9998106360435486,
      0.9998639225959778,
      0.9999155402183533,
      0.9998903870582581,
      0.9998841285705566,
      0.9996637105941772,
      0.999800980091095,
      0.9995215535163879,
      0.9998114109039307,
      0.9998272061347961,
      0.9998411536216736,
      0.9998170733451843,
      0.9998415112495422,
      0.9996115565299988,
      0.9995610117912292,
      0.9987905025482178
    ],
    [
      0.8399952054023743,
      0.8825116157531738,
      0.9187948703765869,
      0.9193243980407715,
      0.9254910945892334,
      0.9316114187240601,
      0.9396682977676392,
      0.938453197479248,
      0.9400204420089722,
      0.9485767483711243,
      0.9429440498352051,
      0.9446902275085449,
      0.9457553029060364,
      0.9416782259941101,
      0.9345760345458984,
      0.9396511316299438,
      0.9418630003929138,
      0.93091881275177,
      0.9289553761482239,
      0.9309849143028259,
      0.9211456775665283,
      0.9182561635971069,
      0.9136769771575928,
      0.9118742942810059,
      0.894782543182373,
      0.8954131603240967,
      0.9089038372039795,
      0.8889133334159851,
      0.8797289729118347,
      0.8697835803031921,
      0.8785329461097717,
      0.851692795753479,
      0.8877367973327637,
      0.909386932849884,
      0.909921407699585,
      0.9094054102897644,
      0.9143955707550049,
      0.9139615297317505,
      0.9031919240951538,
      0.9138290882110596,
      0.9268155097961426,
      0.9278544187545776,
      0.9265071153640747,
      0.9304603934288025,
      0.9348889589309692,
      0.940154492855072,
      0.9369564652442932,
      0.9407234191894531,
      0.9465537667274475,
      0.9471210241317749,
      0.942564845085144,
      0.9450201392173767,
      0.9490994215011597,
      0.9419427514076233,
      0.9395389556884766,
      0.9420863389968872,
      0.9446029663085938,
      0.93370121717453,
      0.942954421043396,
      0.9505574703216553,
      0.9425464272499084,
      0.9405611157417297,
      0.9559524655342102,
      0.9679633378982544,
      0.9591220617294312,
      0.9639023542404175,
      0.9815451502799988,
      0.9856970310211182,
      0.9802504777908325,
      0.9886921644210815,
      0.9907982349395752,
      0.9905731081962585,
      0.9900640249252319,
      0.9901601076126099,
      0.9879968166351318,
      0.9885551929473877,
      0.9869316816329956,
      0.9832661747932434,
      0.9687876105308533,
      0.998960554599762,
      0.9998253583908081,
      0.99985271692276,
      0.9999076724052429,
      0.9998589158058167,
      0.9986178278923035,
      0.9957983493804932,
      0.9869902729988098,
      0.9820908308029175,
      0.9560385942459106,
      0.9557976722717285,
      0.9717038869857788,
      0.9390729665756226,
      0.9472726583480835,
      0.9230483770370483,
      0.9269700646400452,
      0.9670212864875793,
      0.9789168238639832,
      0.9733059406280518,
      0.981939971446991,
      0.9670957922935486,
      0.9794782400131226,
      0.9791833162307739,
      0.9927388429641724,
      0.9967811107635498,
      0.9997677206993103,
      0.9996668100357056,
      0.9998522996902466,
      0.999912440776825,
      0.999954879283905,
      0.99996018409729,
      0.9999706745147705,
      0.9999592900276184,
      0.9999557733535767,
      0.9999520778656006,
      0.9999406933784485,
      0.9998835325241089,
      0.9998008012771606,
      0.9998615980148315,
      0.9998671412467957,
      0.9999346137046814,
      0.9998376369476318,
      0.999884307384491,
      0.9998617768287659,
      0.999739944934845,
      0.999803900718689,
      0.9998012781143188,
      0.9996514916419983,
      0.9975517988204956,
      0.9867211580276489,
      0.981225848197937,
      0.9639734029769897,
      0.9665350317955017,
      0.9713184833526611,
      0.9609572887420654,
      0.9743174314498901,
      0.9894465804100037,
      0.9846546053886414,
      0.9922804832458496,
      0.9866080284118652,
      0.983947217464447,
      0.9730594754219055,
      0.9764292240142822,
      0.9796558618545532,
      0.9942525625228882,
      0.990828275680542,
      0.9981560707092285,
      0.9974647164344788,
      0.9992303848266602,
      0.9998067021369934,
      0.9999039769172668,
      0.9998873472213745,
      0.9999372363090515,
      0.9999532699584961,
      0.9999100565910339,
      0.9999162554740906,
      0.9999318718910217,
      0.9999533891677856,
      0.999932587146759,
      0.999835729598999,
      0.9999485611915588,
      0.9999315738677979,
      0.9999610781669617,
      0.999860942363739,
      0.9998263716697693,
      0.9998118877410889,
      0.9998647570610046,
      0.9999179840087891,
      0.9998959302902222,
      0.999890148639679,
      0.9996875524520874,
      0.9998204112052917,
      0.9995774626731873,
      0.999830424785614,
      0.999846339225769,
      0.9998547434806824,
      0.9998337626457214,
      0.9998436570167542,
      0.9996153712272644,
      0.9995617866516113,
      0.9987897276878357
    ],
    [
      0.847441554069519,
      0.8881939053535461,
      0.9220871329307556,
      0.9229665398597717,
      0.9295247793197632,
      0.9348435401916504,
      0.9421206712722778,
      0.941204309463501,
      0.943098783493042,
      0.9506570100784302,
      0.9447559118270874,
      0.9468059539794922,
      0.9474242925643921,
      0.9432144165039062,
      0.9368255138397217,
      0.9419094324111938,
      0.9436327219009399,
      0.933629035949707,
      0.9323700666427612,
      0.9342118501663208,
      0.9249314069747925,
      0.9229761362075806,
      0.9198287725448608,
      0.9169901013374329,
      0.902077853679657,
      0.9019704461097717,
      0.9181289672851562,
      0.9010043144226074,
      0.8872329592704773,
      0.8797022104263306,
      0.885542631149292,
      0.8618255853652954,
      0.8963901400566101,
      0.9155164957046509,
      0.9161405563354492,
      0.9161450862884521,
      0.9200695753097534,
      0.9186733365058899,
      0.9081926345825195,
      0.9182489514350891,
      0.9306589961051941,
      0.9304353594779968,
      0.9291160106658936,
      0.9327712059020996,
      0.9367952942848206,
      0.9412609338760376,
      0.9387773871421814,
      0.9426590204238892,
      0.9478240609169006,
      0.9486610889434814,
      0.9439920783042908,
      0.9471279978752136,
      0.9512730240821838,
      0.9442174434661865,
      0.9422656297683716,
      0.9443570375442505,
      0.9470670223236084,
      0.9365448355674744,
      0.9456613063812256,
      0.9523184895515442,
      0.9452569484710693,
      0.9436091184616089,
      0.957492470741272,
      0.9692346453666687,
      0.961094081401825,
      0.9659550189971924,
      0.9824103116989136,
      0.9860929846763611,
      0.9810314178466797,
      0.9894397854804993,
      0.9910787343978882,
      0.9907342791557312,
      0.9903565049171448,
      0.9905679225921631,
      0.9884613156318665,
      0.9887562394142151,
      0.987105131149292,
      0.9839538335800171,
      0.9695894718170166,
      0.9989650249481201,
      0.9998278021812439,
      0.9998556971549988,
      0.9999098777770996,
      0.9998647570610046,
      0.998718798160553,
      0.9960904717445374,
      0.9878483414649963,
      0.9836764335632324,
      0.9593687057495117,
      0.9589865207672119,
      0.9742683172225952,
      0.943047821521759,
      0.950448751449585,
      0.9275372624397278,
      0.9303786158561707,
      0.9696266651153564,
      0.9810082912445068,
      0.9755282998085022,
      0.9835092425346375,
      0.9699388146400452,
      0.9812535643577576,
      0.9811375737190247,
      0.9933729767799377,
      0.9970448613166809,
      0.9997819066047668,
      0.9996787309646606,
      0.9998556971549988,
      0.9999167323112488,
      0.9999566674232483,
      0.9999617338180542,
      0.999972403049469,
      0.9999614357948303,
      0.9999585151672363,
      0.9999540448188782,
      0.9999427199363708,
      0.9998853206634521,
      0.9998019933700562,
      0.9998635649681091,
      0.9998681545257568,
      0.9999367594718933,
      0.9998399615287781,
      0.9998893141746521,
      0.9998673796653748,
      0.9997503161430359,
      0.9998177289962769,
      0.9998223185539246,
      0.9996940493583679,
      0.9978405237197876,
      0.9877420663833618,
      0.9825576543807983,
      0.9662478566169739,
      0.9689228534698486,
      0.9735395908355713,
      0.964844286441803,
      0.9765650629997253,
      0.9903019070625305,
      0.985840916633606,
      0.9928072690963745,
      0.9877233505249023,
      0.9852371215820312,
      0.9751371741294861,
      0.9783782958984375,
      0.9813539981842041,
      0.9947947859764099,
      0.9918057322502136,
      0.9984531402587891,
      0.9977936744689941,
      0.9993170499801636,
      0.9998215436935425,
      0.9999092817306519,
      0.9998918175697327,
      0.9999390244483948,
      0.9999560117721558,
      0.9999154210090637,
      0.9999209642410278,
      0.9999364018440247,
      0.9999572038650513,
      0.9999366402626038,
      0.9998620748519897,
      0.9999498724937439,
      0.9999290704727173,
      0.9999620914459229,
      0.9998645186424255,
      0.9998270273208618,
      0.9998137354850769,
      0.9998659491539001,
      0.9999196529388428,
      0.99989914894104,
      0.9998897314071655,
      0.9996235370635986,
      0.9998216032981873,
      0.9996147155761719,
      0.9998462200164795,
      0.9998605251312256,
      0.9998633861541748,
      0.999847412109375,
      0.9998494386672974,
      0.9996201395988464,
      0.9995647668838501,
      0.9987924098968506
    ],
    [
      0.8568621873855591,
      0.8951982259750366,
      0.926077127456665,
      0.9275858402252197,
      0.9344403743743896,
      0.9388362169265747,
      0.9450426697731018,
      0.944114625453949,
      0.9465533494949341,
      0.9527349472045898,
      0.9465676546096802,
      0.9486597180366516,
      0.9494503736495972,
      0.9446117877960205,
      0.9391298294067383,
      0.9442678689956665,
      0.9452891945838928,
      0.9365156888961792,
      0.9361973404884338,
      0.9379334449768066,
      0.9285049438476562,
      0.9283673763275146,
      0.926178514957428,
      0.9230930805206299,
      0.9098705053329468,
      0.9096015691757202,
      0.9258056282997131,
      0.9146113395690918,
      0.8966370820999146,
      0.8926171064376831,
      0.8964661955833435,
      0.878261148929596,
      0.9072151780128479,
      0.9236223697662354,
      0.9248998165130615,
      0.9256152510643005,
      0.9278594255447388,
      0.9250108003616333,
      0.9145429730415344,
      0.9235660433769226,
      0.9350086450576782,
      0.9331949949264526,
      0.931676983833313,
      0.9350412487983704,
      0.9386149048805237,
      0.9424355030059814,
      0.9404529929161072,
      0.9442408084869385,
      0.949225664138794,
      0.9501140117645264,
      0.9452974200248718,
      0.9493368268013,
      0.9534937143325806,
      0.9468651413917542,
      0.9453225135803223,
      0.9471068382263184,
      0.9500590562820435,
      0.9402300715446472,
      0.9489259123802185,
      0.9547864198684692,
      0.9483445882797241,
      0.9474867582321167,
      0.9599190354347229,
      0.9705345630645752,
      0.9634166955947876,
      0.9681435823440552,
      0.9832977652549744,
      0.9862825870513916,
      0.9818615913391113,
      0.9899722337722778,
      0.9914310574531555,
      0.9909302592277527,
      0.9908044934272766,
      0.991010844707489,
      0.9890158772468567,
      0.9891315698623657,
      0.987561047077179,
      0.9848709106445312,
      0.971831738948822,
      0.9989697337150574,
      0.9998310804367065,
      0.9998599886894226,
      0.9999128580093384,
      0.9998773336410522,
      0.9988573789596558,
      0.9965908527374268,
      0.9890020489692688,
      0.9854171872138977,
      0.9631516337394714,
      0.9623425006866455,
      0.9765864610671997,
      0.9472185969352722,
      0.9545837640762329,
      0.9320495128631592,
      0.9333924055099487,
      0.9717664122581482,
      0.9827798008918762,
      0.9777610301971436,
      0.985289454460144,
      0.9732125997543335,
      0.9831686019897461,
      0.9834166765213013,
      0.994304895401001,
      0.9973808526992798,
      0.9997994303703308,
      0.9996902942657471,
      0.9998593330383301,
      0.9999215006828308,
      0.9999591708183289,
      0.9999637007713318,
      0.9999743700027466,
      0.9999631643295288,
      0.9999608397483826,
      0.9999558925628662,
      0.9999446272850037,
      0.9998870491981506,
      0.999803364276886,
      0.9998655915260315,
      0.9998707175254822,
      0.9999393820762634,
      0.9998446106910706,
      0.9998947978019714,
      0.9998731017112732,
      0.9997603297233582,
      0.9998294711112976,
      0.999841570854187,
      0.9997390508651733,
      0.9981483817100525,
      0.9890033602714539,
      0.984429121017456,
      0.969266414642334,
      0.9721280932426453,
      0.9764533042907715,
      0.969257116317749,
      0.9795178174972534,
      0.9915181398391724,
      0.987372875213623,
      0.9935064911842346,
      0.9891110062599182,
      0.9869870543479919,
      0.9780764579772949,
      0.9807283878326416,
      0.983181357383728,
      0.995373547077179,
      0.9927588701248169,
      0.9986595511436462,
      0.9980608820915222,
      0.99940425157547,
      0.9998331665992737,
      0.99991375207901,
      0.9998956322669983,
      0.9999407529830933,
      0.9999584555625916,
      0.9999195337295532,
      0.9999249577522278,
      0.9999400973320007,
      0.9999606013298035,
      0.9999390244483948,
      0.9998745322227478,
      0.9999528527259827,
      0.9999346733093262,
      0.9999638795852661,
      0.9998698830604553,
      0.999828577041626,
      0.9998161792755127,
      0.9998677968978882,
      0.9999226927757263,
      0.9999055862426758,
      0.9998964667320251,
      0.9996461868286133,
      0.9998362064361572,
      0.9996384978294373,
      0.9998592138290405,
      0.9998746514320374,
      0.9998739957809448,
      0.9998633861541748,
      0.9998555183410645,
      0.99962317943573,
      0.9995627403259277,
      0.9987890720367432
    ],
    [
      0.8682385087013245,
      0.9033136367797852,
      0.9307075142860413,
      0.9327446818351746,
      0.9389359354972839,
      0.9426584243774414,
      0.947874128818512,
      0.9469671249389648,
      0.9496811628341675,
      0.9545584917068481,
      0.9488475322723389,
      0.951022744178772,
      0.9516880512237549,
      0.9465007185935974,
      0.9420424699783325,
      0.9470289945602417,
      0.9472072720527649,
      0.9395124912261963,
      0.940445065498352,
      0.941705584526062,
      0.9328884482383728,
      0.9341013431549072,
      0.9325958490371704,
      0.9298930764198303,
      0.91825270652771,
      0.9184005856513977,
      0.9337655305862427,
      0.9269334077835083,
      0.907957911491394,
      0.9088475108146667,
      0.9110152125358582,
      0.898680567741394,
      0.919707179069519,
      0.9325958490371704,
      0.9356783628463745,
      0.9357167482376099,
      0.9360131025314331,
      0.9311487078666687,
      0.9209229350090027,
      0.929366946220398,
      0.939104437828064,
      0.9365454316139221,
      0.9339353442192078,
      0.9380729794502258,
      0.9406954050064087,
      0.9443414211273193,
      0.9429503679275513,
      0.9463564157485962,
      0.9513552784919739,
      0.9523799419403076,
      0.9473422169685364,
      0.9517109394073486,
      0.9562693238258362,
      0.9501087069511414,
      0.9485383629798889,
      0.9501746296882629,
      0.9536321759223938,
      0.9442526698112488,
      0.9523657560348511,
      0.957284688949585,
      0.952062726020813,
      0.9511743783950806,
      0.9629178047180176,
      0.9719861149787903,
      0.966303825378418,
      0.9704571962356567,
      0.9842839241027832,
      0.9868370890617371,
      0.9830514788627625,
      0.9906463027000427,
      0.9921503067016602,
      0.9917553663253784,
      0.9916487336158752,
      0.9919434189796448,
      0.9902598857879639,
      0.9900921583175659,
      0.9885836243629456,
      0.9864175915718079,
      0.9749429225921631,
      0.9989650249481201,
      0.9998345375061035,
      0.9998645186424255,
      0.9999155402183533,
      0.9998888969421387,
      0.9989976286888123,
      0.997015118598938,
      0.9902679324150085,
      0.9872186183929443,
      0.9678326845169067,
      0.9663411378860474,
      0.9790677428245544,
      0.9512137174606323,
      0.958187460899353,
      0.9360040426254272,
      0.937165379524231,
      0.9744095206260681,
      0.9845777153968811,
      0.9801762104034424,
      0.9872860312461853,
      0.9766814708709717,
      0.9853248596191406,
      0.9859444499015808,
      0.9954219460487366,
      0.9978721737861633,
      0.9998217225074768,
      0.9997057318687439,
      0.9998637437820435,
      0.999926745891571,
      0.9999616146087646,
      0.9999651908874512,
      0.9999746084213257,
      0.9999645352363586,
      0.9999631643295288,
      0.9999576210975647,
      0.9999471306800842,
      0.9998899698257446,
      0.9998062252998352,
      0.9998666048049927,
      0.9998745322227478,
      0.9999422430992126,
      0.9998499751091003,
      0.9999011158943176,
      0.999879777431488,
      0.9997715950012207,
      0.9998418688774109,
      0.9998602271080017,
      0.9997802972793579,
      0.9984828233718872,
      0.9904717206954956,
      0.9866135120391846,
      0.9729458093643188,
      0.9755933284759521,
      0.9798270463943481,
      0.9740733504295349,
      0.9831584692001343,
      0.9932956695556641,
      0.989179790019989,
      0.9943381547927856,
      0.9908069372177124,
      0.9891907572746277,
      0.981544017791748,
      0.9833070039749146,
      0.9853101968765259,
      0.9960216283798218,
      0.9937753081321716,
      0.9988506436347961,
      0.9983034729957581,
      0.9994711875915527,
      0.9998509883880615,
      0.9999188184738159,
      0.999900221824646,
      0.9999435544013977,
      0.9999611973762512,
      0.99992436170578,
      0.9999296069145203,
      0.9999440908432007,
      0.9999637007713318,
      0.9999407529830933,
      0.9998679161071777,
      0.9999545216560364,
      0.9999392628669739,
      0.9999655485153198,
      0.9998760223388672,
      0.9998292922973633,
      0.9998182654380798,
      0.9998697638511658,
      0.9999256730079651,
      0.9999096393585205,
      0.9999005794525146,
      0.9996503591537476,
      0.9998369812965393,
      0.9996604919433594,
      0.999872624874115,
      0.9998860955238342,
      0.9998838901519775,
      0.9998741149902344,
      0.9998629689216614,
      0.999631941318512,
      0.9995668530464172,
      0.9987998604774475
    ],
    [
      0.8781188726425171,
      0.9125916957855225,
      0.9356585741043091,
      0.9378340840339661,
      0.9440227746963501,
      0.9466849565505981,
      0.9506313800811768,
      0.9501954317092896,
      0.952994704246521,
      0.956397294998169,
      0.9516071081161499,
      0.9530240297317505,
      0.9535366892814636,
      0.94720059633255,
      0.9443457126617432,
      0.9482762217521667,
      0.9485939741134644,
      0.9419950246810913,
      0.9441311359405518,
      0.9455870389938354,
      0.9375770092010498,
      0.9396946430206299,
      0.9375778436660767,
      0.9368533492088318,
      0.9258334636688232,
      0.925926685333252,
      0.9403414130210876,
      0.9366976618766785,
      0.9175373911857605,
      0.923654317855835,
      0.9251993298530579,
      0.920465350151062,
      0.9318616986274719,
      0.9416858553886414,
      0.9464610815048218,
      0.9463211894035339,
      0.9435656666755676,
      0.9378468990325928,
      0.9289952516555786,
      0.935272216796875,
      0.942806601524353,
      0.9400647878646851,
      0.9364054203033447,
      0.9406402111053467,
      0.9425106644630432,
      0.9460077881813049,
      0.9444661140441895,
      0.9479182362556458,
      0.9533241987228394,
      0.9542633295059204,
      0.9491629004478455,
      0.9542786478996277,
      0.9596712589263916,
      0.9533833861351013,
      0.9519064426422119,
      0.9537674188613892,
      0.9578437805175781,
      0.9490374326705933,
      0.9565736651420593,
      0.9606951475143433,
      0.9562055468559265,
      0.955003023147583,
      0.9658311009407043,
      0.9738481640815735,
      0.9691619873046875,
      0.9728963375091553,
      0.9855155944824219,
      0.9877867102622986,
      0.9844847321510315,
      0.9916015267372131,
      0.9930483102798462,
      0.9925943613052368,
      0.9925543665885925,
      0.9929945468902588,
      0.9915573596954346,
      0.9910776615142822,
      0.9896456599235535,
      0.9880813956260681,
      0.977980375289917,
      0.9989871978759766,
      0.9998382925987244,
      0.9998683929443359,
      0.9999174475669861,
      0.999895453453064,
      0.9991135001182556,
      0.9973626732826233,
      0.9916388988494873,
      0.9889787435531616,
      0.9720295071601868,
      0.9703938364982605,
      0.9813585877418518,
      0.954993486404419,
      0.9609261751174927,
      0.9387370347976685,
      0.9389836192131042,
      0.9764518141746521,
      0.9858261942863464,
      0.9820796847343445,
      0.9891397953033447,
      0.9795149564743042,
      0.9873632192611694,
      0.9880870580673218,
      0.996365487575531,
      0.9982576966285706,
      0.9998379945755005,
      0.9997183084487915,
      0.9998664259910583,
      0.9999308586120605,
      0.9999635815620422,
      0.9999670386314392,
      0.9999771118164062,
      0.9999661445617676,
      0.9999657273292542,
      0.9999594688415527,
      0.9999489188194275,
      0.9998919367790222,
      0.9998065829277039,
      0.9998676776885986,
      0.9998759627342224,
      0.9999443292617798,
      0.9998549222946167,
      0.9999063611030579,
      0.999884843826294,
      0.9997796416282654,
      0.9998505115509033,
      0.9998749494552612,
      0.9998168349266052,
      0.9988048672676086,
      0.9920910000801086,
      0.9887569546699524,
      0.9771134853363037,
      0.9791767001152039,
      0.9830723404884338,
      0.9785849452018738,
      0.9859161376953125,
      0.9944788217544556,
      0.9907030463218689,
      0.99508136510849,
      0.9924549460411072,
      0.9911008477210999,
      0.9845871329307556,
      0.9857109189033508,
      0.987420380115509,
      0.9968589544296265,
      0.9946916103363037,
      0.9989891052246094,
      0.9983788132667542,
      0.9995166063308716,
      0.9998611807823181,
      0.9999218583106995,
      0.9998979568481445,
      0.9999430775642395,
      0.9999634027481079,
      0.9999278783798218,
      0.9999333024024963,
      0.9999474883079529,
      0.9999653100967407,
      0.999944269657135,
      0.9998837113380432,
      0.9999568462371826,
      0.9999427795410156,
      0.9999671578407288,
      0.9998811483383179,
      0.9998300075531006,
      0.9998206496238708,
      0.999871551990509,
      0.9999281764030457,
      0.999914288520813,
      0.999904990196228,
      0.9996688961982727,
      0.9998475909233093,
      0.9996966123580933,
      0.999884307384491,
      0.9998988509178162,
      0.9998917579650879,
      0.9998834729194641,
      0.9998643398284912,
      0.9996311664581299,
      0.9995632767677307,
      0.9987882375717163
    ],
    [
      0.8912123441696167,
      0.9248547554016113,
      0.9426943063735962,
      0.9445580840110779,
      0.950264573097229,
      0.9520532488822937,
      0.9546184539794922,
      0.9549655914306641,
      0.9574890732765198,
      0.9595105648040771,
      0.9551926851272583,
      0.9561748504638672,
      0.9565294981002808,
      0.9490558505058289,
      0.9484288692474365,
      0.9514258503913879,
      0.9515050649642944,
      0.9459217190742493,
      0.949500322341919,
      0.9510459303855896,
      0.9442158937454224,
      0.9467014074325562,
      0.9451297521591187,
      0.9461018443107605,
      0.9368116855621338,
      0.9361863136291504,
      0.9499946236610413,
      0.9464205503463745,
      0.9295117259025574,
      0.9397886395454407,
      0.9436072111129761,
      0.9461593627929688,
      0.9467741250991821,
      0.952254056930542,
      0.958294689655304,
      0.9577820897102356,
      0.9528077840805054,
      0.9470406174659729,
      0.9399304389953613,
      0.9437496662139893,
      0.9484944343566895,
      0.945380449295044,
      0.9410957098007202,
      0.9453001022338867,
      0.9463323354721069,
      0.9487450122833252,
      0.9471962451934814,
      0.9506104588508606,
      0.9564176201820374,
      0.9578320980072021,
      0.95264732837677,
      0.9577571749687195,
      0.9638158082962036,
      0.957919716835022,
      0.9564598798751831,
      0.9583677053451538,
      0.9630810618400574,
      0.9551647901535034,
      0.9619979858398438,
      0.9651148319244385,
      0.9621974229812622,
      0.9609512090682983,
      0.9697785377502441,
      0.9765326380729675,
      0.9728425145149231,
      0.9760109186172485,
      0.9872400164604187,
      0.9891777634620667,
      0.9861167669296265,
      0.9924916625022888,
      0.9939671158790588,
      0.9934929609298706,
      0.9934999942779541,
      0.9939579367637634,
      0.9925796985626221,
      0.991958737373352,
      0.9906750321388245,
      0.9895305633544922,
      0.9803907871246338,
      0.9989957213401794,
      0.9998415112495422,
      0.9998738765716553,
      0.9999219179153442,
      0.9999083280563354,
      0.9994247555732727,
      0.9980655908584595,
      0.9937913417816162,
      0.991696298122406,
      0.9775182008743286,
      0.9763447642326355,
      0.984844446182251,
      0.9607977867126465,
      0.9646450281143188,
      0.943493664264679,
      0.9426788091659546,
      0.9787925481796265,
      0.9875267148017883,
      0.9851341843605042,
      0.991493821144104,
      0.9835048913955688,
      0.9903579354286194,
      0.9912615418434143,
      0.9976730346679688,
      0.9987868666648865,
      0.9998619556427002,
      0.999735951423645,
      0.9998694658279419,
      0.999936044216156,
      0.9999660849571228,
      0.9999688863754272,
      0.9999780058860779,
      0.9999683499336243,
      0.9999680519104004,
      0.9999615550041199,
      0.9999513030052185,
      0.9998937845230103,
      0.9998070597648621,
      0.9998686909675598,
      0.9998779296875,
      0.9999465942382812,
      0.9998617172241211,
      0.9999119639396667,
      0.9998884797096252,
      0.9997884035110474,
      0.9998593330383301,
      0.999888002872467,
      0.9998517632484436,
      0.9992512464523315,
      0.9940265417098999,
      0.9911364316940308,
      0.9821523427963257,
      0.9834087491035461,
      0.9866709113121033,
      0.9835941791534424,
      0.9886974692344666,
      0.9955940246582031,
      0.9924922585487366,
      0.9961464405059814,
      0.9947127103805542,
      0.9933096170425415,
      0.9878684282302856,
      0.9883947968482971,
      0.9899799823760986,
      0.997791588306427,
      0.9958381652832031,
      0.9991632699966431,
      0.9986141920089722,
      0.999595582485199,
      0.999870240688324,
      0.9999263882637024,
      0.9999037384986877,
      0.9999456405639648,
      0.9999659061431885,
      0.9999323487281799,
      0.9999381303787231,
      0.9999518990516663,
      0.9999688267707825,
      0.9999483823776245,
      0.9999093413352966,
      0.99996018409729,
      0.9999478459358215,
      0.9999691247940063,
      0.9998875856399536,
      0.9998308420181274,
      0.9998234510421753,
      0.9998739361763,
      0.9999315142631531,
      0.9999224543571472,
      0.9999128580093384,
      0.9997095465660095,
      0.9998523592948914,
      0.9997630715370178,
      0.9999001622200012,
      0.9999154806137085,
      0.9999015927314758,
      0.9998952746391296,
      0.9998685121536255,
      0.9996314644813538,
      0.9995598793029785,
      0.9987817406654358
    ],
    [
      0.9143296480178833,
      0.9435521364212036,
      0.9538348913192749,
      0.9556034803390503,
      0.9602760076522827,
      0.9614258408546448,
      0.9632656574249268,
      0.9634050130844116,
      0.9655426144599915,
      0.9670130014419556,
      0.9616947174072266,
      0.9628478288650513,
      0.9630146026611328,
      0.9549664855003357,
      0.9561835527420044,
      0.9584275484085083,
      0.9585673809051514,
      0.9532458782196045,
      0.9577492475509644,
      0.9591690301895142,
      0.9530476331710815,
      0.9551273584365845,
      0.955444872379303,
      0.9569777846336365,
      0.9498227834701538,
      0.9483375549316406,
      0.9599947333335876,
      0.9555177688598633,
      0.9426634907722473,
      0.9542725086212158,
      0.9589918851852417,
      0.9640315771102905,
      0.961565375328064,
      0.963398814201355,
      0.9690767526626587,
      0.9684221148490906,
      0.9626096487045288,
      0.9578372240066528,
      0.9519091844558716,
      0.9530753493309021,
      0.9557133316993713,
      0.9531075954437256,
      0.9487292766571045,
      0.9523814916610718,
      0.953738272190094,
      0.9558035135269165,
      0.9531246423721313,
      0.9570455551147461,
      0.9637750387191772,
      0.9652408361434937,
      0.9609333276748657,
      0.9647201299667358,
      0.9708818793296814,
      0.9666849374771118,
      0.9653048515319824,
      0.9664509296417236,
      0.9712215662002563,
      0.9651616811752319,
      0.9703455567359924,
      0.9722998142242432,
      0.970992922782898,
      0.9696894884109497,
      0.9752533435821533,
      0.9804895520210266,
      0.9779964685440063,
      0.9803438186645508,
      0.9895777106285095,
      0.991018533706665,
      0.9883648753166199,
      0.9935576915740967,
      0.994948148727417,
      0.9943847060203552,
      0.9944338798522949,
      0.9948462247848511,
      0.9934524297714233,
      0.9927253127098083,
      0.9915454387664795,
      0.9907257556915283,
      0.9829879999160767,
      0.9990160465240479,
      0.9998457431793213,
      0.999880313873291,
      0.9999268651008606,
      0.9999208450317383,
      0.9996697902679443,
      0.9989715218544006,
      0.996523916721344,
      0.9946218729019165,
      0.9831359386444092,
      0.9828944802284241,
      0.9891738295555115,
      0.9690330624580383,
      0.9709622859954834,
      0.9508718252182007,
      0.9503313302993774,
      0.9818757772445679,
      0.9898195862770081,
      0.988998293876648,
      0.9937424063682556,
      0.9881734848022461,
      0.9938678741455078,
      0.9942886829376221,
      0.9986810684204102,
      0.9992376565933228,
      0.9998865723609924,
      0.9997567534446716,
      0.9998731017112732,
      0.9999417662620544,
      0.9999685883522034,
      0.999970018863678,
      0.9999791979789734,
      0.9999681711196899,
      0.999970018863678,
      0.9999631643295288,
      0.9999533295631409,
      0.9998958706855774,
      0.9998071789741516,
      0.9998689889907837,
      0.9998798370361328,
      0.9999489784240723,
      0.9998645186424255,
      0.9999182224273682,
      0.9998946189880371,
      0.9997982382774353,
      0.9998698234558105,
      0.9999021291732788,
      0.9998847842216492,
      0.9995613098144531,
      0.9963856935501099,
      0.9942394495010376,
      0.9869886636734009,
      0.9876192808151245,
      0.9897375702857971,
      0.9878528118133545,
      0.991115152835846,
      0.9967113733291626,
      0.9947553277015686,
      0.9976154565811157,
      0.9968981742858887,
      0.9957525730133057,
      0.9914109110832214,
      0.9914770722389221,
      0.9932600855827332,
      0.9986367225646973,
      0.997164249420166,
      0.9993677139282227,
      0.9988213777542114,
      0.9996547102928162,
      0.9998778700828552,
      0.9999287724494934,
      0.9999057650566101,
      0.9999470114707947,
      0.9999678730964661,
      0.9999361634254456,
      0.9999431371688843,
      0.9999565482139587,
      0.9999719858169556,
      0.9999539256095886,
      0.9999321699142456,
      0.9999632239341736,
      0.9999530911445618,
      0.9999698996543884,
      0.9998940229415894,
      0.9998332858085632,
      0.9998276829719543,
      0.9998766183853149,
      0.9999346137046814,
      0.9999309182167053,
      0.9999246597290039,
      0.9997827410697937,
      0.9998809695243835,
      0.9998262524604797,
      0.99991375207901,
      0.9999312162399292,
      0.9999109506607056,
      0.9999009966850281,
      0.9998810291290283,
      0.9996305704116821,
      0.9995542764663696,
      0.9987741112709045
    ],
    [
      0.939466655254364,
      0.9627166986465454,
      0.9677464962005615,
      0.968466579914093,
      0.9716541767120361,
      0.9729387164115906,
      0.9752596616744995,
      0.974745512008667,
      0.9762728810310364,
      0.9776063561439514,
      0.9730357527732849,
      0.9745121598243713,
      0.9741796255111694,
      0.9670987129211426,
      0.9674323797225952,
      0.970156192779541,
      0.970230758190155,
      0.9656041860580444,
      0.9695620536804199,
      0.9717143774032593,
      0.9650154113769531,
      0.966195821762085,
      0.968754231929779,
      0.9701484441757202,
      0.964002251625061,
      0.9625949263572693,
      0.9709159731864929,
      0.9662949442863464,
      0.9564605951309204,
      0.9679235816001892,
      0.9725450277328491,
      0.9781019687652588,
      0.9756948947906494,
      0.9758419394493103,
      0.9809473156929016,
      0.9803085923194885,
      0.9754085540771484,
      0.9718488454818726,
      0.9660947918891907,
      0.9665772914886475,
      0.9672081470489502,
      0.9657878279685974,
      0.9611121416091919,
      0.9634936451911926,
      0.9648952484130859,
      0.9676230549812317,
      0.9647403955459595,
      0.9669855833053589,
      0.974396824836731,
      0.9757821559906006,
      0.9729474186897278,
      0.9755855798721313,
      0.9799190163612366,
      0.9776368141174316,
      0.9770828485488892,
      0.9767922163009644,
      0.9802328944206238,
      0.9763768315315247,
      0.9792166948318481,
      0.9803943037986755,
      0.9798523187637329,
      0.9787690043449402,
      0.9816187620162964,
      0.9852336049079895,
      0.983473002910614,
      0.9850564002990723,
      0.991654634475708,
      0.9929485321044922,
      0.9911239743232727,
      0.9945356845855713,
      0.9957278966903687,
      0.9952078461647034,
      0.9952385425567627,
      0.9954714179039001,
      0.9942089319229126,
      0.9934724569320679,
      0.9923112392425537,
      0.9915804266929626,
      0.9848576188087463,
      0.9990385174751282,
      0.999850332736969,
      0.9998860955238342,
      0.9999301433563232,
      0.9999303817749023,
      0.999789297580719,
      0.9995567202568054,
      0.9983089566230774,
      0.9971835017204285,
      0.988918125629425,
      0.9894649982452393,
      0.9932219982147217,
      0.9782375693321228,
      0.9796653985977173,
      0.9619647860527039,
      0.9618954658508301,
      0.9866823554039001,
      0.9930234551429749,
      0.9930561780929565,
      0.9963172078132629,
      0.9934660792350769,
      0.9972836971282959,
      0.9971750378608704,
      0.9993385076522827,
      0.9995808601379395,
      0.9999057054519653,
      0.9997753500938416,
      0.9998767971992493,
      0.9999468922615051,
      0.9999706149101257,
      0.9999710321426392,
      0.9999806880950928,
      0.9999693632125854,
      0.9999713897705078,
      0.9999639391899109,
      0.9999547600746155,
      0.9998970031738281,
      0.999808132648468,
      0.9998698830604553,
      0.9998819828033447,
      0.999951183795929,
      0.999868631362915,
      0.999924898147583,
      0.9999043941497803,
      0.9998129606246948,
      0.9998855590820312,
      0.999919056892395,
      0.9999147653579712,
      0.9997705817222595,
      0.9981375336647034,
      0.996733546257019,
      0.9912697672843933,
      0.9912084341049194,
      0.9922196865081787,
      0.9911236763000488,
      0.9935428500175476,
      0.9976097345352173,
      0.9968798160552979,
      0.9986646175384521,
      0.9986168742179871,
      0.9978304505348206,
      0.9951210618019104,
      0.9953303933143616,
      0.9965482950210571,
      0.9992632865905762,
      0.9984610676765442,
      0.9995984435081482,
      0.9991816878318787,
      0.999741792678833,
      0.9998949766159058,
      0.999934196472168,
      0.9999111890792847,
      0.9999498128890991,
      0.9999709129333496,
      0.9999423623085022,
      0.9999477863311768,
      0.9999600052833557,
      0.9999740719795227,
      0.9999577403068542,
      0.9999486804008484,
      0.9999662637710571,
      0.9999583959579468,
      0.9999715089797974,
      0.9998970627784729,
      0.9998353719711304,
      0.9998313188552856,
      0.9998786449432373,
      0.9999380111694336,
      0.9999392628669739,
      0.9999346733093262,
      0.9998512864112854,
      0.9999018311500549,
      0.9998713135719299,
      0.9999255537986755,
      0.999944806098938,
      0.9999202489852905,
      0.9999159574508667,
      0.9998882412910461,
      0.9996179938316345,
      0.999553918838501,
      0.9987752437591553
    ],
    [
      0.9596517086029053,
      0.9758836627006531,
      0.9801533818244934,
      0.9806886911392212,
      0.9826741218566895,
      0.9833865761756897,
      0.984872579574585,
      0.9844149947166443,
      0.9852082133293152,
      0.986099898815155,
      0.9831293821334839,
      0.9836660623550415,
      0.9843186736106873,
      0.980180561542511,
      0.9797462821006775,
      0.981684684753418,
      0.9821466207504272,
      0.9793959856033325,
      0.9815239310264587,
      0.9833228588104248,
      0.9795442819595337,
      0.9786131381988525,
      0.9810088276863098,
      0.9813909530639648,
      0.975519597530365,
      0.9741408228874207,
      0.980329692363739,
      0.9765982627868652,
      0.9670093059539795,
      0.9771190285682678,
      0.981436550617218,
      0.9873690009117126,
      0.9852671027183533,
      0.9847039580345154,
      0.9880123734474182,
      0.9878214597702026,
      0.9851468801498413,
      0.9835790395736694,
      0.9802815914154053,
      0.9801918268203735,
      0.9798771142959595,
      0.9797278046607971,
      0.9772493839263916,
      0.9767889380455017,
      0.9783528447151184,
      0.9801599383354187,
      0.9785362482070923,
      0.9793865084648132,
      0.9839586019515991,
      0.9849510192871094,
      0.9838180541992188,
      0.9848304986953735,
      0.9867963194847107,
      0.98580402135849,
      0.9855830073356628,
      0.9849711656570435,
      0.9866503477096558,
      0.9842360019683838,
      0.9859657287597656,
      0.9868255853652954,
      0.9863560795783997,
      0.9851515293121338,
      0.987234890460968,
      0.9895976781845093,
      0.9880950450897217,
      0.9891624450683594,
      0.9934244751930237,
      0.9944440126419067,
      0.9933665990829468,
      0.9954249262809753,
      0.9962942600250244,
      0.9958266615867615,
      0.9957900047302246,
      0.9957880973815918,
      0.9947801828384399,
      0.9940397143363953,
      0.9929677844047546,
      0.9923273324966431,
      0.9861924052238464,
      0.9990549683570862,
      0.9998524785041809,
      0.999890148639679,
      0.9999327659606934,
      0.9999374747276306,
      0.9998466968536377,
      0.9997665882110596,
      0.9991070032119751,
      0.9985941052436829,
      0.9931455850601196,
      0.9939138293266296,
      0.9962509274482727,
      0.9864590764045715,
      0.9876099228858948,
      0.9744312167167664,
      0.9763081073760986,
      0.9917423129081726,
      0.9957585334777832,
      0.9964032769203186,
      0.9983206391334534,
      0.9972356557846069,
      0.9988412857055664,
      0.9986144304275513,
      0.9996682405471802,
      0.9997543096542358,
      0.9999192953109741,
      0.9997897744178772,
      0.9998791217803955,
      0.9999504685401917,
      0.9999719858169556,
      0.9999712109565735,
      0.9999814033508301,
      0.9999693036079407,
      0.9999719262123108,
      0.9999642968177795,
      0.9999561309814453,
      0.9998987317085266,
      0.9998095631599426,
      0.9998685121536255,
      0.9998841285705566,
      0.9999529123306274,
      0.9998708367347717,
      0.9999301433563232,
      0.9999101758003235,
      0.9998252987861633,
      0.9998998641967773,
      0.9999324083328247,
      0.9999335408210754,
      0.9998674392700195,
      0.9990609884262085,
      0.998619019985199,
      0.9950155019760132,
      0.9943469762802124,
      0.9946116209030151,
      0.9933292865753174,
      0.9951472282409668,
      0.9980883598327637,
      0.9979342222213745,
      0.9991565942764282,
      0.9992846846580505,
      0.9988932013511658,
      0.9977329969406128,
      0.9979690909385681,
      0.9984749555587769,
      0.9996098279953003,
      0.999208927154541,
      0.999781608581543,
      0.9995206594467163,
      0.9998130202293396,
      0.9999115467071533,
      0.9999398589134216,
      0.9999162554740906,
      0.9999518394470215,
      0.9999731183052063,
      0.9999468922615051,
      0.9999512434005737,
      0.9999631643295288,
      0.9999750256538391,
      0.9999610781669617,
      0.9999568462371826,
      0.9999679327011108,
      0.9999617338180542,
      0.9999727010726929,
      0.9999014735221863,
      0.9998355507850647,
      0.9998336434364319,
      0.9998794198036194,
      0.9999401569366455,
      0.9999451041221619,
      0.9999409317970276,
      0.9998947381973267,
      0.9999152421951294,
      0.9999035000801086,
      0.999933123588562,
      0.9999551177024841,
      0.9999316930770874,
      0.9999288320541382,
      0.9998997449874878,
      0.9996113777160645,
      0.9995613694190979,
      0.9987830519676208
    ],
    [
      0.9734610319137573,
      0.984644889831543,
      0.9891699552536011,
      0.9888756275177002,
      0.9895527958869934,
      0.9893587231636047,
      0.9908178448677063,
      0.9894924163818359,
      0.9901498556137085,
      0.9910508394241333,
      0.9895120859146118,
      0.9890899658203125,
      0.9894282817840576,
      0.9879189133644104,
      0.9879249334335327,
      0.9883905053138733,
      0.9887114763259888,
      0.9879979491233826,
      0.9885023832321167,
      0.9893547892570496,
      0.9876432418823242,
      0.9866887927055359,
      0.9881273508071899,
      0.988004744052887,
      0.9848767518997192,
      0.983820378780365,
      0.9872338771820068,
      0.983897864818573,
      0.9759725332260132,
      0.9833588004112244,
      0.9879359006881714,
      0.9935534596443176,
      0.99090176820755,
      0.9895610809326172,
      0.9923710823059082,
      0.9927308559417725,
      0.990891695022583,
      0.9898139834403992,
      0.9880739450454712,
      0.9884122014045715,
      0.9877511262893677,
      0.9878737926483154,
      0.9869434237480164,
      0.9863587021827698,
      0.9870281219482422,
      0.9877890348434448,
      0.9870738387107849,
      0.9874081015586853,
      0.9897180795669556,
      0.9899081587791443,
      0.9894372224807739,
      0.990209698677063,
      0.9917508959770203,
      0.9905808568000793,
      0.9901414513587952,
      0.990000307559967,
      0.9911122918128967,
      0.9891039133071899,
      0.9900820255279541,
      0.9909316897392273,
      0.9912096261978149,
      0.9895630478858948,
      0.9909361600875854,
      0.9930173754692078,
      0.9916030764579773,
      0.9925758242607117,
      0.9950954914093018,
      0.9956710338592529,
      0.9950031042098999,
      0.9962295293807983,
      0.9967426657676697,
      0.9963226318359375,
      0.9962376356124878,
      0.9961314797401428,
      0.9952214360237122,
      0.9945241212844849,
      0.9935333132743835,
      0.9929530024528503,
      0.9874138236045837,
      0.9990602731704712,
      0.9998534917831421,
      0.9998922944068909,
      0.9999343156814575,
      0.9999426007270813,
      0.9998817443847656,
      0.9998568296432495,
      0.9995529651641846,
      0.9992843270301819,
      0.9965270757675171,
      0.9971160292625427,
      0.9984402060508728,
      0.9927772283554077,
      0.9935130476951599,
      0.9854828119277954,
      0.9872963428497314,
      0.995453953742981,
      0.9981694221496582,
      0.9986237287521362,
      0.9992721676826477,
      0.998836100101471,
      0.9994426369667053,
      0.9992581009864807,
      0.9998196363449097,
      0.9998396039009094,
      0.9999290704727173,
      0.9997984170913696,
      0.9998809099197388,
      0.9999527931213379,
      0.9999733567237854,
      0.9999715685844421,
      0.9999818801879883,
      0.9999693036079407,
      0.9999721646308899,
      0.9999642968177795,
      0.9999567866325378,
      0.9999010562896729,
      0.9998108148574829,
      0.9998694658279419,
      0.9998852610588074,
      0.9999537467956543,
      0.9998719096183777,
      0.9999340772628784,
      0.9999150037765503,
      0.9998368620872498,
      0.9999127984046936,
      0.9999436140060425,
      0.999942421913147,
      0.9999213814735413,
      0.9995884895324707,
      0.9993467330932617,
      0.9972232580184937,
      0.9964432716369629,
      0.9969117641448975,
      0.9954812526702881,
      0.9963489770889282,
      0.9984191656112671,
      0.9985392689704895,
      0.9994010329246521,
      0.9995754361152649,
      0.9994151592254639,
      0.9988523125648499,
      0.9990573525428772,
      0.9992861747741699,
      0.999816358089447,
      0.9996015429496765,
      0.9998851418495178,
      0.9997327327728271,
      0.9998700618743896,
      0.9999302625656128,
      0.9999451041221619,
      0.9999205470085144,
      0.9999518990516663,
      0.999975323677063,
      0.9999502897262573,
      0.9999534487724304,
      0.999965250492096,
      0.9999767541885376,
      0.9999629259109497,
      0.9999611973762512,
      0.9999690651893616,
      0.999964714050293,
      0.9999735355377197,
      0.9999051094055176,
      0.9998356103897095,
      0.9998355507850647,
      0.9998809099197388,
      0.9999420642852783,
      0.9999492764472961,
      0.9999457001686096,
      0.9999168515205383,
      0.9999260902404785,
      0.9999251365661621,
      0.9999414682388306,
      0.9999641180038452,
      0.9999392032623291,
      0.9999399185180664,
      0.9998992085456848,
      0.9996088147163391,
      0.9995566606521606,
      0.998769998550415
    ],
    [
      0.9835662841796875,
      0.9907398223876953,
      0.993179440498352,
      0.9934741258621216,
      0.9938978552818298,
      0.9936203956604004,
      0.9943835735321045,
      0.9939318895339966,
      0.9944446682929993,
      0.9948387145996094,
      0.9931802749633789,
      0.993052065372467,
      0.9939058423042297,
      0.9929075837135315,
      0.9921599626541138,
      0.9924442172050476,
      0.9930496215820312,
      0.9924341440200806,
      0.992510199546814,
      0.9932515025138855,
      0.9917691349983215,
      0.9911582469940186,
      0.9921476244926453,
      0.9917088150978088,
      0.9897124171257019,
      0.9892721176147461,
      0.9916871786117554,
      0.9885429739952087,
      0.98369300365448,
      0.9886260628700256,
      0.9920560717582703,
      0.9963785409927368,
      0.9949997067451477,
      0.9930051565170288,
      0.9953312873840332,
      0.9956328868865967,
      0.9946959614753723,
      0.993602454662323,
      0.9923374056816101,
      0.9928919672966003,
      0.9922756552696228,
      0.9920104146003723,
      0.9914462566375732,
      0.9911170601844788,
      0.9917177557945251,
      0.992050051689148,
      0.9916740655899048,
      0.9918321967124939,
      0.9936691522598267,
      0.9941266775131226,
      0.9931856989860535,
      0.9941017627716064,
      0.9951831102371216,
      0.9945904016494751,
      0.9941527843475342,
      0.9933040738105774,
      0.994184672832489,
      0.9923713207244873,
      0.9928761124610901,
      0.9939656853675842,
      0.9940512180328369,
      0.9926382303237915,
      0.9933410286903381,
      0.9948875904083252,
      0.9938349723815918,
      0.9945635795593262,
      0.9960712194442749,
      0.9964125156402588,
      0.996006965637207,
      0.996738612651825,
      0.9970358610153198,
      0.9966647028923035,
      0.9965551495552063,
      0.9964017868041992,
      0.9955947399139404,
      0.9949449896812439,
      0.9940254092216492,
      0.9934443235397339,
      0.9881156086921692,
      0.9990701079368591,
      0.9998546838760376,
      0.9998942613601685,
      0.9999353289604187,
      0.9999462366104126,
      0.9999039769172668,
      0.9999001622200012,
      0.9997318983078003,
      0.999625027179718,
      0.998086154460907,
      0.9984750151634216,
      0.9992552995681763,
      0.9962167739868164,
      0.9965301156044006,
      0.9916386604309082,
      0.9934821724891663,
      0.997951090335846,
      0.9992835521697998,
      0.9994036555290222,
      0.9996235370635986,
      0.9993529915809631,
      0.9997193217277527,
      0.9995485544204712,
      0.99988853931427,
      0.9998819828033447,
      0.9999359846115112,
      0.9998053312301636,
      0.9998820424079895,
      0.9999544024467468,
      0.9999741315841675,
      0.9999716877937317,
      0.9999821782112122,
      0.9999692440032959,
      0.9999724626541138,
      0.9999639391899109,
      0.9999566674232483,
      0.9998989701271057,
      0.999808669090271,
      0.9998693466186523,
      0.9998859763145447,
      0.9999544024467468,
      0.9998723268508911,
      0.9999359846115112,
      0.9999175071716309,
      0.999843418598175,
      0.9999209642410278,
      0.9999504685401917,
      0.9999492764472961,
      0.9999457001686096,
      0.9997864961624146,
      0.999631941318512,
      0.9983324408531189,
      0.9976875185966492,
      0.9980599880218506,
      0.9970813989639282,
      0.9971007704734802,
      0.998645007610321,
      0.9988939762115479,
      0.9995384812355042,
      0.9997195601463318,
      0.9996627569198608,
      0.9994251728057861,
      0.9995332956314087,
      0.9995961785316467,
      0.9998900294303894,
      0.9998154640197754,
      0.9999335408210754,
      0.9998297095298767,
      0.999907374382019,
      0.9999366402626038,
      0.9999468922615051,
      0.9999224543571472,
      0.9999525547027588,
      0.9999760985374451,
      0.9999518990516663,
      0.9999544024467468,
      0.9999663829803467,
      0.9999778270721436,
      0.9999642372131348,
      0.9999642968177795,
      0.9999698996543884,
      0.9999672770500183,
      0.999974250793457,
      0.9999078512191772,
      0.9998351335525513,
      0.9998356699943542,
      0.9998807907104492,
      0.9999430775642395,
      0.9999517202377319,
      0.9999487996101379,
      0.9999298453330994,
      0.999933123588562,
      0.9999399185180664,
      0.9999469518661499,
      0.9999696612358093,
      0.9999434947967529,
      0.9999464154243469,
      0.9999080300331116,
      0.9996132850646973,
      0.9995563626289368,
      0.9987718462944031
    ],
    [
      0.9890236854553223,
      0.9936211705207825,
      0.9952712655067444,
      0.9957374930381775,
      0.9961627721786499,
      0.9958958029747009,
      0.9964253306388855,
      0.9965248107910156,
      0.9968404769897461,
      0.9969905614852905,
      0.9964596629142761,
      0.9962990880012512,
      0.9966191053390503,
      0.9964704513549805,
      0.9957338571548462,
      0.9961205124855042,
      0.9966229200363159,
      0.9962686896324158,
      0.9960805177688599,
      0.9965245723724365,
      0.9952389597892761,
      0.9944371581077576,
      0.9951632022857666,
      0.9944198131561279,
      0.9928575158119202,
      0.9923893809318542,
      0.9943546652793884,
      0.991628110408783,
      0.9896194338798523,
      0.9919113516807556,
      0.9945278763771057,
      0.9977836608886719,
      0.9971517324447632,
      0.9954997301101685,
      0.9969776272773743,
      0.997205376625061,
      0.9967954158782959,
      0.9959743022918701,
      0.9950248599052429,
      0.9960405826568604,
      0.9955313205718994,
      0.9958961606025696,
      0.9957342743873596,
      0.9948958158493042,
      0.9950485229492188,
      0.9956972002983093,
      0.9954735636711121,
      0.9952558279037476,
      0.996452271938324,
      0.9968679547309875,
      0.9964094758033752,
      0.9966051578521729,
      0.9969820976257324,
      0.9967702031135559,
      0.9964562654495239,
      0.9955939054489136,
      0.9959639310836792,
      0.9948853254318237,
      0.9951285719871521,
      0.9957683682441711,
      0.9957062602043152,
      0.9947197437286377,
      0.9951220154762268,
      0.996017336845398,
      0.9951854944229126,
      0.9958632588386536,
      0.9967246055603027,
      0.9969081282615662,
      0.9966197609901428,
      0.9971074461936951,
      0.9972339868545532,
      0.9968950152397156,
      0.9967490434646606,
      0.9965665340423584,
      0.9958289861679077,
      0.9950821995735168,
      0.9943501353263855,
      0.9937409162521362,
      0.9885596632957458,
      0.9990800619125366,
      0.9998547434806824,
      0.9998952150344849,
      0.9999359250068665,
      0.9999491572380066,
      0.9999197721481323,
      0.9999240636825562,
      0.9998111128807068,
      0.9997649788856506,
      0.9988114833831787,
      0.9990898966789246,
      0.9996681809425354,
      0.9983565807342529,
      0.9985439777374268,
      0.9960075616836548,
      0.9969632625579834,
      0.999093234539032,
      0.9997155070304871,
      0.9997020363807678,
      0.9997719526290894,
      0.9996046423912048,
      0.9998160004615784,
      0.9996951818466187,
      0.9999241828918457,
      0.9999081492424011,
      0.9999412894248962,
      0.999811053276062,
      0.9998825788497925,
      0.9999554753303528,
      0.9999747276306152,
      0.9999715685844421,
      0.9999825358390808,
      0.9999693036079407,
      0.9999724626541138,
      0.9999635815620422,
      0.9999564290046692,
      0.9998986124992371,
      0.9998071789741516,
      0.999868631362915,
      0.9998859763145447,
      0.9999545812606812,
      0.9998723864555359,
      0.9999370574951172,
      0.9999187588691711,
      0.9998462796211243,
      0.999925434589386,
      0.999954104423523,
      0.9999535083770752,
      0.9999573230743408,
      0.9998598694801331,
      0.9997561573982239,
      0.999022364616394,
      0.9984924793243408,
      0.9987119436264038,
      0.9979461431503296,
      0.9976504445075989,
      0.9988242387771606,
      0.9991188645362854,
      0.9996289610862732,
      0.9998019933700562,
      0.9997818470001221,
      0.9996747374534607,
      0.9997158646583557,
      0.9997404217720032,
      0.9999204277992249,
      0.9998892545700073,
      0.9999547004699707,
      0.9998718500137329,
      0.9999215602874756,
      0.9999414682388306,
      0.9999483823776245,
      0.9999216794967651,
      0.9999523758888245,
      0.9999762773513794,
      0.9999520778656006,
      0.999954879283905,
      0.999967098236084,
      0.9999791383743286,
      0.999965250492096,
      0.9999662637710571,
      0.9999704957008362,
      0.9999692440032959,
      0.9999746680259705,
      0.9999099969863892,
      0.9998349547386169,
      0.9998360276222229,
      0.9998812079429626,
      0.9999441504478455,
      0.9999538660049438,
      0.9999518990516663,
      0.9999377727508545,
      0.9999383687973022,
      0.9999491572380066,
      0.9999509453773499,
      0.9999725222587585,
      0.9999459981918335,
      0.99994957447052,
      0.9999010562896729,
      0.9996089339256287,
      0.9995536804199219,
      0.9987680912017822
    ]
  ],
  "rfd_device": "NVIDIA A30",
  "rfd_time": 49,
  "rfd_con_ref_pdb_idx": [],
  "rfd_con_hal_pdb_idx": [],
  "rfd_con_ref_idx0": [],
  "rfd_con_hal_idx0": [],
  "rfd_complex_con_ref_pdb_idx": "[('X', 282), ('X', 283), ('X', 284), ('X', 285), ('X', 286), ('X', 287), ('X', 288), ('X', 289), ('X', 290), ('X', 291), ('X', 292), ('X', 293), ('X', 294), ('X', 295), ('X', 296), ('X', 297), ('X', 298), ('X', 299), ('X', 300), ('X', 301), ('X', 302), ('X', 303), ('X', 304), ('X', 305), ('X', 306), ('X', 307), ('X', 308), ('X', 309), ('X', 310), ('X', 311), ('X', 312), ('X', 313), ('X', 314), ('X', 315), ('X', 316), ('X', 317), ('X', 318), ('X', 319), ('X', 320), ('X', 321), ('X', 322), ('X', 323), ('X', 324), ('X', 325), ('X', 326), ('X', 327), ('X', 328), ('X', 329), ('X', 330), ('X', 331), ('X', 332), ('X', 333), ('X', 334), ('X', 335), ('X', 336), ('X', 337), ('X', 338), ('X', 339), ('X', 340), ('X', 341), ('X', 342), ('X', 343), ('X', 344), ('X', 345), ('X', 346), ('X', 347), ('X', 348), ('X', 349), ('X', 350), ('X', 351), ('X', 352), ('X', 353), ('X', 354), ('X', 355), ('X', 356), ('X', 357), ('X', 358), ('X', 359), ('X', 360), ('X', 361), ('X', 362), ('X', 363), ('X', 364), ('X', 365), ('X', 366), ('X', 367), ('X', 368), ('X', 369), ('X', 370), ('X', 371), ('X', 372), ('X', 373), ('X', 374), ('X', 375), ('X', 376), ('X', 377), ('X', 378), ('X', 379), ('X', 380), ('X', 381), ('X', 382)]",
  "rfd_complex_con_hal_pdb_idx": "[('B', 80), ('B', 81), ('B', 82), ('B', 83), ('B', 84), ('B', 85), ('B', 86), ('B', 87), ('B', 88), ('B', 89), ('B', 90), ('B', 91), ('B', 92), ('B', 93), ('B', 94), ('B', 95), ('B', 96), ('B', 97), ('B', 98), ('B', 99), ('B', 100), ('B', 101), ('B', 102), ('B', 103), ('B', 104), ('B', 105), ('B', 106), ('B', 107), ('B', 108), ('B', 109), ('B', 110), ('B', 111), ('B', 112), ('B', 113), ('B', 114), ('B', 115), ('B', 116), ('B', 117), ('B', 118), ('B', 119), ('B', 120), ('B', 121), ('B', 122), ('B', 123), ('B', 124), ('B', 125), ('B', 126), ('B', 127), ('B', 128), ('B', 129), ('B', 130), ('B', 131), ('B', 132), ('B', 133), ('B', 134), ('B', 135), ('B', 136), ('B', 137), ('B', 138), ('B', 139), ('B', 140), ('B', 141), ('B', 142), ('B', 143), ('B', 144), ('B', 145), ('B', 146), ('B', 147), ('B', 148), ('B', 149), ('B', 150), ('B', 151), ('B', 152), ('B', 153), ('B', 154), ('B', 155), ('B', 156), ('B', 157), ('B', 158), ('B', 159), ('B', 160), ('B', 161), ('B', 162), ('B', 163), ('B', 164), ('B', 165), ('B', 166), ('B', 167), ('B', 168), ('B', 169), ('B', 170), ('B', 171), ('B', 172), ('B', 173), ('B', 174), ('B', 175), ('B', 176), ('B', 177), ('B', 178), ('B', 179), ('B', 180)]",
  "rfd_receptor_con_ref_pdb_idx": "[('X', 282), ('X', 283), ('X', 284), ('X', 285), ('X', 286), ('X', 287), ('X', 288), ('X', 289), ('X', 290), ('X', 291), ('X', 292), ('X', 293), ('X', 294), ('X', 295), ('X', 296), ('X', 297), ('X', 298), ('X', 299), ('X', 300), ('X', 301), ('X', 302), ('X', 303), ('X', 304), ('X', 305), ('X', 306), ('X', 307), ('X', 308), ('X', 309), ('X', 310), ('X', 311), ('X', 312), ('X', 313), ('X', 314), ('X', 315), ('X', 316), ('X', 317), ('X', 318), ('X', 319), ('X', 320), ('X', 321), ('X', 322), ('X', 323), ('X', 324), ('X', 325), ('X', 326), ('X', 327), ('X', 328), ('X', 329), ('X', 330), ('X', 331), ('X', 332), ('X', 333), ('X', 334), ('X', 335), ('X', 336), ('X', 337), ('X', 338), ('X', 339), ('X', 340), ('X', 341), ('X', 342), ('X', 343), ('X', 344), ('X', 345), ('X', 346), ('X', 347), ('X', 348), ('X', 349), ('X', 350), ('X', 351), ('X', 352), ('X', 353), ('X', 354), ('X', 355), ('X', 356), ('X', 357), ('X', 358), ('X', 359), ('X', 360), ('X', 361), ('X', 362), ('X', 363), ('X', 364), ('X', 365), ('X', 366), ('X', 367), ('X', 368), ('X', 369), ('X', 370), ('X', 371), ('X', 372), ('X', 373), ('X', 374), ('X', 375), ('X', 376), ('X', 377), ('X', 378), ('X', 379), ('X', 380), ('X', 381), ('X', 382)]",
  "rfd_receptor_con_hal_pdb_idx": "[('B', 80), ('B', 81), ('B', 82), ('B', 83), ('B', 84), ('B', 85), ('B', 86), ('B', 87), ('B', 88), ('B', 89), ('B', 90), ('B', 91), ('B', 92), ('B', 93), ('B', 94), ('B', 95), ('B', 96), ('B', 97), ('B', 98), ('B', 99), ('B', 100), ('B', 101), ('B', 102), ('B', 103), ('B', 104), ('B', 105), ('B', 106), ('B', 107), ('B', 108), ('B', 109), ('B', 110), ('B', 111), ('B', 112), ('B', 113), ('B', 114), ('B', 115), ('B', 116), ('B', 117), ('B', 118), ('B', 119), ('B', 120), ('B', 121), ('B', 122), ('B', 123), ('B', 124), ('B', 125), ('B', 126), ('B', 127), ('B', 128), ('B', 129), ('B', 130), ('B', 131), ('B', 132), ('B', 133), ('B', 134), ('B', 135), ('B', 136), ('B', 137), ('B', 138), ('B', 139), ('B', 140), ('B', 141), ('B', 142), ('B', 143), ('B', 144), ('B', 145), ('B', 146), ('B', 147), ('B', 148), ('B', 149), ('B', 150), ('B', 151), ('B', 152), ('B', 153), ('B', 154), ('B', 155), ('B', 156), ('B', 157), ('B', 158), ('B', 159), ('B', 160), ('B', 161), ('B', 162), ('B', 163), ('B', 164), ('B', 165), ('B', 166), ('B', 167), ('B', 168), ('B', 169), ('B', 170), ('B', 171), ('B', 172), ('B', 173), ('B', 174), ('B', 175), ('B', 176), ('B', 177), ('B', 178), ('B', 179), ('B', 180)]",
  "rfd_complex_con_ref_idx0": [
    0,
    1,
    2,
    3,
    4,
    5,
    6,
    7,
    8,
    9,
    10,
    11,
    12,
    13,
    14,
    15,
    16,
    17,
    18,
    19,
    20,
    21,
    22,
    23,
    24,
    25,
    26,
    27,
    28,
    29,
    30,
    31,
    32,
    33,
    34,
    35,
    36,
    37,
    38,
    39,
    40,
    41,
    42,
    43,
    44,
    45,
    46,
    47,
    48,
    49,
    50,
    51,
    52,
    53,
    54,
    55,
    56,
    57,
    58,
    59,
    60,
    61,
    62,
    63,
    64,
    65,
    66,
    67,
    68,
    69,
    70,
    71,
    72,
    73,
    74,
    75,
    76,
    77,
    78,
    79,
    80,
    81,
    82,
    83,
    84,
    85,
    86,
    87,
    88,
    89,
    90,
    91,
    92,
    93,
    94,
    95,
    96,
    97,
    98,
    99,
    100
  ],
  "rfd_complex_con_hal_idx0": [
    79,
    80,
    81,
    82,
    83,
    84,
    85,
    86,
    87,
    88,
    89,
    90,
    91,
    92,
    93,
    94,
    95,
    96,
    97,
    98,
    99,
    100,
    101,
    102,
    103,
    104,
    105,
    106,
    107,
    108,
    109,
    110,
    111,
    112,
    113,
    114,
    115,
    116,
    117,
    118,
    119,
    120,
    121,
    122,
    123,
    124,
    125,
    126,
    127,
    128,
    129,
    130,
    131,
    132,
    133,
    134,
    135,
    136,
    137,
    138,
    139,
    140,
    141,
    142,
    143,
    144,
    145,
    146,
    147,
    148,
    149,
    150,
    151,
    152,
    153,
    154,
    155,
    156,
    157,
    158,
    159,
    160,
    161,
    162,
    163,
    164,
    165,
    166,
    167,
    168,
    169,
    170,
    171,
    172,
    173,
    174,
    175,
    176,
    177,
    178,
    179
  ],
  "rfd_receptor_con_ref_idx0": [
    0,
    1,
    2,
    3,
    4,
    5,
    6,
    7,
    8,
    9,
    10,
    11,
    12,
    13,
    14,
    15,
    16,
    17,
    18,
    19,
    20,
    21,
    22,
    23,
    24,
    25,
    26,
    27,
    28,
    29,
    30,
    31,
    32,
    33,
    34,
    35,
    36,
    37,
    38,
    39,
    40,
    41,
    42,
    43,
    44,
    45,
    46,
    47,
    48,
    49,
    50,
    51,
    52,
    53,
    54,
    55,
    56,
    57,
    58,
    59,
    60,
    61,
    62,
    63,
    64,
    65,
    66,
    67,
    68,
    69,
    70,
    71,
    72,
    73,
    74,
    75,
    76,
    77,
    78,
    79,
    80,
    81,
    82,
    83,
    84,
    85,
    86,
    87,
    88,
    89,
    90,
    91,
    92,
    93,
    94,
    95,
    96,
    97,
    98,
    99,
    100
  ],
  "rfd_receptor_con_hal_idx0": [
    0,
    1,
    2,
    3,
    4,
    5,
    6,
    7,
    8,
    9,
    10,
    11,
    12,
    13,
    14,
    15,
    16,
    17,
    18,
    19,
    20,
    21,
    22,
    23,
    24,
    25,
    26,
    27,
    28,
    29,
    30,
    31,
    32,
    33,
    34,
    35,
    36,
    37,
    38,
    39,
    40,
    41,
    42,
    43,
    44,
    45,
    46,
    47,
    48,
    49,
    50,
    51,
    52,
    53,
    54,
    55,
    56,
    57,
    58,
    59,
    60,
    61,
    62,
    63,
    64,
    65,
    66,
    67,
    68,
    69,
    70,
    71,
    72,
    73,
    74,
    75,
    76,
    77,
    78,
    79,
    80,
    81,
    82,
    83,
    84,
    85,
    86,
    87,
    88,
    89,
    90,
    91,
    92,
    93,
    94,
    95,
    96,
    97,
    98,
    99,
    100
  ],
  "rfd_inpaint_str": [
    false,
    false,
    false,
    false,
    false,
    false,
    false,
    false,
    false,
    false,
    false,
    false,
    false,
    false,
    false,
    false,
    false,
    false,
    false,
    false,
    false,
    false,
    false,
    false,
    false,
    false,
    false,
    false,
    false,
    false,
    false,
    false,
    false,
    false,
    false,
    false,
    false,
    false,
    false,
    false,
    false,
    false,
    false,
    false,
    false,
    false,
    false,
    false,
    false,
    false,
    false,
    false,
    false,
    false,
    false,
    false,
    false,
    false,
    false,
    false,
    false,
    false,
    false,
    false,
    false,
    false,
    false,
    false,
    false,
    false,
    false,
    false,
    false,
    false,
    false,
    false,
    false,
    false,
    false,
    true,
    true,
    true,
    true,
    true,
    true,
    true,
    true,
    true,
    true,
    true,
    true,
    true,
    true,
    true,
    true,
    true,
    true,
    true,
    true,
    true,
    true,
    true,
    true,
    true,
    true,
    true,
    true,
    true,
    true,
    true,
    true,
    true,
    true,
    true,
    true,
    true,
    true,
    true,
    true,
    true,
    true,
    true,
    true,
    true,
    true,
    true,
    true,
    true,
    true,
    true,
    true,
    true,
    true,
    true,
    true,
    true,
    true,
    true,
    true,
    true,
    true,
    true,
    true,
    true,
    true,
    true,
    true,
    true,
    true,
    true,
    true,
    true,
    true,
    true,
    true,
    true,
    true,
    true,
    true,
    true,
    true,
    true,
    true,
    true,
    true,
    true,
    true,
    true,
    true,
    true,
    true,
    true,
    true,
    true,
    true,
    true,
    true,
    true,
    true,
    true
  ],
  "rfd_inpaint_seq": [
    false,
    false,
    false,
    false,
    false,
    false,
    false,
    false,
    false,
    false,
    false,
    false,
    false,
    false,
    false,
    false,
    false,
    false,
    false,
    false,
    false,
    false,
    false,
    false,
    false,
    false,
    false,
    false,
    false,
    false,
    false,
    false,
    false,
    false,
    false,
    false,
    false,
    false,
    false,
    false,
    false,
    false,
    false,
    false,
    false,
    false,
    false,
    false,
    false,
    false,
    false,
    false,
    false,
    false,
    false,
    false,
    false,
    false,
    false,
    false,
    false,
    false,
    false,
    false,
    false,
    false,
    false,
    false,
    false,
    false,
    false,
    false,
    false,
    false,
    false,
    false,
    false,
    false,
    false,
    true,
    true,
    true,
    true,
    true,
    true,
    true,
    true,
    true,
    true,
    true,
    true,
    true,
    true,
    true,
    true,
    true,
    true,
    true,
    true,
    true,
    true,
    true,
    true,
    true,
    true,
    true,
    true,
    true,
    true,
    true,
    true,
    true,
    true,
    true,
    true,
    true,
    true,
    true,
    true,
    true,
    true,
    true,
    true,
    true,
    true,
    true,
    true,
    true,
    true,
    true,
    true,
    true,
    true,
    true,
    true,
    true,
    true,
    true,
    true,
    true,
    true,
    true,
    true,
    true,
    true,
    true,
    true,
    true,
    true,
    true,
    true,
    true,
    true,
    true,
    true,
    true,
    true,
    true,
    true,
    true,
    true,
    true,
    true,
    true,
    true,
    true,
    true,
    true,
    true,
    true,
    true,
    true,
    true,
    true,
    true,
    true,
    true,
    true,
    true,
    true
  ],
  "rfd_sampled_mask": [
    "X282-382/0",
    "79-79"
  ],
  "rfd_mask_1d": [
    false,
    false,
    false,
    false,
    false,
    false,
    false,
    false,
    false,
    false,
    false,
    false,
    false,
    false,
    false,
    false,
    false,
    false,
    false,
    false,
    false,
    false,
    false,
    false,
    false,
    false,
    false,
    false,
    false,
    false,
    false,
    false,
    false,
    false,
    false,
    false,
    false,
    false,
    false,
    false,
    false,
    false,
    false,
    false,
    false,
    false,
    false,
    false,
    false,
    false,
    false,
    false,
    false,
    false,
    false,
    false,
    false,
    false,
    false,
    false,
    false,
    false,
    false,
    false,
    false,
    false,
    false,
    false,
    false,
    false,
    false,
    false,
    false,
    false,
    false,
    false,
    false,
    false,
    false,
    true,
    true,
    true,
    true,
    true,
    true,
    true,
    true,
    true,
    true,
    true,
    true,
    true,
    true,
    true,
    true,
    true,
    true,
    true,
    true,
    true,
    true,
    true,
    true,
    true,
    true,
    true,
    true,
    true,
    true,
    true,
    true,
    true,
    true,
    true,
    true,
    true,
    true,
    true,
    true,
    true,
    true,
    true,
    true,
    true,
    true,
    true,
    true,
    true,
    true,
    true,
    true,
    true,
    true,
    true,
    true,
    true,
    true,
    true,
    true,
    true,
    true,
    true,
    true,
    true,
    true,
    true,
    true,
    true,
    true,
    true,
    true,
    true,
    true,
    true,
    true,
    true,
    true,
    true,
    true,
    true,
    true,
    true,
    true,
    true,
    true,
    true,
    true,
    true,
    true,
    true,
    true,
    true,
    true,
    true,
    true,
    true,
    true,
    true,
    true,
    true
  ]
}
```
