## Supplementary File 1 for "ProteinDJ: a high-performance and modular protein design pipeline": fold_33.json

```
{
  "fold_id": 33,
  "rfd_config": {
    "inference": {
      "input_pdb": "1www_trka.pdb",
      "num_designs": 25,
      "design_startnum": 25,
      "ckpt_override_path": null,
      "symmetry": null,
      "recenter": true,
      "radius": 10.0,
      "model_only_neighbors": false,
      "output_prefix": "./rfd_results/fold",
      "write_trajectory": false,
      "scaffold_guided": false,
      "model_runner": "SelfConditioning",
      "cautious": true,
      "align_motif": true,
      "symmetric_self_cond": true,
      "final_step": 1,
      "deterministic": false,
      "trb_save_ckpt_path": "/app/RFdiffusion/models/Complex_base_ckpt.pt",
      "schedule_directory_path": "/app/RFdiffusion/schedules",
      "model_directory_path": "/app/RFdiffusion/models"
    },
    "contigmap": {
      "contigs": [
        "X282-382/0 50-100"
      ],
      "inpaint_seq": null,
      "inpaint_str": null,
      "inpaint_str_helix": null,
      "inpaint_str_strand": null,
      "inpaint_str_loop": null,
      "provide_seq": null,
      "length": null
    },
    "model": {
      "n_extra_block": 4,
      "n_main_block": 32,
      "n_ref_block": 4,
      "d_msa": 256,
      "d_msa_full": 64,
      "d_pair": 128,
      "d_templ": 64,
      "n_head_msa": 8,
      "n_head_pair": 4,
      "n_head_templ": 4,
      "d_hidden": 32,
      "d_hidden_templ": 32,
      "p_drop": 0.15,
      "SE3_param_full": {
        "num_layers": 1,
        "num_channels": 32,
        "num_degrees": 2,
        "n_heads": 4,
        "div": 4,
        "l0_in_features": 8,
        "l0_out_features": 8,
        "l1_in_features": 3,
        "l1_out_features": 2,
        "num_edge_features": 32
      },
      "SE3_param_topk": {
        "num_layers": 1,
        "num_channels": 32,
        "num_degrees": 2,
        "n_heads": 4,
        "div": 4,
        "l0_in_features": 64,
        "l0_out_features": 64,
        "l1_in_features": 3,
        "l1_out_features": 2,
        "num_edge_features": 64
      },
      "freeze_track_motif": false,
      "use_motif_timestep": true
    },
    "diffuser": {
      "T": 50,
      "b_0": 0.01,
      "b_T": 0.07,
      "schedule_type": "linear",
      "so3_type": "igso3",
      "crd_scale": 0.25,
      "partial_T": null,
      "so3_schedule_type": "linear",
      "min_b": 1.5,
      "max_b": 2.5,
      "min_sigma": 0.02,
      "max_sigma": 1.5
    },
    "denoiser": {
      "noise_scale_ca": 0,
      "final_noise_scale_ca": 1,
      "ca_noise_schedule_type": "constant",
      "noise_scale_frame": 0,
      "final_noise_scale_frame": 1,
      "frame_noise_schedule_type": "constant"
    },
    "ppi": {
      "hotspot_res": [
        "X294",
        "X296",
        "X333"
      ]
    },
    "potentials": {
      "guiding_potentials": null,
      "guide_scale": 10,
      "guide_decay": "constant",
      "olig_inter_all": null,
      "olig_intra_all": null,
      "olig_custom_contact": null,
      "substrate": null
    },
    "contig_settings": {
      "ref_idx": null,
      "hal_idx": null,
      "idx_rf": null,
      "inpaint_seq_tensor": null
    },
    "preprocess": {
      "sidechain_input": false,
      "motif_sidechain_input": true,
      "d_t1d": 24,
      "d_t2d": 44,
      "prob_self_cond": 0.5,
      "str_self_cond": true,
      "predict_previous": false
    },
    "logging": {
      "inputs": false
    },
    "scaffoldguided": {
      "scaffoldguided": false,
      "target_pdb": false,
      "target_path": null,
      "scaffold_list": null,
      "scaffold_dir": null,
      "sampled_insertion": 0,
      "sampled_N": 0,
      "sampled_C": 0,
      "ss_mask": 0,
      "systematic": false,
      "target_ss": null,
      "target_adj": null,
      "mask_loops": true,
      "contig_crop": null
    }
  },
  "rfd_plddt": [
    [
      0.08419637382030487,
      0.08361590653657913,
      0.08335279673337936,
      0.07566305249929428,
      0.07193103432655334,
      0.0678028017282486,
      0.06549326330423355,
      0.0658491849899292,
      0.06663740426301956,
      0.06383122503757477,
      0.06433190405368805,
      0.06162489950656891,
      0.06091728433966637,
      0.06399766355752945,
      0.06117063760757446,
      0.060960255563259125,
      0.06362298876047134,
      0.06450891494750977,
      0.06630007177591324,
      0.06639406830072403,
      0.0660654753446579,
      0.06788884103298187,
      0.06764209270477295,
      0.0684765875339508,
      0.06757482886314392,
      0.06815088540315628,
      0.0663168653845787,
      0.06276951730251312,
      0.06342510879039764,
      0.06399253755807877,
      0.06424503028392792,
      0.06221366301178932,
      0.057957328855991364,
      0.060604579746723175,
      0.06399697810411453,
      0.06129367649555206,
      0.06216961517930031,
      0.06410907953977585,
      0.062799833714962,
      0.06424102187156677,
      0.06752792745828629,
      0.06411711126565933,
      0.06654665619134903,
      0.0654616579413414,
      0.0638512521982193,
      0.06471126526594162,
      0.06413436681032181,
      0.06569554656744003,
      0.06680934876203537,
      0.06658605486154556,
      0.06752317398786545,
      0.06832024455070496,
      0.06524632126092911,
      0.061790525913238525,
      0.05903029441833496,
      0.061333876103162766,
      0.05743701010942459,
      0.05737699568271637,
      0.0598471574485302,
      0.06090531870722771,
      0.06080833822488785,
      0.06181015819311142,
      0.061131469905376434,
      0.062451545149087906,
      0.063001848757267,
      0.06629577279090881,
      0.06944234669208527,
      0.06864184886217117,
      0.06809373944997787,
      0.06794297695159912,
      0.06581386178731918,
      0.06892382353544235,
      0.07215292006731033,
      0.07092659175395966,
      0.0743967592716217,
      0.07359781861305237,
      0.07556608319282532,
      0.07776842266321182,
      0.07820705324411392,
      0.08206352591514587,
      0.08791017532348633,
      0.09461542218923569,
      0.09875071048736572,
      0.10231678932905197,
      0.10786238312721252,
      0.11186222732067108,
      0.11433026194572449,
      0.11730577796697617,
      0.12873345613479614,
      0.1345437914133072,
      0.14906275272369385,
      0.16409718990325928,
      0.1843470335006714,
      0.19951581954956055,
      0.2189076542854309,
      0.2281886488199234,
      0.9595544338226318,
      0.9700098633766174,
      0.9736344814300537,
      0.9819977283477783,
      0.9738539457321167,
      0.9648327231407166,
      0.963013231754303,
      0.9289941191673279,
      0.9101924896240234,
      0.8615440130233765,
      0.8479657173156738,
      0.8648638725280762,
      0.8164318799972534,
      0.8331895470619202,
      0.8085634708404541,
      0.8157144784927368,
      0.8455213904380798,
      0.8541940450668335,
      0.874298095703125,
      0.9029216170310974,
      0.8785374164581299,
      0.9087265729904175,
      0.9016385674476624,
      0.9494578242301941,
      0.9541348218917847,
      0.9710882902145386,
      0.9707298278808594,
      0.9760748147964478,
      0.9794416427612305,
      0.9856079816818237,
      0.9922592639923096,
      0.994572639465332,
      0.9962865710258484,
      0.9975086450576782,
      0.9969050288200378,
      0.9972322583198547,
      0.9960029721260071,
      0.9931511878967285,
      0.9937607645988464,
      0.9949827790260315,
      0.9953712224960327,
      0.9893902540206909,
      0.9844983816146851,
      0.9784784317016602,
      0.9545224905014038,
      0.9660215377807617,
      0.9817010164260864,
      0.9708731770515442,
      0.9609869122505188,
      0.9061604738235474,
      0.8807278871536255,
      0.823432207107544,
      0.8024239540100098,
      0.8091347813606262,
      0.7606066465377808,
      0.7402236461639404,
      0.8388406038284302,
      0.8644872903823853,
      0.9253825545310974,
      0.8990771770477295,
      0.883475124835968,
      0.8625760674476624,
      0.8790459632873535,
      0.8976184129714966,
      0.9533252716064453,
      0.9196620583534241,
      0.9500783681869507,
      0.9277072548866272,
      0.9282724857330322,
      0.9596090316772461,
      0.960437536239624,
      0.9604814052581787,
      0.9888985753059387,
      0.9902689456939697,
      0.9849768280982971,
      0.9899805188179016,
      0.9900702834129333,
      0.9954376220703125,
      0.9954264163970947,
      0.9955743551254272,
      0.9963130354881287,
      0.992341935634613,
      0.9907189607620239,
      0.9793252944946289,
      0.9771677255630493,
      0.9745810627937317,
      0.9860528111457825,
      0.9891642332077026,
      0.9857045412063599,
      0.9894534945487976,
      0.9819665551185608,
      0.9843412637710571,
      0.9694951176643372,
      0.9705533981323242,
      0.9619720578193665,
      0.9495825171470642,
      0.9403544664382935,
      0.928284764289856,
      0.9229050874710083,
      0.931951105594635,
      0.9462968707084656
    ],
    [
      0.10862040519714355,
      0.10678982734680176,
      0.09976709634065628,
      0.09528733789920807,
      0.0861799344420433,
      0.08089393377304077,
      0.07939217239618301,
      0.07918460667133331,
      0.0771586000919342,
      0.07409994304180145,
      0.07396439462900162,
      0.07509419322013855,
      0.07310456037521362,
      0.07223314791917801,
      0.07576806843280792,
      0.07646887749433517,
      0.07604429870843887,
      0.07631497830152512,
      0.07720352709293365,
      0.07683119177818298,
      0.07500535249710083,
      0.07729170471429825,
      0.076059490442276,
      0.07594972103834152,
      0.07804189622402191,
      0.07426322251558304,
      0.07348383218050003,
      0.0736960768699646,
      0.07299192994832993,
      0.07037042826414108,
      0.06948531419038773,
      0.06971217691898346,
      0.07144710421562195,
      0.07218000292778015,
      0.07318805158138275,
      0.07578477263450623,
      0.07796486467123032,
      0.07788598537445068,
      0.07908899337053299,
      0.08069265633821487,
      0.08378589153289795,
      0.08153778314590454,
      0.08432795852422714,
      0.08415605872869492,
      0.08251042664051056,
      0.08114911615848541,
      0.08095967024564743,
      0.08063578605651855,
      0.08086593449115753,
      0.07869786024093628,
      0.07675914466381073,
      0.07580894976854324,
      0.07503984868526459,
      0.07477834075689316,
      0.07426287978887558,
      0.07474793493747711,
      0.07472246140241623,
      0.0727526843547821,
      0.0753757581114769,
      0.08109863102436066,
      0.0801553800702095,
      0.07888886332511902,
      0.08214598894119263,
      0.08440057933330536,
      0.08617626130580902,
      0.09234903752803802,
      0.09479113668203354,
      0.095668725669384,
      0.09756734222173691,
      0.0973963513970375,
      0.09714069962501526,
      0.09290263801813126,
      0.09116128087043762,
      0.09121474623680115,
      0.0934394970536232,
      0.09905350208282471,
      0.10286526381969452,
      0.10824566334486008,
      0.10814771056175232,
      0.10799458622932434,
      0.11614315211772919,
      0.11630593985319138,
      0.11162617802619934,
      0.11383339762687683,
      0.126886248588562,
      0.1284591108560562,
      0.13280504941940308,
      0.13614222407341003,
      0.1460753232240677,
      0.15850257873535156,
      0.16623607277870178,
      0.1895940601825714,
      0.2091917246580124,
      0.22881993651390076,
      0.25584691762924194,
      0.24339543282985687,
      0.9523072838783264,
      0.9677367806434631,
      0.9662131667137146,
      0.9697369337081909,
      0.9550225734710693,
      0.9413023591041565,
      0.935150146484375,
      0.8965966701507568,
      0.8854215741157532,
      0.8439075946807861,
      0.8406299352645874,
      0.8664083480834961,
      0.8234339356422424,
      0.836927592754364,
      0.8035708069801331,
      0.807589590549469,
      0.839310884475708,
      0.8579690456390381,
      0.8785616159439087,
      0.901964545249939,
      0.8760856986045837,
      0.8921166658401489,
      0.8830438256263733,
      0.9287348985671997,
      0.9358341693878174,
      0.957223653793335,
      0.9676295518875122,
      0.9782699942588806,
      0.9822423458099365,
      0.986883282661438,
      0.9938495755195618,
      0.9955897331237793,
      0.9960784912109375,
      0.9969478249549866,
      0.9950205683708191,
      0.9957523345947266,
      0.9931219816207886,
      0.9884568452835083,
      0.9901832938194275,
      0.9930964112281799,
      0.993674635887146,
      0.9868975877761841,
      0.9808515906333923,
      0.9724198579788208,
      0.9448825716972351,
      0.9578697085380554,
      0.9771990776062012,
      0.9680705070495605,
      0.9611654281616211,
      0.9087465405464172,
      0.8841595649719238,
      0.825532078742981,
      0.7980409860610962,
      0.8051542043685913,
      0.7331231832504272,
      0.7100682258605957,
      0.7958354949951172,
      0.8324130773544312,
      0.9059157371520996,
      0.8783528804779053,
      0.8739982843399048,
      0.8545829057693481,
      0.8742685317993164,
      0.8969341516494751,
      0.954666793346405,
      0.9214847087860107,
      0.9516749978065491,
      0.9237533807754517,
      0.9232041835784912,
      0.9581875801086426,
      0.9558812379837036,
      0.9574042558670044,
      0.9856400489807129,
      0.988292396068573,
      0.9826302528381348,
      0.9862184524536133,
      0.9857532382011414,
      0.9933888912200928,
      0.991788387298584,
      0.9932413697242737,
      0.9936327338218689,
      0.9898604154586792,
      0.9878937005996704,
      0.9780088663101196,
      0.9795366525650024,
      0.9741290807723999,
      0.9819313287734985,
      0.9824197888374329,
      0.9704541563987732,
      0.9754063487052917,
      0.9644026160240173,
      0.9721029996871948,
      0.9571137428283691,
      0.9633190035820007,
      0.9607168436050415,
      0.952814519405365,
      0.944266676902771,
      0.935730516910553,
      0.9248300790786743,
      0.9233713746070862,
      0.9358365535736084
    ],
    [
      0.10520919412374496,
      0.11103645712137222,
      0.10642392188310623,
      0.09835024923086166,
      0.09462039172649384,
      0.08873079717159271,
      0.08628368377685547,
      0.08241155743598938,
      0.08095362782478333,
      0.07990755140781403,
      0.07891137897968292,
      0.07694265246391296,
      0.0757056251168251,
      0.07629842311143875,
      0.07929253578186035,
      0.07934683561325073,
      0.07867613434791565,
      0.078181192278862,
      0.07984445989131927,
      0.08132783323526382,
      0.07969795167446136,
      0.08273953944444656,
      0.07870281487703323,
      0.07731461524963379,
      0.08105600625276566,
      0.07910534739494324,
      0.07687549293041229,
      0.07648375630378723,
      0.07677844166755676,
      0.07425814121961594,
      0.07368406653404236,
      0.07327218353748322,
      0.07680810987949371,
      0.07948976010084152,
      0.07948953658342361,
      0.08209609985351562,
      0.08322000503540039,
      0.08381510525941849,
      0.08697483688592911,
      0.0859738439321518,
      0.09039957821369171,
      0.08775444328784943,
      0.08983298391103745,
      0.08971388638019562,
      0.08399402350187302,
      0.08116189390420914,
      0.08041207492351532,
      0.08063165843486786,
      0.07875674962997437,
      0.07674229145050049,
      0.07808677852153778,
      0.07839364558458328,
      0.0796586275100708,
      0.07844637334346771,
      0.07694181054830551,
      0.07681457698345184,
      0.07569433748722076,
      0.07729354500770569,
      0.07800966501235962,
      0.07939090579748154,
      0.08063217997550964,
      0.08311118930578232,
      0.08440583199262619,
      0.08633346855640411,
      0.0898837149143219,
      0.09177551418542862,
      0.09325038641691208,
      0.09254200011491776,
      0.09312810003757477,
      0.09221761673688889,
      0.09151788055896759,
      0.09307776391506195,
      0.09247191250324249,
      0.09606553614139557,
      0.09932374954223633,
      0.10049028694629669,
      0.1090535968542099,
      0.11455892771482468,
      0.11162158846855164,
      0.11265023797750473,
      0.12185932695865631,
      0.12718798220157623,
      0.12322326749563217,
      0.1268681138753891,
      0.13890030980110168,
      0.14318731427192688,
      0.14745652675628662,
      0.15716733038425446,
      0.17277765274047852,
      0.1879250705242157,
      0.2092914581298828,
      0.24253907799720764,
      0.2546921670436859,
      0.27012693881988525,
      0.2884455621242523,
      0.27279266715049744,
      0.9527236819267273,
      0.9676284790039062,
      0.9653554558753967,
      0.9687292575836182,
      0.9539071917533875,
      0.9401611089706421,
      0.935153603553772,
      0.8950347900390625,
      0.883771538734436,
      0.8400695323944092,
      0.8318870067596436,
      0.8582285642623901,
      0.816219687461853,
      0.8286750316619873,
      0.7998654842376709,
      0.802172064781189,
      0.8346726894378662,
      0.8532963991165161,
      0.8756046295166016,
      0.8992753028869629,
      0.8712425231933594,
      0.8923057913780212,
      0.8835932016372681,
      0.9288531541824341,
      0.9357266426086426,
      0.9568095803260803,
      0.9674258232116699,
      0.9785828590393066,
      0.9830211400985718,
      0.9875398278236389,
      0.9944044947624207,
      0.9959715604782104,
      0.9964722394943237,
      0.9973071813583374,
      0.9955373406410217,
      0.9960897564888,
      0.9934338331222534,
      0.9887998700141907,
      0.9907764792442322,
      0.9935615658760071,
      0.9943123459815979,
      0.987706184387207,
      0.9817681312561035,
      0.9733346700668335,
      0.9458458423614502,
      0.9570323824882507,
      0.9770742654800415,
      0.9688125848770142,
      0.9625756740570068,
      0.911442756652832,
      0.8857382535934448,
      0.8249533772468567,
      0.7959263324737549,
      0.8010449409484863,
      0.7256029844284058,
      0.7083671689033508,
      0.7987622022628784,
      0.8324820399284363,
      0.9067704677581787,
      0.8776589035987854,
      0.8740890026092529,
      0.8538080453872681,
      0.873544454574585,
      0.8970426321029663,
      0.9562168121337891,
      0.9211687445640564,
      0.9500498175621033,
      0.9200055599212646,
      0.9169365763664246,
      0.9542469382286072,
      0.9502167701721191,
      0.9508857727050781,
      0.984045147895813,
      0.9872214198112488,
      0.980454683303833,
      0.9853129386901855,
      0.9854139089584351,
      0.9934825301170349,
      0.9920540452003479,
      0.9935821294784546,
      0.9939346313476562,
      0.9900907874107361,
      0.9881125688552856,
      0.9782329797744751,
      0.9798545241355896,
      0.9734662771224976,
      0.9816491603851318,
      0.9820502996444702,
      0.9697580933570862,
      0.9753511548042297,
      0.964028537273407,
      0.9713692665100098,
      0.9558298587799072,
      0.9610259532928467,
      0.9566284418106079,
      0.9461424350738525,
      0.9346733689308167,
      0.9236032366752625,
      0.9139476418495178,
      0.9151954054832458,
      0.9306575655937195
    ],
    [
      0.10443054139614105,
      0.11507070809602737,
      0.11283393949270248,
      0.1015871912240982,
      0.09674270451068878,
      0.09521474689245224,
      0.09404726326465607,
      0.08522314578294754,
      0.08379603177309036,
      0.08389220386743546,
      0.0826113373041153,
      0.08211886882781982,
      0.08090086281299591,
      0.07945693284273148,
      0.08101091533899307,
      0.0789242535829544,
      0.0779222697019577,
      0.07712022215127945,
      0.07790344953536987,
      0.07654453068971634,
      0.07655835896730423,
      0.08041579276323318,
      0.07654799520969391,
      0.07471949607133865,
      0.07993116974830627,
      0.0786844789981842,
      0.07544289529323578,
      0.07380472123622894,
      0.07578998059034348,
      0.07731346040964127,
      0.0748588889837265,
      0.07806026190519333,
      0.0812683030962944,
      0.08356470614671707,
      0.08318442851305008,
      0.09041820466518402,
      0.09152323752641678,
      0.09200763702392578,
      0.09695877134799957,
      0.09810616821050644,
      0.0999823808670044,
      0.09554234892129898,
      0.0965462177991867,
      0.09894798696041107,
      0.09340968728065491,
      0.08872850239276886,
      0.08759433776140213,
      0.08936943113803864,
      0.0876505970954895,
      0.08170805871486664,
      0.08226647228002548,
      0.08122650533914566,
      0.07948499917984009,
      0.07947513461112976,
      0.07756127417087555,
      0.0792764201760292,
      0.07788161933422089,
      0.08032707124948502,
      0.07969912141561508,
      0.08079027384519577,
      0.08081841468811035,
      0.08585085719823837,
      0.08738309890031815,
      0.08532430976629257,
      0.087691530585289,
      0.09490179270505905,
      0.09405050426721573,
      0.09196032583713531,
      0.09285040944814682,
      0.09352376312017441,
      0.09227624535560608,
      0.09140707552433014,
      0.09190689027309418,
      0.09743353724479675,
      0.10127329081296921,
      0.0991019532084465,
      0.1086098700761795,
      0.11740469187498093,
      0.11073631048202515,
      0.10975213348865509,
      0.12069115787744522,
      0.1243542730808258,
      0.12191598117351532,
      0.1262141913175583,
      0.13787870109081268,
      0.14502939581871033,
      0.1497417539358139,
      0.15997307002544403,
      0.1709108203649521,
      0.19300158321857452,
      0.21755820512771606,
      0.25099867582321167,
      0.2610236704349518,
      0.28176480531692505,
      0.2971007525920868,
      0.28558269143104553,
      0.9550629258155823,
      0.9703444242477417,
      0.967366099357605,
      0.9706085324287415,
      0.9561723470687866,
      0.9417070150375366,
      0.9365867376327515,
      0.8941044807434082,
      0.8820105791091919,
      0.8378356099128723,
      0.8257296681404114,
      0.8559287786483765,
      0.8115137815475464,
      0.8270101547241211,
      0.7998486757278442,
      0.8014938235282898,
      0.8339536190032959,
      0.8514865636825562,
      0.8738821744918823,
      0.8972771167755127,
      0.8686859607696533,
      0.8899324536323547,
      0.8816550970077515,
      0.9298434853553772,
      0.9373488426208496,
      0.9588664770126343,
      0.9695726633071899,
      0.9801801443099976,
      0.9840512871742249,
      0.9885583519935608,
      0.9949706196784973,
      0.9963063597679138,
      0.9968705773353577,
      0.99762362241745,
      0.9961851835250854,
      0.9965792894363403,
      0.9940700531005859,
      0.9896978139877319,
      0.9916000962257385,
      0.9941239953041077,
      0.9948360919952393,
      0.9882376790046692,
      0.9817484617233276,
      0.9735201597213745,
      0.9451327323913574,
      0.9558506011962891,
      0.9763894081115723,
      0.9679087400436401,
      0.9611833095550537,
      0.9088202714920044,
      0.883240282535553,
      0.8214513063430786,
      0.7913326025009155,
      0.7984669208526611,
      0.7196298241615295,
      0.7060712575912476,
      0.8056812882423401,
      0.8363485932350159,
      0.9096946716308594,
      0.8798201084136963,
      0.8735355138778687,
      0.8513121008872986,
      0.8708646297454834,
      0.8945831060409546,
      0.9553049206733704,
      0.9190129637718201,
      0.94838547706604,
      0.9175162315368652,
      0.9145935773849487,
      0.953408420085907,
      0.9495999217033386,
      0.9515125751495361,
      0.9843801259994507,
      0.9874836802482605,
      0.9809282422065735,
      0.9861739873886108,
      0.9864936470985413,
      0.9940029382705688,
      0.9928895831108093,
      0.9941914081573486,
      0.9948397874832153,
      0.9914076328277588,
      0.990561842918396,
      0.9811704158782959,
      0.9822995066642761,
      0.9758569598197937,
      0.9836350679397583,
      0.983984112739563,
      0.9723097085952759,
      0.9770573377609253,
      0.9657543301582336,
      0.9725667834281921,
      0.9571217894554138,
      0.9621368646621704,
      0.95700603723526,
      0.9461953043937683,
      0.9343699812889099,
      0.9231212139129639,
      0.9143986701965332,
      0.9161335825920105,
      0.9317463040351868
    ],
    [
      0.10870856046676636,
      0.11972353607416153,
      0.11596371233463287,
      0.10466999560594559,
      0.09758121520280838,
      0.09645196795463562,
      0.09404696524143219,
      0.08917469531297684,
      0.08622720092535019,
      0.08470573276281357,
      0.08362798392772675,
      0.0835769921541214,
      0.08222701400518417,
      0.0814853236079216,
      0.08035172522068024,
      0.07743528485298157,
      0.07728789001703262,
      0.07580094039440155,
      0.0741444081068039,
      0.07184950262308121,
      0.07382640987634659,
      0.0751233622431755,
      0.07235679775476456,
      0.07129036635160446,
      0.07360239326953888,
      0.07521147280931473,
      0.07414181530475616,
      0.07088522613048553,
      0.07280297577381134,
      0.07655440270900726,
      0.07460565119981766,
      0.0785408765077591,
      0.08288944512605667,
      0.08494272083044052,
      0.08736029267311096,
      0.0940546914935112,
      0.0973970890045166,
      0.09565853327512741,
      0.10312355309724808,
      0.10125946998596191,
      0.10249815136194229,
      0.10508228838443756,
      0.10311829298734665,
      0.10342980176210403,
      0.0952928438782692,
      0.09370964765548706,
      0.09241549670696259,
      0.08976263552904129,
      0.08786167204380035,
      0.0848955288529396,
      0.08504526317119598,
      0.0834818035364151,
      0.08260644227266312,
      0.08198167383670807,
      0.07992366701364517,
      0.07983706146478653,
      0.0782272219657898,
      0.0814521312713623,
      0.08151589334011078,
      0.08174201846122742,
      0.08119518309831619,
      0.08570694923400879,
      0.08566655218601227,
      0.08380254358053207,
      0.08660326898097992,
      0.09172583371400833,
      0.09160707890987396,
      0.08971341699361801,
      0.09014897048473358,
      0.09027551114559174,
      0.09233295917510986,
      0.08776339143514633,
      0.09062927961349487,
      0.09677514433860779,
      0.10000491142272949,
      0.09728898853063583,
      0.10751514136791229,
      0.11621394753456116,
      0.10680550336837769,
      0.10950613766908646,
      0.1199571043252945,
      0.12448413670063019,
      0.1212630569934845,
      0.12632966041564941,
      0.1403648853302002,
      0.1462220698595047,
      0.15284357964992523,
      0.15867221355438232,
      0.17077642679214478,
      0.19424504041671753,
      0.22189712524414062,
      0.2541773021221161,
      0.2652108371257782,
      0.28757840394973755,
      0.3001672923564911,
      0.2900039255619049,
      0.9570541381835938,
      0.9722926616668701,
      0.969805121421814,
      0.9727478623390198,
      0.9584847092628479,
      0.9438185095787048,
      0.9385257959365845,
      0.8956657648086548,
      0.8816859126091003,
      0.8352043032646179,
      0.820406436920166,
      0.8524861335754395,
      0.8070666790008545,
      0.8250807523727417,
      0.798620879650116,
      0.8011480569839478,
      0.8326353430747986,
      0.8493642807006836,
      0.8718646764755249,
      0.8953161239624023,
      0.8684854507446289,
      0.8891030550003052,
      0.8809208273887634,
      0.9316775798797607,
      0.9393044114112854,
      0.9607653617858887,
      0.97107994556427,
      0.9811553359031677,
      0.9846097230911255,
      0.9891728162765503,
      0.9952526092529297,
      0.996447741985321,
      0.9971078634262085,
      0.9978260397911072,
      0.9966703653335571,
      0.9969290494918823,
      0.9945730566978455,
      0.9905576109886169,
      0.992345929145813,
      0.9945825934410095,
      0.9952513575553894,
      0.9888015389442444,
      0.9822832345962524,
      0.9741470217704773,
      0.9449538588523865,
      0.9555343389511108,
      0.9761300683021545,
      0.9674015045166016,
      0.9607848525047302,
      0.9080255627632141,
      0.8820497989654541,
      0.8197891116142273,
      0.7883851528167725,
      0.7978484034538269,
      0.7155265808105469,
      0.7044351100921631,
      0.806194543838501,
      0.8376723527908325,
      0.9111995697021484,
      0.8813689947128296,
      0.8730792999267578,
      0.8497440218925476,
      0.8687008023262024,
      0.8926355242729187,
      0.9547021985054016,
      0.9173076748847961,
      0.9470503330230713,
      0.9164513349533081,
      0.9129338264465332,
      0.9518967270851135,
      0.9479854106903076,
      0.9499484300613403,
      0.9843140244483948,
      0.9873744249343872,
      0.9803074598312378,
      0.9864693880081177,
      0.9865429997444153,
      0.9941249489784241,
      0.993280291557312,
      0.9944857954978943,
      0.9953489899635315,
      0.9921265840530396,
      0.991774320602417,
      0.9825806617736816,
      0.983734667301178,
      0.977878987789154,
      0.9851934313774109,
      0.9856034517288208,
      0.9744986295700073,
      0.9786161184310913,
      0.9669231176376343,
      0.9727517366409302,
      0.9561835527420044,
      0.9609805345535278,
      0.9549229145050049,
      0.9434276819229126,
      0.9307646155357361,
      0.9191041588783264,
      0.9106512665748596,
      0.9140416979789734,
      0.9309905767440796
    ],
    [
      0.11986716091632843,
      0.1344054639339447,
      0.13216429948806763,
      0.11843925714492798,
      0.11476451903581619,
      0.1116560697555542,
      0.10459019243717194,
      0.09834747016429901,
      0.09610667824745178,
      0.09392566233873367,
      0.08732743561267853,
      0.0873984694480896,
      0.0869949534535408,
      0.0863325223326683,
      0.08351234346628189,
      0.07967871427536011,
      0.07855331897735596,
      0.076558418571949,
      0.07498681545257568,
      0.07298771291971207,
      0.07308115810155869,
      0.07318845391273499,
      0.07308317720890045,
      0.07281094789505005,
      0.07313273102045059,
      0.07700972259044647,
      0.07608185708522797,
      0.07420375198125839,
      0.07598661631345749,
      0.07923451066017151,
      0.07779388129711151,
      0.08081746101379395,
      0.08398379385471344,
      0.08657144755125046,
      0.08901885151863098,
      0.09664730727672577,
      0.09921916574239731,
      0.09620416164398193,
      0.10348531603813171,
      0.10353096574544907,
      0.10180308669805527,
      0.09973573684692383,
      0.10556693375110626,
      0.10401690751314163,
      0.09606823325157166,
      0.09555694460868835,
      0.09802668541669846,
      0.09422843903303146,
      0.09388140588998795,
      0.0902586281299591,
      0.09133405983448029,
      0.08822383731603622,
      0.08498343825340271,
      0.09049183130264282,
      0.08531685918569565,
      0.08293271064758301,
      0.08119470626115799,
      0.08712250739336014,
      0.08521959185600281,
      0.08310394734144211,
      0.08367754518985748,
      0.08740518987178802,
      0.0862184539437294,
      0.08526566624641418,
      0.08736886084079742,
      0.09128166735172272,
      0.0918903648853302,
      0.08669550716876984,
      0.08806801587343216,
      0.089427150785923,
      0.0911591425538063,
      0.0870756059885025,
      0.08928965032100677,
      0.09635366499423981,
      0.09930109977722168,
      0.0973362922668457,
      0.10849545896053314,
      0.11832424998283386,
      0.10829789191484451,
      0.1121225580573082,
      0.11969444155693054,
      0.12524475157260895,
      0.1218724325299263,
      0.13006623089313507,
      0.1430748552083969,
      0.14897072315216064,
      0.15771105885505676,
      0.16334374248981476,
      0.17846141755580902,
      0.20445594191551208,
      0.23116236925125122,
      0.2642441391944885,
      0.27507275342941284,
      0.29589641094207764,
      0.31063759326934814,
      0.30497461557388306,
      0.9595657587051392,
      0.9743722081184387,
      0.9718367457389832,
      0.9740198254585266,
      0.9595954418182373,
      0.9434020519256592,
      0.9369863271713257,
      0.8930113315582275,
      0.8768694400787354,
      0.8302509784698486,
      0.8144015073776245,
      0.8485056161880493,
      0.8050435781478882,
      0.8223150968551636,
      0.7934338450431824,
      0.799502968788147,
      0.8321419358253479,
      0.8478989005088806,
      0.8702645301818848,
      0.8929430842399597,
      0.8659876585006714,
      0.8868154287338257,
      0.8790786266326904,
      0.9315786957740784,
      0.9402469396591187,
      0.9625271558761597,
      0.9732968211174011,
      0.9826626181602478,
      0.9860566854476929,
      0.9903692007064819,
      0.9957144260406494,
      0.9966896772384644,
      0.997327446937561,
      0.9979648590087891,
      0.9969978332519531,
      0.9971773028373718,
      0.99483722448349,
      0.9910561442375183,
      0.9928147792816162,
      0.9949778318405151,
      0.9956955909729004,
      0.9895523190498352,
      0.9833530187606812,
      0.9753187298774719,
      0.9457367658615112,
      0.956078052520752,
      0.9767228364944458,
      0.967898428440094,
      0.9608495235443115,
      0.9077025055885315,
      0.8803600072860718,
      0.8147507905960083,
      0.7840738296508789,
      0.7964197397232056,
      0.7110753059387207,
      0.7035189867019653,
      0.8100070953369141,
      0.8385341167449951,
      0.9129315614700317,
      0.8823134899139404,
      0.8733969330787659,
      0.8480251431465149,
      0.8669595718383789,
      0.8909529447555542,
      0.9541356563568115,
      0.9164607524871826,
      0.9464249610900879,
      0.9158368706703186,
      0.9117234349250793,
      0.9514610767364502,
      0.9480477571487427,
      0.9507819414138794,
      0.9852665662765503,
      0.9879969954490662,
      0.9805748462677002,
      0.985947847366333,
      0.9861685633659363,
      0.9940751791000366,
      0.9931973218917847,
      0.9945006370544434,
      0.9955288171768188,
      0.9926324486732483,
      0.9927827715873718,
      0.9840719103813171,
      0.9851922988891602,
      0.9791437387466431,
      0.985933780670166,
      0.986155092716217,
      0.9744635820388794,
      0.9780216813087463,
      0.965295135974884,
      0.9710860848426819,
      0.9532657265663147,
      0.9593023657798767,
      0.9530143737792969,
      0.9416669011116028,
      0.9293155074119568,
      0.9174630641937256,
      0.9101629853248596,
      0.9150924682617188,
      0.9324299693107605
    ],
    [
      0.14305776357650757,
      0.15667514503002167,
      0.1555597335100174,
      0.13727891445159912,
      0.13526472449302673,
      0.12561513483524323,
      0.11526582390069962,
      0.10768116265535355,
      0.10427939146757126,
      0.10128606855869293,
      0.09454579651355743,
      0.09435915946960449,
      0.09340080618858337,
      0.08892598748207092,
      0.08601143956184387,
      0.08274506777524948,
      0.07957914471626282,
      0.0762312188744545,
      0.07645689696073532,
      0.0734110176563263,
      0.07393035292625427,
      0.07397758215665817,
      0.07572561502456665,
      0.07520554959774017,
      0.07571112364530563,
      0.08109762519598007,
      0.08186817169189453,
      0.07960063219070435,
      0.082341268658638,
      0.08474183082580566,
      0.08225797116756439,
      0.08437740802764893,
      0.09042681753635406,
      0.09270574152469635,
      0.09266199171543121,
      0.10146734118461609,
      0.10807210952043533,
      0.10398054122924805,
      0.10623408854007721,
      0.11567921936511993,
      0.11079896241426468,
      0.10883808135986328,
      0.11753343790769577,
      0.11678944528102875,
      0.10828398913145065,
      0.10691582411527634,
      0.11399249732494354,
      0.10904444754123688,
      0.1064736619591713,
      0.10292033106088638,
      0.10300928354263306,
      0.10131268203258514,
      0.0947389155626297,
      0.10326593369245529,
      0.09834262728691101,
      0.09218194335699081,
      0.08956395834684372,
      0.10100299119949341,
      0.09719577431678772,
      0.0921451523900032,
      0.09313201904296875,
      0.09766727685928345,
      0.09581506252288818,
      0.09308041632175446,
      0.09326174855232239,
      0.09585382789373398,
      0.09738722443580627,
      0.09356264770030975,
      0.09282904863357544,
      0.09528478980064392,
      0.09465361386537552,
      0.09005666524171829,
      0.09299574047327042,
      0.10457512736320496,
      0.10557698458433151,
      0.0984840840101242,
      0.11217950284481049,
      0.12155991792678833,
      0.1153969019651413,
      0.11794323474168777,
      0.12664513289928436,
      0.13129550218582153,
      0.1315731406211853,
      0.14104361832141876,
      0.1521870195865631,
      0.16064207255840302,
      0.17081594467163086,
      0.1802883893251419,
      0.2062661051750183,
      0.2271152138710022,
      0.2571130394935608,
      0.2892411947250366,
      0.2985095977783203,
      0.31351980566978455,
      0.3295919597148895,
      0.31602102518081665,
      0.9631048440933228,
      0.9765039682388306,
      0.9754041433334351,
      0.9772003293037415,
      0.9627755880355835,
      0.9448439478874207,
      0.9368685483932495,
      0.8917965888977051,
      0.8737523555755615,
      0.8242697715759277,
      0.8087443113327026,
      0.843223512172699,
      0.7965890765190125,
      0.8184587359428406,
      0.7857856750488281,
      0.7855244278907776,
      0.827075183391571,
      0.8449059724807739,
      0.8677582740783691,
      0.8902056813240051,
      0.8622807264328003,
      0.8845062255859375,
      0.8767088651657104,
      0.9312268495559692,
      0.9410803318023682,
      0.9652746915817261,
      0.9760618209838867,
      0.9845775365829468,
      0.9871962070465088,
      0.9914481043815613,
      0.996185302734375,
      0.9968960285186768,
      0.9975836277008057,
      0.998104453086853,
      0.9972793459892273,
      0.9974229335784912,
      0.995191752910614,
      0.9917526841163635,
      0.9933677315711975,
      0.9953688383102417,
      0.9960622191429138,
      0.9904095530509949,
      0.984436571598053,
      0.9766465425491333,
      0.9467678666114807,
      0.9569430351257324,
      0.9776289463043213,
      0.9685923457145691,
      0.9611430168151855,
      0.9078125357627869,
      0.8782935738563538,
      0.8066579103469849,
      0.7767676115036011,
      0.7908083200454712,
      0.7055704593658447,
      0.7040115594863892,
      0.8138338327407837,
      0.8401544094085693,
      0.9133891463279724,
      0.8824991583824158,
      0.8713333010673523,
      0.8426185846328735,
      0.8637068867683411,
      0.8893489837646484,
      0.953709065914154,
      0.916090726852417,
      0.9463411569595337,
      0.9152140617370605,
      0.9106605648994446,
      0.9506765007972717,
      0.9491461515426636,
      0.9524341225624084,
      0.9862653017044067,
      0.9885809421539307,
      0.9807873368263245,
      0.9860866069793701,
      0.9860175251960754,
      0.9939011335372925,
      0.993205189704895,
      0.9945737719535828,
      0.995948851108551,
      0.9934173822402954,
      0.9942041635513306,
      0.9865173101425171,
      0.9875661134719849,
      0.9818600416183472,
      0.9878443479537964,
      0.9880589246749878,
      0.9763162136077881,
      0.9788557291030884,
      0.9651707410812378,
      0.9701352119445801,
      0.9513755440711975,
      0.9580312371253967,
      0.9517313838005066,
      0.9406344890594482,
      0.928555965423584,
      0.918228030204773,
      0.9121705293655396,
      0.9180557727813721,
      0.93479984998703
    ],
    [
      0.1525944471359253,
      0.15994703769683838,
      0.16227926313877106,
      0.14700283110141754,
      0.142239511013031,
      0.12958353757858276,
      0.12118900567293167,
      0.11409352719783783,
      0.11108334362506866,
      0.10375668853521347,
      0.09799927473068237,
      0.09837260842323303,
      0.09431421756744385,
      0.09273430705070496,
      0.08998555690050125,
      0.08663302659988403,
      0.0842038244009018,
      0.08115532994270325,
      0.0814463198184967,
      0.07952073216438293,
      0.07934066653251648,
      0.08216547966003418,
      0.08574814349412918,
      0.0851047933101654,
      0.08654587715864182,
      0.09198806434869766,
      0.09176374971866608,
      0.08888851851224899,
      0.09501498937606812,
      0.09660715609788895,
      0.09364615380764008,
      0.09379510581493378,
      0.10481388121843338,
      0.10437333583831787,
      0.09924773871898651,
      0.10950683057308197,
      0.11409562081098557,
      0.10847611725330353,
      0.10828003287315369,
      0.12253915518522263,
      0.11769286543130875,
      0.11158662289381027,
      0.1200002133846283,
      0.12680041790008545,
      0.11938045918941498,
      0.11684388667345047,
      0.13043400645256042,
      0.1271974742412567,
      0.11926595866680145,
      0.11871259659528732,
      0.126605823636055,
      0.12027525901794434,
      0.10739516466856003,
      0.11913484334945679,
      0.11798283457756042,
      0.1116991639137268,
      0.1102050170302391,
      0.12692052125930786,
      0.12575963139533997,
      0.11630029231309891,
      0.11562249064445496,
      0.12172049283981323,
      0.1151951476931572,
      0.10848566889762878,
      0.108613520860672,
      0.11186067759990692,
      0.11387205123901367,
      0.1051742285490036,
      0.10648860782384872,
      0.10997322201728821,
      0.11077762395143509,
      0.10146283358335495,
      0.10382363200187683,
      0.11481192708015442,
      0.1185213103890419,
      0.11237402260303497,
      0.12477318942546844,
      0.1362488567829132,
      0.13244867324829102,
      0.1328115165233612,
      0.14637011289596558,
      0.15302348136901855,
      0.1567496657371521,
      0.16811902821063995,
      0.19149833917617798,
      0.19764001667499542,
      0.21034128963947296,
      0.23489853739738464,
      0.25747355818748474,
      0.27622190117836,
      0.2982137203216553,
      0.3189826011657715,
      0.3256872594356537,
      0.32654091715812683,
      0.3282696306705475,
      0.2834792137145996,
      0.9671197533607483,
      0.9792733192443848,
      0.978596568107605,
      0.9799953699111938,
      0.9658500552177429,
      0.9461016058921814,
      0.938255786895752,
      0.8917391300201416,
      0.8725992441177368,
      0.8245300054550171,
      0.8021346926689148,
      0.8410489559173584,
      0.7958309054374695,
      0.8151171207427979,
      0.7835574150085449,
      0.782409131526947,
      0.8249192833900452,
      0.8434244394302368,
      0.8671699166297913,
      0.8896303176879883,
      0.8610849380493164,
      0.8844069242477417,
      0.8771127462387085,
      0.932658851146698,
      0.9428204298019409,
      0.9674029350280762,
      0.9784142374992371,
      0.9863296151161194,
      0.9885300993919373,
      0.9924381971359253,
      0.996618926525116,
      0.9971557855606079,
      0.9977807998657227,
      0.9982448816299438,
      0.9975202083587646,
      0.9975955486297607,
      0.9954695701599121,
      0.9923372864723206,
      0.9937999844551086,
      0.9956603646278381,
      0.9963542222976685,
      0.9910635948181152,
      0.9857774972915649,
      0.9776322245597839,
      0.9477414488792419,
      0.9571875333786011,
      0.9777479767799377,
      0.9696301817893982,
      0.9627448320388794,
      0.9112902283668518,
      0.8833655118942261,
      0.8090819120407104,
      0.780580461025238,
      0.7963371276855469,
      0.7085294723510742,
      0.7073377370834351,
      0.8193901777267456,
      0.8435806632041931,
      0.916888952255249,
      0.8850066661834717,
      0.8752532005310059,
      0.8423299193382263,
      0.8647411465644836,
      0.8907985091209412,
      0.9560320377349854,
      0.9180592894554138,
      0.9464938640594482,
      0.9144605994224548,
      0.9086470007896423,
      0.9496228694915771,
      0.9490070343017578,
      0.9503822326660156,
      0.9860917925834656,
      0.9883587956428528,
      0.9799759387969971,
      0.9861369132995605,
      0.9856879115104675,
      0.9939427971839905,
      0.9933237433433533,
      0.9947500228881836,
      0.9963083863258362,
      0.9939706325531006,
      0.9950798749923706,
      0.9882534146308899,
      0.9894905686378479,
      0.984492838382721,
      0.9894413948059082,
      0.9895351529121399,
      0.9780914783477783,
      0.9802883267402649,
      0.9652341604232788,
      0.9691683650016785,
      0.9494422674179077,
      0.9564228057861328,
      0.9497138261795044,
      0.9375650882720947,
      0.92570960521698,
      0.9134558439254761,
      0.9083786010742188,
      0.9162296652793884,
      0.9338729977607727
    ],
    [
      0.18598178029060364,
      0.1877949833869934,
      0.17779049277305603,
      0.1715676337480545,
      0.16466817259788513,
      0.15147525072097778,
      0.1407061219215393,
      0.1363515853881836,
      0.12912757694721222,
      0.11858860403299332,
      0.11021366715431213,
      0.11074314266443253,
      0.1058771163225174,
      0.1024182140827179,
      0.0987219363451004,
      0.0969071164727211,
      0.09270180761814117,
      0.0891634151339531,
      0.08906608819961548,
      0.08999590575695038,
      0.0909806489944458,
      0.09540088474750519,
      0.09883636236190796,
      0.1009569838643074,
      0.10431501269340515,
      0.10901451110839844,
      0.10941217094659805,
      0.10751193761825562,
      0.11314941942691803,
      0.113887257874012,
      0.10977363586425781,
      0.10804878175258636,
      0.11913575232028961,
      0.12024110555648804,
      0.11176306754350662,
      0.11932820081710815,
      0.13067664206027985,
      0.12652461230754852,
      0.1209128201007843,
      0.1396392583847046,
      0.13998237252235413,
      0.1275026798248291,
      0.13890863955020905,
      0.15729787945747375,
      0.1387038379907608,
      0.13466385006904602,
      0.15780970454216003,
      0.15643441677093506,
      0.1453394740819931,
      0.14240184426307678,
      0.16514049470424652,
      0.15481600165367126,
      0.13432195782661438,
      0.14654430747032166,
      0.15676243603229523,
      0.13854867219924927,
      0.13340766727924347,
      0.1544017493724823,
      0.15542705357074738,
      0.1378518044948578,
      0.13811510801315308,
      0.14759129285812378,
      0.14519274234771729,
      0.1338476985692978,
      0.13092245161533356,
      0.1347810924053192,
      0.13441652059555054,
      0.12391480803489685,
      0.1218978762626648,
      0.13190174102783203,
      0.13226883113384247,
      0.12299962341785431,
      0.12720158696174622,
      0.13871055841445923,
      0.13866041600704193,
      0.13185089826583862,
      0.1478986144065857,
      0.15702757239341736,
      0.1540168821811676,
      0.15607427060604095,
      0.18217316269874573,
      0.18853408098220825,
      0.1885988414287567,
      0.21195846796035767,
      0.24897640943527222,
      0.24805210530757904,
      0.26039162278175354,
      0.2912263870239258,
      0.3069749176502228,
      0.31704652309417725,
      0.32957300543785095,
      0.34460633993148804,
      0.34571826457977295,
      0.34473466873168945,
      0.3357814848423004,
      0.301644504070282,
      0.9718796014785767,
      0.9830456376075745,
      0.9829845428466797,
      0.9841073155403137,
      0.9712550640106201,
      0.9496814608573914,
      0.9409414529800415,
      0.8929479718208313,
      0.8738449811935425,
      0.8224358558654785,
      0.7996819019317627,
      0.837275505065918,
      0.7901977896690369,
      0.8058733940124512,
      0.7691929340362549,
      0.7649202942848206,
      0.8196792602539062,
      0.8398653268814087,
      0.8657485842704773,
      0.888303279876709,
      0.8587360978126526,
      0.8845404386520386,
      0.8780326843261719,
      0.93521648645401,
      0.9459730386734009,
      0.970993161201477,
      0.9817970991134644,
      0.9885993003845215,
      0.9902052879333496,
      0.9939314126968384,
      0.9972104430198669,
      0.997475266456604,
      0.9980209469795227,
      0.9983927607536316,
      0.9977739453315735,
      0.9977713227272034,
      0.9958010911941528,
      0.9931206107139587,
      0.9943966269493103,
      0.9960798621177673,
      0.9966824650764465,
      0.99195796251297,
      0.9876075387001038,
      0.9796029329299927,
      0.9499261379241943,
      0.9583073258399963,
      0.9788049459457397,
      0.9706048369407654,
      0.9634988903999329,
      0.9136080741882324,
      0.8859889507293701,
      0.8073496222496033,
      0.7856505513191223,
      0.799028754234314,
      0.7082879543304443,
      0.710807204246521,
      0.8260164260864258,
      0.8476623892784119,
      0.9212062954902649,
      0.8876144886016846,
      0.8783157467842102,
      0.8422806859016418,
      0.8651014566421509,
      0.8911306858062744,
      0.9561981558799744,
      0.9182513952255249,
      0.9456813931465149,
      0.9131925106048584,
      0.9064372777938843,
      0.9490307569503784,
      0.9490965008735657,
      0.9520822763442993,
      0.9872518181800842,
      0.9891803860664368,
      0.9800997376441956,
      0.9860312342643738,
      0.9853720664978027,
      0.993894100189209,
      0.9936032295227051,
      0.9950462579727173,
      0.9968023300170898,
      0.9949922561645508,
      0.996293306350708,
      0.9904842972755432,
      0.9918785095214844,
      0.9883067011833191,
      0.9920150637626648,
      0.9919686317443848,
      0.9814074635505676,
      0.9824066758155823,
      0.9665740728378296,
      0.9691541194915771,
      0.9478577971458435,
      0.9547902941703796,
      0.9479501247406006,
      0.9342189431190491,
      0.9204621315002441,
      0.9097837209701538,
      0.9067432284355164,
      0.9176485538482666,
      0.9351134300231934
    ],
    [
      0.19966255128383636,
      0.2163158655166626,
      0.19089427590370178,
      0.1863260418176651,
      0.1880747526884079,
      0.16874004900455475,
      0.16281509399414062,
      0.1629905104637146,
      0.15710365772247314,
      0.14858512580394745,
      0.13757073879241943,
      0.13667179644107819,
      0.12808792293071747,
      0.12176595628261566,
      0.11907032877206802,
      0.11885856091976166,
      0.11262314766645432,
      0.1132897138595581,
      0.11544933170080185,
      0.11763785034418106,
      0.12130208313465118,
      0.1251262128353119,
      0.12809912860393524,
      0.13693340122699738,
      0.14307740330696106,
      0.14580893516540527,
      0.14971014857292175,
      0.1549554318189621,
      0.15799254179000854,
      0.16215673089027405,
      0.15318703651428223,
      0.14938415586948395,
      0.15903328359127045,
      0.1605069786310196,
      0.1479816436767578,
      0.15247273445129395,
      0.16738849878311157,
      0.16259442269802094,
      0.150473952293396,
      0.17626924812793732,
      0.18146327137947083,
      0.1604907214641571,
      0.16976702213287354,
      0.19616633653640747,
      0.18664848804473877,
      0.1699797809123993,
      0.20069345831871033,
      0.20027245581150055,
      0.18953220546245575,
      0.18972161412239075,
      0.21239906549453735,
      0.20530086755752563,
      0.17461836338043213,
      0.19613756239414215,
      0.2086901068687439,
      0.1909279227256775,
      0.18062518537044525,
      0.19875173270702362,
      0.2084161937236786,
      0.19166618585586548,
      0.18753404915332794,
      0.20320914685726166,
      0.21620218455791473,
      0.19811666011810303,
      0.18590283393859863,
      0.20333492755889893,
      0.20338629186153412,
      0.18319758772850037,
      0.1778489649295807,
      0.19328399002552032,
      0.18775248527526855,
      0.1699131429195404,
      0.1747744381427765,
      0.1900845319032669,
      0.1786005049943924,
      0.16792970895767212,
      0.18758991360664368,
      0.1946023553609848,
      0.18872594833374023,
      0.20460432767868042,
      0.23173649609088898,
      0.2307537943124771,
      0.23534157872200012,
      0.26640331745147705,
      0.2943800687789917,
      0.2916674315929413,
      0.30406785011291504,
      0.3258328139781952,
      0.3335941731929779,
      0.3322257399559021,
      0.3396616578102112,
      0.3497470021247864,
      0.3324562907218933,
      0.3227921426296234,
      0.3129670023918152,
      0.2757939398288727,
      0.9762671589851379,
      0.9864602088928223,
      0.9869930744171143,
      0.9879991412162781,
      0.9773563146591187,
      0.9551321268081665,
      0.946662425994873,
      0.8994013071060181,
      0.8793860077857971,
      0.8266313076019287,
      0.8045613765716553,
      0.8349272012710571,
      0.7847985029220581,
      0.8002684712409973,
      0.7492453455924988,
      0.75043785572052,
      0.8164331316947937,
      0.8362508416175842,
      0.863841712474823,
      0.8882173299789429,
      0.8575543165206909,
      0.8876414895057678,
      0.8843669295310974,
      0.9397172927856445,
      0.9506703019142151,
      0.9753702878952026,
      0.9848570227622986,
      0.9907276630401611,
      0.991946280002594,
      0.9951988458633423,
      0.9977433681488037,
      0.9978128671646118,
      0.9983038306236267,
      0.9985800981521606,
      0.9981025457382202,
      0.9980891346931458,
      0.9964792132377625,
      0.9942641854286194,
      0.9952316284179688,
      0.9966043829917908,
      0.997088611125946,
      0.992881178855896,
      0.9887295365333557,
      0.9803712368011475,
      0.9496279358863831,
      0.9566819667816162,
      0.9782983660697937,
      0.9704805016517639,
      0.9637708067893982,
      0.9139604568481445,
      0.8867083787918091,
      0.8049329519271851,
      0.7825124859809875,
      0.7977168560028076,
      0.7087426781654358,
      0.7142723798751831,
      0.8318637013435364,
      0.8541553616523743,
      0.9253526926040649,
      0.892622709274292,
      0.8833075165748596,
      0.8450444340705872,
      0.8660447597503662,
      0.8910925388336182,
      0.9561127424240112,
      0.9164847135543823,
      0.9427309036254883,
      0.907113790512085,
      0.9018925428390503,
      0.9489291906356812,
      0.9499116539955139,
      0.9539796710014343,
      0.988531231880188,
      0.9901331067085266,
      0.9813729524612427,
      0.9874041676521301,
      0.987016499042511,
      0.9946311712265015,
      0.9944128394126892,
      0.9956303238868713,
      0.9973297119140625,
      0.9959818124771118,
      0.9972113370895386,
      0.9922245740890503,
      0.9938913583755493,
      0.9913209676742554,
      0.9943138957023621,
      0.9941664338111877,
      0.9854028224945068,
      0.9857275485992432,
      0.9698994755744934,
      0.9714634418487549,
      0.9500634074211121,
      0.9563716053962708,
      0.9486486911773682,
      0.9349815249443054,
      0.9209820032119751,
      0.9120083451271057,
      0.9116858243942261,
      0.9232882857322693,
      0.9391069412231445
    ],
    [
      0.18770474195480347,
      0.20946015417575836,
      0.19574064016342163,
      0.19052088260650635,
      0.19046084582805634,
      0.1781729757785797,
      0.1751071661710739,
      0.17257004976272583,
      0.17090032994747162,
      0.16340012848377228,
      0.15462353825569153,
      0.15598459541797638,
      0.14662209153175354,
      0.14261870086193085,
      0.1401866227388382,
      0.1405954211950302,
      0.13670122623443604,
      0.13539552688598633,
      0.1315612643957138,
      0.13237899541854858,
      0.14130540192127228,
      0.13962222635746002,
      0.14646679162979126,
      0.1513468623161316,
      0.1575811803340912,
      0.16074028611183167,
      0.16184131801128387,
      0.1641516387462616,
      0.17043957114219666,
      0.1763475239276886,
      0.17406362295150757,
      0.16895969212055206,
      0.177413672208786,
      0.1842467188835144,
      0.172397643327713,
      0.17279182374477386,
      0.18867290019989014,
      0.1853979229927063,
      0.17432856559753418,
      0.2035520374774933,
      0.20926570892333984,
      0.19240668416023254,
      0.20470106601715088,
      0.23010289669036865,
      0.2215946912765503,
      0.20522552728652954,
      0.23492181301116943,
      0.24290543794631958,
      0.2251206934452057,
      0.22735482454299927,
      0.2489660382270813,
      0.24152833223342896,
      0.21781963109970093,
      0.2291923463344574,
      0.242629274725914,
      0.22540214657783508,
      0.20880332589149475,
      0.2240581214427948,
      0.2321987748146057,
      0.20955753326416016,
      0.20464259386062622,
      0.22569647431373596,
      0.23687408864498138,
      0.22135241329669952,
      0.2166096568107605,
      0.2455010563135147,
      0.2531447112560272,
      0.2282497137784958,
      0.2284669131040573,
      0.2580970525741577,
      0.24879887700080872,
      0.22796478867530823,
      0.23348328471183777,
      0.25337257981300354,
      0.22830979526042938,
      0.21763060986995697,
      0.24819941818714142,
      0.2483440339565277,
      0.22332966327667236,
      0.24302569031715393,
      0.2772133946418762,
      0.2658444941043854,
      0.26480984687805176,
      0.31179240345954895,
      0.3352471590042114,
      0.33627402782440186,
      0.33771175146102905,
      0.35326358675956726,
      0.35581648349761963,
      0.3514498174190521,
      0.3548622727394104,
      0.35545846819877625,
      0.33018121123313904,
      0.31706640124320984,
      0.3105539083480835,
      0.26783788204193115,
      0.9798154830932617,
      0.9890450239181519,
      0.9900585412979126,
      0.9908564686775208,
      0.9821382164955139,
      0.9599866271018982,
      0.9510704874992371,
      0.9048385620117188,
      0.8808926343917847,
      0.8247480988502502,
      0.8020833730697632,
      0.8322747349739075,
      0.7787192463874817,
      0.7920076847076416,
      0.7352764010429382,
      0.7408357858657837,
      0.8168972730636597,
      0.8336389660835266,
      0.8578252196311951,
      0.8840952515602112,
      0.8527582287788391,
      0.8886035680770874,
      0.8881531357765198,
      0.9429649710655212,
      0.9548285603523254,
      0.9793587327003479,
      0.987167239189148,
      0.9922030568122864,
      0.9931931495666504,
      0.9960417747497559,
      0.9980684518814087,
      0.998016357421875,
      0.9984956979751587,
      0.9986746311187744,
      0.9982606172561646,
      0.9982202053070068,
      0.996742308139801,
      0.9947428107261658,
      0.9956320524215698,
      0.9968811869621277,
      0.9973684549331665,
      0.9937081336975098,
      0.9902306199073792,
      0.9824221134185791,
      0.953971803188324,
      0.95888352394104,
      0.9797623753547668,
      0.9717088937759399,
      0.9647091627120972,
      0.9143366813659668,
      0.8849164843559265,
      0.7983517646789551,
      0.7773193120956421,
      0.796960175037384,
      0.7044479250907898,
      0.7191877961158752,
      0.8366838097572327,
      0.861534059047699,
      0.9290993809700012,
      0.8962377309799194,
      0.884784460067749,
      0.8440349102020264,
      0.8635818958282471,
      0.8881552219390869,
      0.9560897350311279,
      0.9155066013336182,
      0.9427226781845093,
      0.9082515239715576,
      0.9037336111068726,
      0.9507837295532227,
      0.953300952911377,
      0.9579024910926819,
      0.9899705052375793,
      0.9912125468254089,
      0.9822279214859009,
      0.9877454042434692,
      0.9873279929161072,
      0.994727373123169,
      0.9945912957191467,
      0.9958284497261047,
      0.9976333975791931,
      0.9965771436691284,
      0.9977625608444214,
      0.993434488773346,
      0.995193600654602,
      0.9932633638381958,
      0.9956943392753601,
      0.99546217918396,
      0.9881559610366821,
      0.9877533912658691,
      0.9715985655784607,
      0.9725167155265808,
      0.9503254890441895,
      0.9559466242790222,
      0.9480795860290527,
      0.9348632097244263,
      0.9227101802825928,
      0.9166857600212097,
      0.9175337553024292,
      0.9284312725067139,
      0.9427576661109924
    ],
    [
      0.20347535610198975,
      0.24128496646881104,
      0.2464662492275238,
      0.23070982098579407,
      0.22208964824676514,
      0.2300843596458435,
      0.22308702766895294,
      0.21009016036987305,
      0.20627810060977936,
      0.2118614763021469,
      0.20308540761470795,
      0.1935502588748932,
      0.1847691386938095,
      0.18388113379478455,
      0.177630215883255,
      0.16721957921981812,
      0.16749438643455505,
      0.1636519879102707,
      0.15490993857383728,
      0.1481352001428604,
      0.15581269562244415,
      0.15365177392959595,
      0.15555879473686218,
      0.15927165746688843,
      0.16547387838363647,
      0.16978715360164642,
      0.16984502971172333,
      0.1726428121328354,
      0.17806822061538696,
      0.19059449434280396,
      0.18902228772640228,
      0.18157190084457397,
      0.1930733025074005,
      0.2070711851119995,
      0.19999991357326508,
      0.20440439879894257,
      0.221043661236763,
      0.22305068373680115,
      0.21507424116134644,
      0.24981412291526794,
      0.2572703957557678,
      0.23741857707500458,
      0.253152459859848,
      0.2757052183151245,
      0.26430851221084595,
      0.2505676746368408,
      0.2762713134288788,
      0.2794845402240753,
      0.26253417134284973,
      0.2658177614212036,
      0.2753375172615051,
      0.2650800049304962,
      0.2587890625,
      0.25510650873184204,
      0.26301145553588867,
      0.24740630388259888,
      0.23243629932403564,
      0.2400543987751007,
      0.2452048510313034,
      0.21600894629955292,
      0.20629402995109558,
      0.22262634336948395,
      0.22511538863182068,
      0.20738309621810913,
      0.20742267370224,
      0.23308132588863373,
      0.24950337409973145,
      0.23511850833892822,
      0.2399476021528244,
      0.28196290135383606,
      0.29271644353866577,
      0.2742805778980255,
      0.2954603433609009,
      0.3261658251285553,
      0.30499404668807983,
      0.2964699864387512,
      0.33440572023391724,
      0.3164190351963043,
      0.2840457856655121,
      0.3115411400794983,
      0.34347641468048096,
      0.3181927800178528,
      0.32100915908813477,
      0.3774451017379761,
      0.3797725439071655,
      0.37143445014953613,
      0.3838978409767151,
      0.39003556966781616,
      0.38132384419441223,
      0.37351298332214355,
      0.37628108263015747,
      0.3563937246799469,
      0.3219488263130188,
      0.3039994239807129,
      0.3080142140388489,
      0.27528396248817444,
      0.9841482043266296,
      0.9917488098144531,
      0.9929192066192627,
      0.9934902787208557,
      0.9870403409004211,
      0.9656181931495667,
      0.9559118747711182,
      0.9098026156425476,
      0.8827680945396423,
      0.8269299864768982,
      0.8020355105400085,
      0.8306661248207092,
      0.7709522247314453,
      0.78456050157547,
      0.7107353210449219,
      0.7280330061912537,
      0.8152961730957031,
      0.8316915035247803,
      0.8553763628005981,
      0.883506178855896,
      0.845328688621521,
      0.891619086265564,
      0.8927285075187683,
      0.9468770027160645,
      0.9598872065544128,
      0.9841082692146301,
      0.9900933504104614,
      0.9940454959869385,
      0.9948849678039551,
      0.9970741271972656,
      0.9985374212265015,
      0.9984046220779419,
      0.9987785816192627,
      0.9988331198692322,
      0.9984914660453796,
      0.9983959794044495,
      0.9969930648803711,
      0.99537193775177,
      0.9963272213935852,
      0.9973981976509094,
      0.9978227615356445,
      0.9950278997421265,
      0.9924262762069702,
      0.9856948256492615,
      0.9609087109565735,
      0.9638161063194275,
      0.9823334217071533,
      0.9741016626358032,
      0.9669304490089417,
      0.9159033894538879,
      0.8818236589431763,
      0.7736220359802246,
      0.7531406879425049,
      0.7916579842567444,
      0.6998311281204224,
      0.7231208086013794,
      0.8426136374473572,
      0.8699902296066284,
      0.9330870509147644,
      0.9015775918960571,
      0.8866346478462219,
      0.8420957326889038,
      0.8618720769882202,
      0.8883867263793945,
      0.95695960521698,
      0.9185037612915039,
      0.9474121332168579,
      0.9164376258850098,
      0.9117871522903442,
      0.9545672535896301,
      0.9565133452415466,
      0.9616325497627258,
      0.9915702939033508,
      0.992354691028595,
      0.9826651215553284,
      0.9872351288795471,
      0.9865054488182068,
      0.9946240782737732,
      0.9946415424346924,
      0.9960730075836182,
      0.9979760050773621,
      0.9973101615905762,
      0.998344898223877,
      0.9947407245635986,
      0.9965394735336304,
      0.9949793219566345,
      0.9968300461769104,
      0.9966191053390503,
      0.9906551837921143,
      0.9890480041503906,
      0.9725229740142822,
      0.9723507761955261,
      0.9482624530792236,
      0.953851044178009,
      0.9470852613449097,
      0.9339208602905273,
      0.9231200814247131,
      0.9200141429901123,
      0.9195355176925659,
      0.9315584897994995,
      0.9455375671386719
    ],
    [
      0.2845877408981323,
      0.3520392179489136,
      0.3589526414871216,
      0.3568097949028015,
      0.38356316089630127,
      0.38706016540527344,
      0.38459619879722595,
      0.3792401850223541,
      0.3841143250465393,
      0.3815862834453583,
      0.3631051778793335,
      0.3439531922340393,
      0.32456886768341064,
      0.29918372631073,
      0.2824808955192566,
      0.2674216032028198,
      0.2545884847640991,
      0.24649980664253235,
      0.2366950809955597,
      0.216605544090271,
      0.2075175642967224,
      0.20334124565124512,
      0.20360718667507172,
      0.19282206892967224,
      0.1976267695426941,
      0.19852672517299652,
      0.1935717910528183,
      0.1925816386938095,
      0.20585741102695465,
      0.21782036125659943,
      0.22948187589645386,
      0.23172208666801453,
      0.25899815559387207,
      0.27593159675598145,
      0.2697985768318176,
      0.2755885422229767,
      0.30041205883026123,
      0.305314302444458,
      0.2894234359264374,
      0.3217259347438812,
      0.31966260075569153,
      0.2978164255619049,
      0.30729979276657104,
      0.3196784555912018,
      0.30224329233169556,
      0.2834385633468628,
      0.30150702595710754,
      0.291334331035614,
      0.27607637643814087,
      0.2748216688632965,
      0.2742828130722046,
      0.27742478251457214,
      0.2642204165458679,
      0.2763199210166931,
      0.28126510977745056,
      0.2648383378982544,
      0.25601834058761597,
      0.2596958875656128,
      0.26553627848625183,
      0.23629812896251678,
      0.22312375903129578,
      0.23533008992671967,
      0.24369336664676666,
      0.2179170548915863,
      0.2133866846561432,
      0.24224430322647095,
      0.2507011294364929,
      0.2342412769794464,
      0.24582591652870178,
      0.29404956102371216,
      0.312560111284256,
      0.31029948592185974,
      0.35940277576446533,
      0.4112362861633301,
      0.4015529155731201,
      0.41008153557777405,
      0.46575289964675903,
      0.46548736095428467,
      0.43629589676856995,
      0.4830589294433594,
      0.48310187458992004,
      0.43211767077445984,
      0.45272505283355713,
      0.48184433579444885,
      0.4504570960998535,
      0.43858811259269714,
      0.46706920862197876,
      0.45805492997169495,
      0.43522611260414124,
      0.42291975021362305,
      0.4220435917377472,
      0.404106080532074,
      0.36422067880630493,
      0.31992945075035095,
      0.3503116965293884,
      0.32680296897888184,
      0.9877706170082092,
      0.9941647052764893,
      0.9953814744949341,
      0.9961620569229126,
      0.9922256469726562,
      0.9729360938072205,
      0.9622082710266113,
      0.918083667755127,
      0.8913992047309875,
      0.8329929113388062,
      0.8097571134567261,
      0.830762505531311,
      0.7475329041481018,
      0.758072018623352,
      0.694749116897583,
      0.7177814841270447,
      0.8167790770530701,
      0.8319450616836548,
      0.852432131767273,
      0.8876506686210632,
      0.8527354001998901,
      0.8950811624526978,
      0.8959367275238037,
      0.9503413438796997,
      0.9641745090484619,
      0.9888265132904053,
      0.9931703805923462,
      0.9957693219184875,
      0.9961795210838318,
      0.998004138469696,
      0.9989519119262695,
      0.9988467693328857,
      0.9991267323493958,
      0.9991068243980408,
      0.9989522099494934,
      0.998852014541626,
      0.9979493618011475,
      0.9968326091766357,
      0.997542142868042,
      0.9982395172119141,
      0.9984336495399475,
      0.9962525963783264,
      0.9943814277648926,
      0.9885860681533813,
      0.9681851267814636,
      0.9695337414741516,
      0.9857010841369629,
      0.9777542352676392,
      0.9691339731216431,
      0.9222015142440796,
      0.8866226673126221,
      0.7864104509353638,
      0.7688233852386475,
      0.8068685531616211,
      0.7230848073959351,
      0.7345407009124756,
      0.8381555676460266,
      0.8730329275131226,
      0.9344388842582703,
      0.9068880677223206,
      0.8918408155441284,
      0.851406455039978,
      0.8730063438415527,
      0.8952875137329102,
      0.9600082635879517,
      0.9279825091362,
      0.9528927803039551,
      0.9275963306427002,
      0.9230330586433411,
      0.9594915509223938,
      0.9632015824317932,
      0.9663304090499878,
      0.9930773973464966,
      0.9936063289642334,
      0.9839654564857483,
      0.9886260032653809,
      0.988741934299469,
      0.9957990646362305,
      0.9959287047386169,
      0.9969009160995483,
      0.9985825419425964,
      0.9982290267944336,
      0.9989640116691589,
      0.9961734414100647,
      0.997801661491394,
      0.9967262744903564,
      0.9981598854064941,
      0.9980385303497314,
      0.994494616985321,
      0.9924729466438293,
      0.9777354001998901,
      0.9769160747528076,
      0.9547266960144043,
      0.9574379324913025,
      0.949126124382019,
      0.9355959892272949,
      0.9260310530662537,
      0.9242844581604004,
      0.9267638921737671,
      0.9371421337127686,
      0.9480410218238831
    ],
    [
      0.4221931993961334,
      0.4606006443500519,
      0.4285452961921692,
      0.4545004963874817,
      0.4896838665008545,
      0.47875919938087463,
      0.45781224966049194,
      0.4777068495750427,
      0.49519723653793335,
      0.485500693321228,
      0.4658345878124237,
      0.483509361743927,
      0.48646727204322815,
      0.45693451166152954,
      0.4513463079929352,
      0.47140759229660034,
      0.43638306856155396,
      0.41581597924232483,
      0.43516844511032104,
      0.39153164625167847,
      0.3588302731513977,
      0.390872061252594,
      0.3762006461620331,
      0.31729426980018616,
      0.3104628920555115,
      0.3524034023284912,
      0.3230879306793213,
      0.2916286289691925,
      0.3176884651184082,
      0.3369135856628418,
      0.31942257285118103,
      0.3220410943031311,
      0.3764885365962982,
      0.3844658434391022,
      0.3591883182525635,
      0.3966965973377228,
      0.4450262784957886,
      0.4496817886829376,
      0.4423847794532776,
      0.4664701223373413,
      0.4720006287097931,
      0.45706707239151,
      0.4675530791282654,
      0.48612847924232483,
      0.45379579067230225,
      0.4238744378089905,
      0.45166969299316406,
      0.4537348449230194,
      0.43286240100860596,
      0.42250075936317444,
      0.4276506304740906,
      0.4221738576889038,
      0.38711017370224,
      0.3828861713409424,
      0.3872465193271637,
      0.3603038787841797,
      0.32524967193603516,
      0.33227550983428955,
      0.3473382294178009,
      0.29242026805877686,
      0.28564977645874023,
      0.32344093918800354,
      0.3295692205429077,
      0.31075337529182434,
      0.3230533003807068,
      0.39726167917251587,
      0.3888644576072693,
      0.35329827666282654,
      0.41671088337898254,
      0.46754178404808044,
      0.45617127418518066,
      0.45912250876426697,
      0.5356811285018921,
      0.5480704307556152,
      0.5224936604499817,
      0.5638609528541565,
      0.5970609188079834,
      0.56097012758255,
      0.5546393394470215,
      0.6049121022224426,
      0.5929946303367615,
      0.5368028283119202,
      0.5733629465103149,
      0.6134563684463501,
      0.5477518439292908,
      0.5360995531082153,
      0.5818324089050293,
      0.5843259692192078,
      0.5235176682472229,
      0.5303511619567871,
      0.5727461576461792,
      0.5448347926139832,
      0.5024046301841736,
      0.49854737520217896,
      0.5575937628746033,
      0.5168755054473877,
      0.9937676191329956,
      0.997953474521637,
      0.9983075857162476,
      0.9987872242927551,
      0.9973334670066833,
      0.9850776195526123,
      0.9758974313735962,
      0.9420832395553589,
      0.920865535736084,
      0.8548007011413574,
      0.8259541988372803,
      0.857383131980896,
      0.7713726758956909,
      0.7744553089141846,
      0.7017606496810913,
      0.7404597997665405,
      0.847819447517395,
      0.8574198484420776,
      0.8793078660964966,
      0.9126492738723755,
      0.8776320219039917,
      0.9182224869728088,
      0.9158521294593811,
      0.9661686420440674,
      0.9760889410972595,
      0.9951944947242737,
      0.9968666434288025,
      0.9984754920005798,
      0.9984378218650818,
      0.9992910623550415,
      0.9995993971824646,
      0.9994897842407227,
      0.9995925426483154,
      0.9995108246803284,
      0.9995042681694031,
      0.9993736743927002,
      0.9990736842155457,
      0.9988161325454712,
      0.9991268515586853,
      0.9993341565132141,
      0.9993579983711243,
      0.9987103939056396,
      0.9982525110244751,
      0.9958617687225342,
      0.9845836758613586,
      0.9832503795623779,
      0.9937141537666321,
      0.9900660514831543,
      0.9849644303321838,
      0.9447686076164246,
      0.9118386507034302,
      0.8081282377243042,
      0.7714985609054565,
      0.8263830542564392,
      0.7187559604644775,
      0.7133118510246277,
      0.8376190662384033,
      0.8857033252716064,
      0.9436734914779663,
      0.9199261665344238,
      0.9140335917472839,
      0.8760345578193665,
      0.8974889516830444,
      0.9211302995681763,
      0.9772742986679077,
      0.9542312026023865,
      0.9715157151222229,
      0.947224497795105,
      0.9397685527801514,
      0.9680365324020386,
      0.9702373147010803,
      0.9736022353172302,
      0.9952088594436646,
      0.9954800009727478,
      0.9863815903663635,
      0.9920351505279541,
      0.9931953549385071,
      0.9976236820220947,
      0.9979024529457092,
      0.9983068108558655,
      0.9993087649345398,
      0.9992283582687378,
      0.9996148943901062,
      0.9984624981880188,
      0.999337375164032,
      0.9989472031593323,
      0.9994454979896545,
      0.9993067383766174,
      0.9981770515441895,
      0.9969437122344971,
      0.9867686033248901,
      0.9853566884994507,
      0.9679480791091919,
      0.9661977291107178,
      0.9555081129074097,
      0.9392690062522888,
      0.928613007068634,
      0.9205583333969116,
      0.9310755133628845,
      0.9452074766159058,
      0.9551553130149841
    ],
    [
      0.5009229183197021,
      0.5513308644294739,
      0.5301175117492676,
      0.5683573484420776,
      0.623695969581604,
      0.6082112789154053,
      0.5736852288246155,
      0.6265058517456055,
      0.6552676558494568,
      0.6058197617530823,
      0.6049473881721497,
      0.6579381227493286,
      0.6369553804397583,
      0.5835037231445312,
      0.6047214269638062,
      0.6328946948051453,
      0.5639657378196716,
      0.5496970415115356,
      0.5783593654632568,
      0.5159343481063843,
      0.4768604338169098,
      0.5120478868484497,
      0.5000808835029602,
      0.42052286863327026,
      0.41703805327415466,
      0.46365562081336975,
      0.41265949606895447,
      0.37234464287757874,
      0.40318530797958374,
      0.4140724241733551,
      0.38356027007102966,
      0.3925408720970154,
      0.4506117105484009,
      0.47196701169013977,
      0.44319069385528564,
      0.4850098192691803,
      0.5428466796875,
      0.545874297618866,
      0.5268707871437073,
      0.5682733058929443,
      0.5859850645065308,
      0.5692194700241089,
      0.5840429067611694,
      0.5970156192779541,
      0.5925549268722534,
      0.5702303051948547,
      0.5977270007133484,
      0.608855128288269,
      0.5784599184989929,
      0.5820980072021484,
      0.594525933265686,
      0.5741128921508789,
      0.5170061588287354,
      0.5180342793464661,
      0.529534637928009,
      0.47191518545150757,
      0.4299626648426056,
      0.44997841119766235,
      0.4457792639732361,
      0.39102745056152344,
      0.3776189386844635,
      0.40300869941711426,
      0.41896510124206543,
      0.4170295000076294,
      0.44628286361694336,
      0.5125287175178528,
      0.5176530480384827,
      0.4970751106739044,
      0.5708539485931396,
      0.624824047088623,
      0.5884194374084473,
      0.5897654294967651,
      0.663202166557312,
      0.6364611387252808,
      0.6032915115356445,
      0.6428900957107544,
      0.6649191379547119,
      0.6121616363525391,
      0.6201611161231995,
      0.6792705059051514,
      0.6479572653770447,
      0.6066389679908752,
      0.643341064453125,
      0.6806578636169434,
      0.6164323091506958,
      0.6170100569725037,
      0.6750079393386841,
      0.6673147678375244,
      0.6076210141181946,
      0.6280360221862793,
      0.6885998845100403,
      0.6532241106033325,
      0.6073315143585205,
      0.6160839200019836,
      0.6678776741027832,
      0.6123381853103638,
      0.9961392283439636,
      0.9990128874778748,
      0.9992136359214783,
      0.9994630217552185,
      0.9987715482711792,
      0.9934491515159607,
      0.9869773387908936,
      0.963076114654541,
      0.9442828297615051,
      0.8810358643531799,
      0.8544799089431763,
      0.8732678890228271,
      0.7932633757591248,
      0.7903198599815369,
      0.7232449650764465,
      0.7450613379478455,
      0.8641695380210876,
      0.8750742673873901,
      0.8999108076095581,
      0.9281015992164612,
      0.8960278034210205,
      0.9366537928581238,
      0.9332836866378784,
      0.9778358340263367,
      0.9862114787101746,
      0.997545063495636,
      0.998063862323761,
      0.9991556406021118,
      0.9989784359931946,
      0.9995622634887695,
      0.9997373223304749,
      0.9996533989906311,
      0.9997385144233704,
      0.9996772408485413,
      0.9996908903121948,
      0.9995719790458679,
      0.9994069933891296,
      0.9993889331817627,
      0.9995482563972473,
      0.9996389746665955,
      0.9996153712272644,
      0.9992924332618713,
      0.9990093111991882,
      0.9977722764015198,
      0.9909151196479797,
      0.9888448119163513,
      0.99578458070755,
      0.9941011667251587,
      0.9905326962471008,
      0.957535445690155,
      0.9240006804466248,
      0.8238229155540466,
      0.780246376991272,
      0.8333350419998169,
      0.7196193933486938,
      0.6974806189537048,
      0.8308281898498535,
      0.8863493800163269,
      0.9506577849388123,
      0.9350892305374146,
      0.9260282516479492,
      0.8891308307647705,
      0.9108759760856628,
      0.9353564977645874,
      0.9852564334869385,
      0.9624284505844116,
      0.9775232672691345,
      0.9546298384666443,
      0.9437842965126038,
      0.9714742302894592,
      0.9702548384666443,
      0.9742117524147034,
      0.9946179986000061,
      0.995628297328949,
      0.9880721569061279,
      0.994043231010437,
      0.9961395263671875,
      0.9985740184783936,
      0.9988060593605042,
      0.9989681839942932,
      0.9995618462562561,
      0.9994974136352539,
      0.9997788667678833,
      0.9991335272789001,
      0.9996393322944641,
      0.9994695782661438,
      0.9997125864028931,
      0.9996337294578552,
      0.999142587184906,
      0.9986264109611511,
      0.993363082408905,
      0.9921740293502808,
      0.9799319505691528,
      0.9750698208808899,
      0.9615375399589539,
      0.9449477195739746,
      0.9299551248550415,
      0.9154906272888184,
      0.9202682375907898,
      0.9477286338806152,
      0.9588148593902588
    ],
    [
      0.5263074636459351,
      0.5760513544082642,
      0.5632346272468567,
      0.6083371043205261,
      0.669040322303772,
      0.646047830581665,
      0.6078110337257385,
      0.6635931730270386,
      0.6932982206344604,
      0.6390650272369385,
      0.6408978700637817,
      0.7043725252151489,
      0.6755509376525879,
      0.623016357421875,
      0.6586911678314209,
      0.6832742691040039,
      0.6176841259002686,
      0.6066462993621826,
      0.6461213827133179,
      0.576464831829071,
      0.5265233516693115,
      0.5708972811698914,
      0.5516684651374817,
      0.4713071882724762,
      0.46618902683258057,
      0.5108959674835205,
      0.4634948670864105,
      0.4193805456161499,
      0.4360370635986328,
      0.4384498596191406,
      0.4338998794555664,
      0.4392186999320984,
      0.4804689288139343,
      0.5141739845275879,
      0.49540677666664124,
      0.5345908403396606,
      0.5977475643157959,
      0.5964758396148682,
      0.5742493867874146,
      0.602979302406311,
      0.6336917877197266,
      0.6131541728973389,
      0.6128695011138916,
      0.6312782764434814,
      0.6344351768493652,
      0.6137149930000305,
      0.6373841762542725,
      0.6509402394294739,
      0.6236904859542847,
      0.6301391124725342,
      0.6449645757675171,
      0.6299213767051697,
      0.5803865194320679,
      0.5913708209991455,
      0.6093196868896484,
      0.5438041687011719,
      0.49549058079719543,
      0.5108234882354736,
      0.49261274933815,
      0.45438897609710693,
      0.4475362300872803,
      0.44071486592292786,
      0.45109450817108154,
      0.4929220974445343,
      0.5304573774337769,
      0.5890612602233887,
      0.5917867422103882,
      0.5725934505462646,
      0.6477029323577881,
      0.676006555557251,
      0.6339781284332275,
      0.6480541229248047,
      0.7086972594261169,
      0.6663230657577515,
      0.6453943848609924,
      0.6880044341087341,
      0.6974378824234009,
      0.6428974866867065,
      0.6535893678665161,
      0.7153631448745728,
      0.6713252067565918,
      0.6379156112670898,
      0.6760204434394836,
      0.7047303915023804,
      0.6403508186340332,
      0.647452175617218,
      0.703258752822876,
      0.6854022145271301,
      0.6352124810218811,
      0.6578261852264404,
      0.7126900553703308,
      0.675661563873291,
      0.6349660158157349,
      0.6498421430587769,
      0.6854724884033203,
      0.6272476315498352,
      0.9968891739845276,
      0.9993311166763306,
      0.9994827508926392,
      0.9996585845947266,
      0.9992296099662781,
      0.9966554045677185,
      0.9924850463867188,
      0.973596453666687,
      0.9543942809104919,
      0.8921966552734375,
      0.8618174195289612,
      0.8810321092605591,
      0.7979827523231506,
      0.7917122840881348,
      0.7289553880691528,
      0.7481907606124878,
      0.8683273196220398,
      0.8820477724075317,
      0.9036986231803894,
      0.9357170462608337,
      0.9074287414550781,
      0.9458343982696533,
      0.9443374872207642,
      0.9834864139556885,
      0.9916260242462158,
      0.9983441829681396,
      0.9985084533691406,
      0.9993391633033752,
      0.9991836547851562,
      0.9996576905250549,
      0.9997868537902832,
      0.9997235536575317,
      0.9997843503952026,
      0.9997255206108093,
      0.9997428059577942,
      0.9996109008789062,
      0.9994498491287231,
      0.9994984269142151,
      0.999645471572876,
      0.9997097253799438,
      0.9996912479400635,
      0.9994454979896545,
      0.9992619752883911,
      0.99850994348526,
      0.9951834082603455,
      0.9939588904380798,
      0.9970123171806335,
      0.9960135817527771,
      0.9929710626602173,
      0.9636924266815186,
      0.9300704002380371,
      0.8314052224159241,
      0.7828274369239807,
      0.8352339267730713,
      0.7234970927238464,
      0.6948778629302979,
      0.8278927206993103,
      0.8844516277313232,
      0.9526731967926025,
      0.9424449801445007,
      0.9320803284645081,
      0.8972368240356445,
      0.9176820516586304,
      0.9429033994674683,
      0.9882128238677979,
      0.9675279855728149,
      0.9812909364700317,
      0.9607293009757996,
      0.946610689163208,
      0.9726085662841797,
      0.9716336131095886,
      0.9746114015579224,
      0.9943296909332275,
      0.9955704212188721,
      0.9877918362617493,
      0.9934706091880798,
      0.9961930513381958,
      0.9987131953239441,
      0.9990406036376953,
      0.999193549156189,
      0.9996734261512756,
      0.9996181726455688,
      0.9998311996459961,
      0.9993515014648438,
      0.9997240900993347,
      0.9996132254600525,
      0.9997851848602295,
      0.9997326135635376,
      0.9994751811027527,
      0.9992038011550903,
      0.9959946870803833,
      0.9943183064460754,
      0.9826030135154724,
      0.9758802652359009,
      0.9616293907165527,
      0.9425849914550781,
      0.9298816919326782,
      0.9086859226226807,
      0.9136397838592529,
      0.9447053074836731,
      0.957675039768219
    ],
    [
      0.5418111681938171,
      0.5962502956390381,
      0.589598536491394,
      0.63080894947052,
      0.6976807713508606,
      0.6698290705680847,
      0.6294308304786682,
      0.6835218667984009,
      0.7150198221206665,
      0.6588738560676575,
      0.6609252691268921,
      0.7262227535247803,
      0.6951010227203369,
      0.6465682983398438,
      0.6811880469322205,
      0.7095586061477661,
      0.6463360786437988,
      0.6376127600669861,
      0.6826559901237488,
      0.6226556897163391,
      0.5665348172187805,
      0.6113910675048828,
      0.5974742770195007,
      0.5098387598991394,
      0.5083905458450317,
      0.5380235910415649,
      0.5089694261550903,
      0.44595205783843994,
      0.45972514152526855,
      0.44854941964149475,
      0.4678236246109009,
      0.4777841567993164,
      0.5065687298774719,
      0.551830530166626,
      0.5360154509544373,
      0.5666410326957703,
      0.6288825869560242,
      0.6248586177825928,
      0.6010401248931885,
      0.6236806511878967,
      0.6544597148895264,
      0.6365067958831787,
      0.6285333037376404,
      0.6498327255249023,
      0.6581372022628784,
      0.6368531584739685,
      0.6525964736938477,
      0.6717880964279175,
      0.6466261148452759,
      0.6519548892974854,
      0.6699320077896118,
      0.6597139835357666,
      0.6126617193222046,
      0.6245926022529602,
      0.6475266814231873,
      0.590627133846283,
      0.5470601320266724,
      0.5587118864059448,
      0.5302609801292419,
      0.506781280040741,
      0.491019606590271,
      0.4592663049697876,
      0.4759705662727356,
      0.5292204022407532,
      0.570604681968689,
      0.6382548213005066,
      0.630152702331543,
      0.6104602217674255,
      0.6824066638946533,
      0.6982973217964172,
      0.6557353734970093,
      0.6779260635375977,
      0.7300384640693665,
      0.6845861673355103,
      0.6693505644798279,
      0.7129312753677368,
      0.7166804075241089,
      0.6628894209861755,
      0.6709427237510681,
      0.7309945225715637,
      0.6835136413574219,
      0.6568242907524109,
      0.6927641034126282,
      0.7179299592971802,
      0.6567086577415466,
      0.6625224351882935,
      0.7173535823822021,
      0.6960721015930176,
      0.6501654982566833,
      0.6693630218505859,
      0.7250815629959106,
      0.6882132291793823,
      0.6478062272071838,
      0.6704339385032654,
      0.6996355056762695,
      0.6439423561096191,
      0.9973134994506836,
      0.9994516968727112,
      0.9995892643928528,
      0.999739408493042,
      0.999424397945404,
      0.9979709982872009,
      0.9952821135520935,
      0.9797362089157104,
      0.9607919454574585,
      0.8980792760848999,
      0.8669522404670715,
      0.8833921551704407,
      0.8011347055435181,
      0.7942914366722107,
      0.7341578006744385,
      0.7519205808639526,
      0.8709530234336853,
      0.8827688694000244,
      0.9061420559883118,
      0.9396997690200806,
      0.9132087230682373,
      0.9534496665000916,
      0.9509534239768982,
      0.9880343079566956,
      0.9945940971374512,
      0.9987229704856873,
      0.9987358450889587,
      0.9994418025016785,
      0.9993058443069458,
      0.9997169971466064,
      0.9998167157173157,
      0.999769389629364,
      0.9998085498809814,
      0.9997529983520508,
      0.9997730851173401,
      0.9996340274810791,
      0.9994796514511108,
      0.9995559453964233,
      0.9997000694274902,
      0.9997501969337463,
      0.9997333288192749,
      0.9995340704917908,
      0.9993873834609985,
      0.998867392539978,
      0.9968702793121338,
      0.9958536028862,
      0.9975362420082092,
      0.99688321352005,
      0.9942278861999512,
      0.9676409959793091,
      0.935131311416626,
      0.8396322131156921,
      0.7900897264480591,
      0.8392753601074219,
      0.7305288314819336,
      0.7002146244049072,
      0.8306393623352051,
      0.8870134353637695,
      0.9558730125427246,
      0.9478240013122559,
      0.9372084140777588,
      0.9032989740371704,
      0.9248123168945312,
      0.9481079578399658,
      0.9897688627243042,
      0.9687288999557495,
      0.9827253222465515,
      0.9622989892959595,
      0.946670651435852,
      0.9728541374206543,
      0.9714211821556091,
      0.974048376083374,
      0.9939843416213989,
      0.9953502416610718,
      0.987213134765625,
      0.9934335947036743,
      0.9963240623474121,
      0.9988158941268921,
      0.9991629123687744,
      0.9993271827697754,
      0.9997389912605286,
      0.9996832609176636,
      0.9998610019683838,
      0.9994675517082214,
      0.9997645020484924,
      0.9996821880340576,
      0.9998195767402649,
      0.9997839331626892,
      0.9996130466461182,
      0.9994469881057739,
      0.9972984790802002,
      0.9956978559494019,
      0.9843836426734924,
      0.9762415289878845,
      0.9604134559631348,
      0.9394328594207764,
      0.9247150421142578,
      0.9008727073669434,
      0.90195631980896,
      0.9408637881278992,
      0.9535977840423584
    ],
    [
      0.5524836778640747,
      0.6158289909362793,
      0.6144042015075684,
      0.6494739055633545,
      0.7180414795875549,
      0.6869127750396729,
      0.6469952464103699,
      0.6968403458595276,
      0.7304513454437256,
      0.6745028495788574,
      0.6732840538024902,
      0.741496205329895,
      0.7122780084609985,
      0.6634833812713623,
      0.6954063773155212,
      0.7293142080307007,
      0.667007565498352,
      0.6583113074302673,
      0.708591878414154,
      0.665418267250061,
      0.606118381023407,
      0.6494713425636292,
      0.647706151008606,
      0.5530831813812256,
      0.5447545051574707,
      0.5570142865180969,
      0.5542798042297363,
      0.47662848234176636,
      0.48952236771583557,
      0.463173508644104,
      0.5065180063247681,
      0.5149458050727844,
      0.5449557900428772,
      0.5896527171134949,
      0.5745848417282104,
      0.5957457423210144,
      0.6538468599319458,
      0.6447782516479492,
      0.6255512237548828,
      0.6444710493087769,
      0.6716219186782837,
      0.6544731855392456,
      0.6472655534744263,
      0.6675764322280884,
      0.6725479364395142,
      0.655591607093811,
      0.6705249547958374,
      0.685448169708252,
      0.6637683510780334,
      0.669579267501831,
      0.6872056722640991,
      0.678305983543396,
      0.6368471384048462,
      0.6481961011886597,
      0.6711177825927734,
      0.6228821873664856,
      0.5832746624946594,
      0.5870487093925476,
      0.5549079179763794,
      0.5429581999778748,
      0.520887017250061,
      0.4711616635322571,
      0.4954156279563904,
      0.5563717484474182,
      0.6001333594322205,
      0.6714075803756714,
      0.6548334956169128,
      0.6343091726303101,
      0.7003908157348633,
      0.7150791883468628,
      0.6728010177612305,
      0.6944237351417542,
      0.7452136278152466,
      0.7023615837097168,
      0.6856370568275452,
      0.7295202612876892,
      0.7333906888961792,
      0.679376482963562,
      0.6878960132598877,
      0.7447129487991333,
      0.6986198425292969,
      0.6723535060882568,
      0.7066707611083984,
      0.7336616516113281,
      0.6745195388793945,
      0.6770845055580139,
      0.7294907569885254,
      0.713688850402832,
      0.6685529351234436,
      0.6804733276367188,
      0.7398562431335449,
      0.7057667970657349,
      0.6621026992797852,
      0.6917127370834351,
      0.7172942161560059,
      0.6645293235778809,
      0.9976888298988342,
      0.999541699886322,
      0.9996618032455444,
      0.9997864365577698,
      0.9995498657226562,
      0.9985860586166382,
      0.9966593384742737,
      0.9833702445030212,
      0.9651059508323669,
      0.9048194885253906,
      0.872833251953125,
      0.8849531412124634,
      0.8068704009056091,
      0.8001880645751953,
      0.7415223717689514,
      0.7620911598205566,
      0.8771042823791504,
      0.8884179592132568,
      0.9125573039054871,
      0.9437693357467651,
      0.9183129072189331,
      0.9578845500946045,
      0.9576901197433472,
      0.9907890558242798,
      0.9963096976280212,
      0.9990299344062805,
      0.9989367723464966,
      0.9995256662368774,
      0.9994150996208191,
      0.9997620582580566,
      0.9998372793197632,
      0.9998014569282532,
      0.9998343586921692,
      0.9997742176055908,
      0.9997978210449219,
      0.9996673464775085,
      0.9995262622833252,
      0.9996143579483032,
      0.9997392296791077,
      0.9997789263725281,
      0.9997674226760864,
      0.9995946884155273,
      0.9994785189628601,
      0.9990649223327637,
      0.9975963830947876,
      0.9966834783554077,
      0.9978829622268677,
      0.9975132346153259,
      0.9952805042266846,
      0.9709824919700623,
      0.9393449425697327,
      0.8479528427124023,
      0.799274206161499,
      0.8447836637496948,
      0.7380865812301636,
      0.7090857028961182,
      0.835764467716217,
      0.8931228518486023,
      0.959660530090332,
      0.9530265927314758,
      0.9420751929283142,
      0.9088252186775208,
      0.9301289916038513,
      0.9519638419151306,
      0.9913828372955322,
      0.9725539088249207,
      0.9848427176475525,
      0.9659514427185059,
      0.949378490447998,
      0.9746655225753784,
      0.973243772983551,
      0.9754723906517029,
      0.9943428635597229,
      0.9956713318824768,
      0.9882924556732178,
      0.9941443204879761,
      0.996890127658844,
      0.9989503026008606,
      0.9992655515670776,
      0.9994133710861206,
      0.999779224395752,
      0.9997351765632629,
      0.9998831748962402,
      0.9995647668838501,
      0.9997931718826294,
      0.9997349977493286,
      0.9998433589935303,
      0.9998207688331604,
      0.9996896386146545,
      0.9995630383491516,
      0.9979596138000488,
      0.9965810775756836,
      0.9861156344413757,
      0.9779089689254761,
      0.9621495008468628,
      0.9404334425926208,
      0.9263210296630859,
      0.901664137840271,
      0.9024946689605713,
      0.9441260695457458,
      0.9561026096343994
    ],
    [
      0.5606837272644043,
      0.6294262409210205,
      0.633279025554657,
      0.662433922290802,
      0.7327989935874939,
      0.7012664079666138,
      0.6631087064743042,
      0.7091646194458008,
      0.745284914970398,
      0.6909898519515991,
      0.6881677508354187,
      0.7536324262619019,
      0.7280703186988831,
      0.6825678944587708,
      0.7118266224861145,
      0.7475907802581787,
      0.6869741082191467,
      0.6765389442443848,
      0.7312897443771362,
      0.6996172666549683,
      0.6419954895973206,
      0.6769728660583496,
      0.6969090700149536,
      0.606672465801239,
      0.5790550708770752,
      0.5848681926727295,
      0.5868661403656006,
      0.5493389368057251,
      0.5083364248275757,
      0.505557656288147,
      0.5536257028579712,
      0.5701898336410522,
      0.624634325504303,
      0.6587137579917908,
      0.6333807706832886,
      0.6374220848083496,
      0.6830779314041138,
      0.6748050451278687,
      0.6598232388496399,
      0.6749067902565002,
      0.6945853233337402,
      0.6805415153503418,
      0.6762120723724365,
      0.6918621063232422,
      0.6938468813896179,
      0.6835957765579224,
      0.6974306106567383,
      0.7038626670837402,
      0.6904365420341492,
      0.6961815357208252,
      0.7092989087104797,
      0.6965835094451904,
      0.6676576137542725,
      0.6781775951385498,
      0.691639244556427,
      0.6549986600875854,
      0.6312820911407471,
      0.6039892435073853,
      0.576300323009491,
      0.585345983505249,
      0.544452428817749,
      0.5200510025024414,
      0.5406107902526855,
      0.6029786467552185,
      0.6451906561851501,
      0.7185868620872498,
      0.6904128789901733,
      0.6670792698860168,
      0.7233271598815918,
      0.7435259819030762,
      0.6989280581474304,
      0.7174665927886963,
      0.7678607106208801,
      0.7319398522377014,
      0.7086854577064514,
      0.7488914728164673,
      0.7577410340309143,
      0.7026152610778809,
      0.7128757834434509,
      0.7636071443557739,
      0.7279502749443054,
      0.6968045234680176,
      0.7250641584396362,
      0.7557806372642517,
      0.7005575895309448,
      0.700537383556366,
      0.7445927262306213,
      0.7374008893966675,
      0.6919209957122803,
      0.6968284845352173,
      0.7593179941177368,
      0.7301133871078491,
      0.6853325366973877,
      0.7124997973442078,
      0.7398968935012817,
      0.6857119798660278,
      0.9980660676956177,
      0.9996129870414734,
      0.999719500541687,
      0.9998273253440857,
      0.99964839220047,
      0.9990206956863403,
      0.9975972175598145,
      0.9867044687271118,
      0.9708324074745178,
      0.9156169891357422,
      0.8843188881874084,
      0.8931009769439697,
      0.8170160055160522,
      0.8098812103271484,
      0.7519448399543762,
      0.7759283781051636,
      0.8848682641983032,
      0.8979407548904419,
      0.919086217880249,
      0.9500101208686829,
      0.9258266687393188,
      0.9620913863182068,
      0.9645389914512634,
      0.993304431438446,
      0.9974731206893921,
      0.999298095703125,
      0.9991265535354614,
      0.9996180534362793,
      0.9995365142822266,
      0.9998104572296143,
      0.9998629093170166,
      0.99984210729599,
      0.9998619556427002,
      0.9997997879981995,
      0.9998327493667603,
      0.9997310042381287,
      0.9996194839477539,
      0.999678909778595,
      0.9997842907905579,
      0.9998074173927307,
      0.9998055100440979,
      0.9996476769447327,
      0.99956876039505,
      0.9992552399635315,
      0.9981191754341125,
      0.9973778128623962,
      0.9982093572616577,
      0.9979552030563354,
      0.9960696697235107,
      0.9733347296714783,
      0.9436640739440918,
      0.856209397315979,
      0.8080488443374634,
      0.8484398722648621,
      0.7442306280136108,
      0.7203547358512878,
      0.8442111015319824,
      0.9053970575332642,
      0.9681759476661682,
      0.9600273966789246,
      0.9476357698440552,
      0.9164522290229797,
      0.9344719052314758,
      0.9563041925430298,
      0.9928252696990967,
      0.9763219356536865,
      0.9876552820205688,
      0.9704081416130066,
      0.9546809196472168,
      0.9794808626174927,
      0.9769935011863708,
      0.9791245460510254,
      0.9954299926757812,
      0.9965237975120544,
      0.9914581179618835,
      0.9959360957145691,
      0.997873842716217,
      0.9991946220397949,
      0.9994145035743713,
      0.9995242357254028,
      0.9998267889022827,
      0.9997915625572205,
      0.9999046325683594,
      0.9996543526649475,
      0.999813973903656,
      0.9997726082801819,
      0.9998599886894226,
      0.999853789806366,
      0.9997609853744507,
      0.9996776580810547,
      0.9985273480415344,
      0.9975677132606506,
      0.9890370965003967,
      0.9831434488296509,
      0.9686362743377686,
      0.9470565915107727,
      0.9336204528808594,
      0.9103529453277588,
      0.9079541563987732,
      0.95186448097229,
      0.9624896049499512
    ],
    [
      0.5745734572410583,
      0.6408061981201172,
      0.6363041400909424,
      0.6644695997238159,
      0.7306886315345764,
      0.7023466229438782,
      0.6625539064407349,
      0.7118123173713684,
      0.7465197443962097,
      0.6857661008834839,
      0.6861144304275513,
      0.7519713640213013,
      0.7252918481826782,
      0.6747828125953674,
      0.7128530144691467,
      0.7464560866355896,
      0.685143232345581,
      0.6794916987419128,
      0.7331262826919556,
      0.7056772112846375,
      0.6421113610267639,
      0.6720092296600342,
      0.689119815826416,
      0.607174813747406,
      0.5725123882293701,
      0.5734640955924988,
      0.6146942377090454,
      0.6101508736610413,
      0.5934817790985107,
      0.6104623079299927,
      0.6446329355239868,
      0.6295706033706665,
      0.670060396194458,
      0.6981955766677856,
      0.6654466390609741,
      0.6565223932266235,
      0.7002445459365845,
      0.6910384893417358,
      0.6626969575881958,
      0.6789042949676514,
      0.6985512375831604,
      0.6732053756713867,
      0.6706268787384033,
      0.6922231316566467,
      0.6952793598175049,
      0.6723486185073853,
      0.6951984763145447,
      0.7072429060935974,
      0.6890280842781067,
      0.6933635473251343,
      0.7134267091751099,
      0.6986633539199829,
      0.6691654920578003,
      0.6817212104797363,
      0.6993830800056458,
      0.6579814553260803,
      0.6290495991706848,
      0.597560703754425,
      0.5663395524024963,
      0.5818773508071899,
      0.5612396597862244,
      0.5494741797447205,
      0.5708127021789551,
      0.6216244101524353,
      0.6609733700752258,
      0.7330366373062134,
      0.6991980671882629,
      0.6754873991012573,
      0.7293205261230469,
      0.7460230588912964,
      0.697208046913147,
      0.7163647413253784,
      0.7665045857429504,
      0.7274408936500549,
      0.6978245377540588,
      0.743311882019043,
      0.7506015300750732,
      0.6937502026557922,
      0.7013869881629944,
      0.7576543092727661,
      0.725945234298706,
      0.6901527047157288,
      0.7176927328109741,
      0.7508648633956909,
      0.7046480178833008,
      0.6985462307929993,
      0.744524359703064,
      0.7411590814590454,
      0.6989483833312988,
      0.7025090456008911,
      0.7646105289459229,
      0.7314886450767517,
      0.6879854202270508,
      0.7156796455383301,
      0.7509274482727051,
      0.7039831280708313,
      0.9982169270515442,
      0.9996366500854492,
      0.9997398853302002,
      0.9998429417610168,
      0.9996877312660217,
      0.9991613030433655,
      0.9978229999542236,
      0.9877473711967468,
      0.9723809361457825,
      0.9171977043151855,
      0.8884068727493286,
      0.8989948034286499,
      0.8227613568305969,
      0.8147462010383606,
      0.7561435103416443,
      0.7855253219604492,
      0.8902732133865356,
      0.9019555449485779,
      0.9231686592102051,
      0.951865017414093,
      0.9281586408615112,
      0.9637185335159302,
      0.9676180481910706,
      0.9943439960479736,
      0.997905433177948,
      0.9993999004364014,
      0.9991995692253113,
      0.9996495246887207,
      0.9995819330215454,
      0.9998283386230469,
      0.9998713135719299,
      0.9998523592948914,
      0.9998681545257568,
      0.9998103976249695,
      0.9998423457145691,
      0.9997456073760986,
      0.9996350407600403,
      0.9996972680091858,
      0.9998020529747009,
      0.9998179078102112,
      0.9998186230659485,
      0.9996750354766846,
      0.999605119228363,
      0.9993370175361633,
      0.9984197020530701,
      0.9978621006011963,
      0.9984362721443176,
      0.9981670379638672,
      0.9961603283882141,
      0.9734773635864258,
      0.943994402885437,
      0.8575148582458496,
      0.81170254945755,
      0.8482482433319092,
      0.7525594234466553,
      0.7289599180221558,
      0.8475806713104248,
      0.9108879566192627,
      0.9724273681640625,
      0.9612032175064087,
      0.9494407176971436,
      0.9206490516662598,
      0.9365270137786865,
      0.9578320384025574,
      0.9932815432548523,
      0.9787225127220154,
      0.9896646738052368,
      0.9756845831871033,
      0.9606252908706665,
      0.9816436171531677,
      0.9796294569969177,
      0.9813704490661621,
      0.9959921836853027,
      0.9968381524085999,
      0.9918649196624756,
      0.9960610866546631,
      0.9979937672615051,
      0.9992295503616333,
      0.9994463920593262,
      0.9995519518852234,
      0.9998403191566467,
      0.9998096227645874,
      0.9999125003814697,
      0.9996848702430725,
      0.9998198747634888,
      0.9997833967208862,
      0.9998648166656494,
      0.9998655319213867,
      0.999784529209137,
      0.999709963798523,
      0.9986675977706909,
      0.997789740562439,
      0.9895794987678528,
      0.9835267066955566,
      0.9692329168319702,
      0.9482554793357849,
      0.9360795617103577,
      0.9130999445915222,
      0.9129490852355957,
      0.9557697772979736,
      0.9648478031158447
    ],
    [
      0.589049220085144,
      0.6509873867034912,
      0.6452559232711792,
      0.6715965270996094,
      0.7364590167999268,
      0.709489107131958,
      0.6700120568275452,
      0.7225041389465332,
      0.7558600306510925,
      0.6962795257568359,
      0.6951592564582825,
      0.7614270448684692,
      0.7331217527389526,
      0.6851634979248047,
      0.722427248954773,
      0.7547581195831299,
      0.6939553618431091,
      0.6883996725082397,
      0.7412538528442383,
      0.7159906029701233,
      0.6545121073722839,
      0.6829530596733093,
      0.7033600807189941,
      0.6188499927520752,
      0.5591040253639221,
      0.6019259095191956,
      0.6501173973083496,
      0.669798731803894,
      0.6690123081207275,
      0.6972692012786865,
      0.7123839259147644,
      0.6774016618728638,
      0.6948518753051758,
      0.728767454624176,
      0.7035533785820007,
      0.6860969066619873,
      0.7220752239227295,
      0.7177961468696594,
      0.6861843466758728,
      0.6927170753479004,
      0.7181037664413452,
      0.6901149749755859,
      0.6809288263320923,
      0.7043349742889404,
      0.7103283405303955,
      0.6830189228057861,
      0.6998776197433472,
      0.7272013425827026,
      0.6985714435577393,
      0.6972271800041199,
      0.7206149697303772,
      0.7113590240478516,
      0.6767797470092773,
      0.6802703738212585,
      0.704926609992981,
      0.6713981032371521,
      0.6159305572509766,
      0.5877843499183655,
      0.5573150515556335,
      0.5644683837890625,
      0.5795624256134033,
      0.5816652774810791,
      0.5972608327865601,
      0.6334710717201233,
      0.6734054088592529,
      0.7411377429962158,
      0.6998178362846375,
      0.6862138509750366,
      0.7416422367095947,
      0.745707094669342,
      0.7013459205627441,
      0.7213113903999329,
      0.7702294588088989,
      0.7248703837394714,
      0.698123037815094,
      0.7490204572677612,
      0.7504199743270874,
      0.6972024440765381,
      0.6994803547859192,
      0.7551289200782776,
      0.7269888520240784,
      0.6944291591644287,
      0.7231988906860352,
      0.7527925372123718,
      0.7150532007217407,
      0.706673264503479,
      0.7520865201950073,
      0.7492293119430542,
      0.7127007842063904,
      0.7128353118896484,
      0.7694554328918457,
      0.7421897053718567,
      0.6975529193878174,
      0.7250120639801025,
      0.7587098479270935,
      0.7164405584335327,
      0.9983210563659668,
      0.9996715188026428,
      0.9997711181640625,
      0.9998652338981628,
      0.9997409582138062,
      0.9993925094604492,
      0.9984729886054993,
      0.9905968308448792,
      0.9761114716529846,
      0.9220883846282959,
      0.8913993835449219,
      0.9042771458625793,
      0.8243951201438904,
      0.8175710439682007,
      0.7619960308074951,
      0.7896332740783691,
      0.8899915218353271,
      0.9035061001777649,
      0.9232401847839355,
      0.9569572806358337,
      0.9310399293899536,
      0.9717650413513184,
      0.9779046773910522,
      0.996543288230896,
      0.998481810092926,
      0.9995293021202087,
      0.9993046522140503,
      0.9996824264526367,
      0.999642550945282,
      0.9998559951782227,
      0.9998871088027954,
      0.9998752474784851,
      0.9998844265937805,
      0.9998296499252319,
      0.9998535513877869,
      0.9997424483299255,
      0.999610960483551,
      0.9997082352638245,
      0.9998148083686829,
      0.9998306035995483,
      0.9998283386230469,
      0.9997033476829529,
      0.9996323585510254,
      0.9993879795074463,
      0.9985727071762085,
      0.9979975819587708,
      0.9985071420669556,
      0.9982549548149109,
      0.9963288307189941,
      0.9708215594291687,
      0.9464036226272583,
      0.8577698469161987,
      0.8166816234588623,
      0.8535286784172058,
      0.7600124478340149,
      0.735707700252533,
      0.8556946516036987,
      0.9174522161483765,
      0.9764936566352844,
      0.969892144203186,
      0.9565308094024658,
      0.9258462190628052,
      0.9405509233474731,
      0.9595878720283508,
      0.9935358166694641,
      0.9793554544448853,
      0.9895520806312561,
      0.9762327075004578,
      0.9612892866134644,
      0.9817615151405334,
      0.9792289733886719,
      0.9785962104797363,
      0.9952104687690735,
      0.9963869452476501,
      0.989237904548645,
      0.9951714277267456,
      0.9978228211402893,
      0.9992601871490479,
      0.9994921684265137,
      0.999618649482727,
      0.9998690485954285,
      0.9998447299003601,
      0.9999240040779114,
      0.999721348285675,
      0.9998279213905334,
      0.9997971057891846,
      0.9998725652694702,
      0.9998822212219238,
      0.9998275637626648,
      0.9997726082801819,
      0.998974621295929,
      0.9981276988983154,
      0.990063488483429,
      0.9823799133300781,
      0.9665903449058533,
      0.9441083669662476,
      0.9340434074401855,
      0.9064162373542786,
      0.9075629711151123,
      0.9480551481246948,
      0.9598209261894226
    ],
    [
      0.602658212184906,
      0.6616325378417969,
      0.6603327989578247,
      0.6812316179275513,
      0.7469137907028198,
      0.7230870723724365,
      0.6836984157562256,
      0.7338427901268005,
      0.7668167352676392,
      0.7114821672439575,
      0.7097557783126831,
      0.7726597785949707,
      0.7476991415023804,
      0.7041505575180054,
      0.7361006736755371,
      0.7669978737831116,
      0.7102769017219543,
      0.7036751508712769,
      0.7533167600631714,
      0.7305483222007751,
      0.673198938369751,
      0.6971753835678101,
      0.718421995639801,
      0.6444827914237976,
      0.5714737176895142,
      0.6234240531921387,
      0.6749662160873413,
      0.6915489435195923,
      0.6926258206367493,
      0.7184306383132935,
      0.7353503704071045,
      0.7007695436477661,
      0.7113977670669556,
      0.745155930519104,
      0.7224390506744385,
      0.7083999514579773,
      0.739861249923706,
      0.7368017435073853,
      0.7075534462928772,
      0.710766077041626,
      0.7373290061950684,
      0.7106781005859375,
      0.7004426717758179,
      0.7204982042312622,
      0.7263434529304504,
      0.7022793889045715,
      0.7159218192100525,
      0.738810122013092,
      0.7123071551322937,
      0.7090069055557251,
      0.727387547492981,
      0.7185798287391663,
      0.6910647749900818,
      0.6873050928115845,
      0.706878125667572,
      0.6818110942840576,
      0.6176692247390747,
      0.5764240622520447,
      0.5659564733505249,
      0.576593279838562,
      0.6119988560676575,
      0.6375792026519775,
      0.6402233242988586,
      0.6688385605812073,
      0.7044751644134521,
      0.7541131973266602,
      0.7125075459480286,
      0.7055709958076477,
      0.7555999159812927,
      0.7557976245880127,
      0.714897871017456,
      0.7362804412841797,
      0.7791196703910828,
      0.7349082231521606,
      0.7153286933898926,
      0.7624902725219727,
      0.7609262466430664,
      0.7091097831726074,
      0.7171134948730469,
      0.7686001062393188,
      0.7413498163223267,
      0.7104342579841614,
      0.7372190952301025,
      0.7637351751327515,
      0.730815052986145,
      0.7243601083755493,
      0.7617346048355103,
      0.7589539885520935,
      0.7250104546546936,
      0.7238759994506836,
      0.7745810151100159,
      0.7440441846847534,
      0.7093725204467773,
      0.7378479242324829,
      0.7696977853775024,
      0.7251466512680054,
      0.9984420537948608,
      0.9996891617774963,
      0.9997881650924683,
      0.9998777508735657,
      0.9997721910476685,
      0.9995002150535583,
      0.998816192150116,
      0.9927599430084229,
      0.9792545437812805,
      0.9265854358673096,
      0.896281898021698,
      0.9071944952011108,
      0.829023540019989,
      0.8228462338447571,
      0.7762200832366943,
      0.7999311089515686,
      0.8927407264709473,
      0.9060207009315491,
      0.9252464175224304,
      0.961595892906189,
      0.9344168901443481,
      0.9736584424972534,
      0.9811240434646606,
      0.9972076416015625,
      0.9987001419067383,
      0.9995933175086975,
      0.999363899230957,
      0.999707818031311,
      0.9996858835220337,
      0.9998728632926941,
      0.9998974204063416,
      0.9998868107795715,
      0.9998934268951416,
      0.9998409152030945,
      0.999859094619751,
      0.9997327923774719,
      0.9995865821838379,
      0.9997051954269409,
      0.9998207688331604,
      0.9998354315757751,
      0.9998365640640259,
      0.9997240304946899,
      0.9996469020843506,
      0.9994305968284607,
      0.9987127184867859,
      0.9981619715690613,
      0.9985921382904053,
      0.9983839988708496,
      0.996682345867157,
      0.9728245735168457,
      0.9498144388198853,
      0.8582292199134827,
      0.8194760084152222,
      0.8579109907150269,
      0.7664852142333984,
      0.7410193085670471,
      0.8605151176452637,
      0.9210531115531921,
      0.9783933758735657,
      0.973700761795044,
      0.9613173604011536,
      0.9313011169433594,
      0.9437119960784912,
      0.9622499942779541,
      0.9941626787185669,
      0.9807354211807251,
      0.9898586869239807,
      0.9776107668876648,
      0.9637576341629028,
      0.9818849563598633,
      0.9787220358848572,
      0.9766290783882141,
      0.9949178099632263,
      0.9960999488830566,
      0.9874170422554016,
      0.9945549368858337,
      0.997614860534668,
      0.9992496371269226,
      0.99951171875,
      0.9996501803398132,
      0.9998828172683716,
      0.9998637437820435,
      0.9999311566352844,
      0.9997503161430359,
      0.9998334646224976,
      0.9998063445091248,
      0.9998764395713806,
      0.9998930096626282,
      0.9998481273651123,
      0.9997996687889099,
      0.9991235733032227,
      0.9982861280441284,
      0.9902028441429138,
      0.9810988306999207,
      0.9640067219734192,
      0.9423342347145081,
      0.9331623911857605,
      0.906166672706604,
      0.9052704572677612,
      0.9449461698532104,
      0.9587522745132446
    ],
    [
      0.616820752620697,
      0.6725170016288757,
      0.672461986541748,
      0.691595733165741,
      0.7558456659317017,
      0.7338850498199463,
      0.6939183473587036,
      0.7422717213630676,
      0.7758042216300964,
      0.7248870134353638,
      0.72391277551651,
      0.7834281325340271,
      0.7589919567108154,
      0.7154822945594788,
      0.7480442523956299,
      0.7775614261627197,
      0.7254680395126343,
      0.7203755378723145,
      0.7651384472846985,
      0.744728684425354,
      0.6896651387214661,
      0.7137577533721924,
      0.7383794188499451,
      0.6772713661193848,
      0.5966036319732666,
      0.6596893668174744,
      0.7157604694366455,
      0.724402129650116,
      0.7181565761566162,
      0.7399119138717651,
      0.7557007074356079,
      0.7260993719100952,
      0.7294725775718689,
      0.7602754235267639,
      0.7408251762390137,
      0.7289541959762573,
      0.7547391653060913,
      0.751105785369873,
      0.7248306274414062,
      0.7248281836509705,
      0.7505469918251038,
      0.7259014248847961,
      0.717340350151062,
      0.7327166199684143,
      0.7369976043701172,
      0.7130255699157715,
      0.726997971534729,
      0.7475106716156006,
      0.7226978540420532,
      0.7192031741142273,
      0.7327300310134888,
      0.725701630115509,
      0.6993526220321655,
      0.6935452222824097,
      0.7121951580047607,
      0.6893389225006104,
      0.6248025894165039,
      0.5778780579566956,
      0.5704540014266968,
      0.5889266133308411,
      0.6314696073532104,
      0.6697238683700562,
      0.6676504611968994,
      0.6885482668876648,
      0.7225752472877502,
      0.7646957635879517,
      0.7235181331634521,
      0.7205684185028076,
      0.7686672210693359,
      0.7664885520935059,
      0.729469895362854,
      0.7520349025726318,
      0.790741503238678,
      0.7475469708442688,
      0.7334690690040588,
      0.776469886302948,
      0.7728666067123413,
      0.7260736227035522,
      0.7358810305595398,
      0.78253173828125,
      0.7533000111579895,
      0.7289845943450928,
      0.7533686757087708,
      0.7749463319778442,
      0.7464298605918884,
      0.7442532777786255,
      0.7733558416366577,
      0.770245373249054,
      0.7411937117576599,
      0.7363360524177551,
      0.783942461013794,
      0.7545528411865234,
      0.7231425046920776,
      0.7451242208480835,
      0.777222752571106,
      0.7317439913749695,
      0.998534083366394,
      0.9997094869613647,
      0.999801754951477,
      0.9998852014541626,
      0.9997937083244324,
      0.9995602369308472,
      0.9990127682685852,
      0.9941153526306152,
      0.9821729063987732,
      0.9313009977340698,
      0.8996864557266235,
      0.9109684228897095,
      0.8363963961601257,
      0.8304486870765686,
      0.7886263132095337,
      0.8108623027801514,
      0.8963949680328369,
      0.9083328247070312,
      0.9283257722854614,
      0.9656143188476562,
      0.9362860321998596,
      0.9756920337677002,
      0.9830580949783325,
      0.9975207448005676,
      0.9988048076629639,
      0.9996286034584045,
      0.9994021058082581,
      0.9997221827507019,
      0.9997095465660095,
      0.9998827576637268,
      0.999903678894043,
      0.9998965859413147,
      0.9998995065689087,
      0.9998571276664734,
      0.9998675584793091,
      0.9997517466545105,
      0.9996036887168884,
      0.9997180104255676,
      0.9998281598091125,
      0.9998458027839661,
      0.9998482465744019,
      0.9997382164001465,
      0.9996752142906189,
      0.9994802474975586,
      0.9988381266593933,
      0.9983787536621094,
      0.9987229108810425,
      0.998516321182251,
      0.9969865083694458,
      0.9756259322166443,
      0.9515801668167114,
      0.8620527386665344,
      0.8239030838012695,
      0.8600679636001587,
      0.7712341547012329,
      0.7435459494590759,
      0.8632263541221619,
      0.9236527681350708,
      0.9798069596290588,
      0.9759218692779541,
      0.9637340307235718,
      0.9352743029594421,
      0.9465707540512085,
      0.9644677639007568,
      0.9949047565460205,
      0.9825482368469238,
      0.9910479187965393,
      0.9809933304786682,
      0.9665970802307129,
      0.9830241203308105,
      0.979433536529541,
      0.9763380289077759,
      0.9952090978622437,
      0.9962641596794128,
      0.9874359369277954,
      0.9948030114173889,
      0.9978110194206238,
      0.9993178844451904,
      0.9995661377906799,
      0.9996823668479919,
      0.9998937845230103,
      0.999870777130127,
      0.999936044216156,
      0.9997707009315491,
      0.9998369216918945,
      0.9998124837875366,
      0.9998786449432373,
      0.9999002814292908,
      0.9998610615730286,
      0.9998204112052917,
      0.99924635887146,
      0.9984628558158875,
      0.9906041026115417,
      0.9820803999900818,
      0.9663076996803284,
      0.9449068307876587,
      0.9342647194862366,
      0.9106528759002686,
      0.9068572521209717,
      0.9453679323196411,
      0.959090530872345
    ],
    [
      0.6394485235214233,
      0.6951828598976135,
      0.6883395314216614,
      0.7040922045707703,
      0.7656582593917847,
      0.7459163069725037,
      0.7066110968589783,
      0.7513373494148254,
      0.7850080728530884,
      0.7377848029136658,
      0.7381978631019592,
      0.7917532920837402,
      0.7694969177246094,
      0.7278191447257996,
      0.7600319385528564,
      0.786514937877655,
      0.739794909954071,
      0.7351387739181519,
      0.7751672267913818,
      0.7552099227905273,
      0.7020540237426758,
      0.7269846200942993,
      0.7522331476211548,
      0.6975865364074707,
      0.6133387088775635,
      0.6807568073272705,
      0.7394657135009766,
      0.7424879670143127,
      0.7312039732933044,
      0.7525455951690674,
      0.7665840983390808,
      0.7391835451126099,
      0.7394072413444519,
      0.7691980600357056,
      0.7511711120605469,
      0.7394306659698486,
      0.7633380889892578,
      0.7594051361083984,
      0.7348471283912659,
      0.7330152988433838,
      0.7574843168258667,
      0.7354381084442139,
      0.7263310551643372,
      0.7400021553039551,
      0.7448270320892334,
      0.721154510974884,
      0.734276294708252,
      0.7541443109512329,
      0.7301868200302124,
      0.7253460884094238,
      0.7386963367462158,
      0.7324382066726685,
      0.7070237994194031,
      0.6996986269950867,
      0.7180865406990051,
      0.6959936022758484,
      0.633198618888855,
      0.5799293518066406,
      0.5925036668777466,
      0.6119729280471802,
      0.6553053855895996,
      0.7041895985603333,
      0.6965102553367615,
      0.7044745683670044,
      0.7415133714675903,
      0.7755388021469116,
      0.7359824776649475,
      0.7350974082946777,
      0.7788656949996948,
      0.7767283916473389,
      0.741096556186676,
      0.7636796236038208,
      0.8006118535995483,
      0.7588813304901123,
      0.7470352053642273,
      0.7856287360191345,
      0.7829275131225586,
      0.7386655807495117,
      0.7473260164260864,
      0.7908452749252319,
      0.763654887676239,
      0.741786777973175,
      0.7615189552307129,
      0.7824409008026123,
      0.7564563751220703,
      0.7545113563537598,
      0.7790205478668213,
      0.7772621512413025,
      0.7510584592819214,
      0.7431322336196899,
      0.7884436249732971,
      0.7618114352226257,
      0.7309102416038513,
      0.7466596364974976,
      0.7826895713806152,
      0.7372473478317261,
      0.9985110759735107,
      0.9997186660766602,
      0.999808132648468,
      0.999889075756073,
      0.9998056292533875,
      0.9995954632759094,
      0.9991360306739807,
      0.9949845671653748,
      0.983152449131012,
      0.9332515001296997,
      0.901648759841919,
      0.9131708741188049,
      0.8410384058952332,
      0.8350643515586853,
      0.7958234548568726,
      0.8184924721717834,
      0.8994265794754028,
      0.9107910990715027,
      0.9289352893829346,
      0.9670776128768921,
      0.938551664352417,
      0.9769054055213928,
      0.9843188524246216,
      0.9977121353149414,
      0.9988746643066406,
      0.9996500015258789,
      0.9994231462478638,
      0.9997304081916809,
      0.9997245073318481,
      0.9998883008956909,
      0.9999073147773743,
      0.9999014139175415,
      0.9999037384986877,
      0.999862551689148,
      0.9998737573623657,
      0.9997535347938538,
      0.9995983242988586,
      0.9997192621231079,
      0.999830424785614,
      0.9998487234115601,
      0.9998533129692078,
      0.999744176864624,
      0.9996883273124695,
      0.9995038509368896,
      0.9989045262336731,
      0.9984927177429199,
      0.9987861514091492,
      0.9985950589179993,
      0.9970812797546387,
      0.9750781655311584,
      0.9529672265052795,
      0.8655946850776672,
      0.8276887536048889,
      0.8634183406829834,
      0.7771909236907959,
      0.7488061189651489,
      0.866120457649231,
      0.9259354472160339,
      0.9806522130966187,
      0.977103590965271,
      0.9655382633209229,
      0.9382607936859131,
      0.9484540820121765,
      0.9649462103843689,
      0.9950928688049316,
      0.9833133816719055,
      0.991529643535614,
      0.9817133545875549,
      0.9686713218688965,
      0.9836656451225281,
      0.9799433946609497,
      0.9759609699249268,
      0.9953448176383972,
      0.9962866306304932,
      0.987028956413269,
      0.9945882558822632,
      0.9977436661720276,
      0.9993246793746948,
      0.9995840787887573,
      0.9996984004974365,
      0.9998999238014221,
      0.9998776316642761,
      0.9999388456344604,
      0.9997806549072266,
      0.9998371005058289,
      0.9998137354850769,
      0.9998794794082642,
      0.9999040365219116,
      0.9998683929443359,
      0.9998311400413513,
      0.9993161559104919,
      0.998550534248352,
      0.9907849431037903,
      0.9821826219558716,
      0.9669012427330017,
      0.945800244808197,
      0.9347631931304932,
      0.9142859578132629,
      0.9081213474273682,
      0.9472796320915222,
      0.9608403444290161
    ],
    [
      0.66560298204422,
      0.7235995531082153,
      0.7054654359817505,
      0.7212681174278259,
      0.7786503434181213,
      0.761433482170105,
      0.7262111902236938,
      0.7669148445129395,
      0.7971674203872681,
      0.7564800977706909,
      0.7558505535125732,
      0.8033024072647095,
      0.783650279045105,
      0.7476547360420227,
      0.7762753963470459,
      0.7986183166503906,
      0.7571023106575012,
      0.7531375885009766,
      0.7865615487098694,
      0.7661747932434082,
      0.7182740569114685,
      0.7402393817901611,
      0.7637950778007507,
      0.7105990052223206,
      0.6276456117630005,
      0.6934491395950317,
      0.7539600729942322,
      0.755944013595581,
      0.7406219840049744,
      0.7627278566360474,
      0.7774866819381714,
      0.7505022287368774,
      0.749936580657959,
      0.7792364954948425,
      0.7621294260025024,
      0.7523531913757324,
      0.7753245234489441,
      0.7705435156822205,
      0.7466299533843994,
      0.7443945407867432,
      0.7676860690116882,
      0.7472522854804993,
      0.7386701107025146,
      0.7515797019004822,
      0.7547822594642639,
      0.7320829629898071,
      0.7433347105979919,
      0.7629342079162598,
      0.7406949996948242,
      0.7335405349731445,
      0.7479150295257568,
      0.7412765026092529,
      0.7198497653007507,
      0.7089846134185791,
      0.7254789471626282,
      0.7088049650192261,
      0.6483321189880371,
      0.5886833667755127,
      0.6287665367126465,
      0.6536635756492615,
      0.6937433481216431,
      0.7471339702606201,
      0.7305153012275696,
      0.7248298525810242,
      0.7619273662567139,
      0.7924982309341431,
      0.754427433013916,
      0.7540868520736694,
      0.7918359041213989,
      0.7911527156829834,
      0.7564102411270142,
      0.7756247520446777,
      0.8103725910186768,
      0.7743197679519653,
      0.7626997828483582,
      0.7968657612800598,
      0.7960801124572754,
      0.7556018233299255,
      0.7616212964057922,
      0.8018950819969177,
      0.775466799736023,
      0.7574253082275391,
      0.7713225483894348,
      0.7916949391365051,
      0.7672163248062134,
      0.7668435573577881,
      0.7868198156356812,
      0.7850254774093628,
      0.7612559199333191,
      0.7536017298698425,
      0.7957777976989746,
      0.7703720331192017,
      0.7402657866477966,
      0.7520771026611328,
      0.7922662496566772,
      0.7446784973144531,
      0.9985920786857605,
      0.9997373223304749,
      0.9998186826705933,
      0.9998945593833923,
      0.9998209476470947,
      0.9996447563171387,
      0.9992921352386475,
      0.995962381362915,
      0.985294759273529,
      0.9381982684135437,
      0.9051486253738403,
      0.9164513349533081,
      0.8473828434944153,
      0.8412256240844727,
      0.8048869967460632,
      0.8283869624137878,
      0.9019919633865356,
      0.9142563939094543,
      0.9321255683898926,
      0.9694497585296631,
      0.9430093169212341,
      0.9788797497749329,
      0.9858506321907043,
      0.9980093240737915,
      0.9989787340164185,
      0.9996854066848755,
      0.9994632601737976,
      0.9997454881668091,
      0.9997483491897583,
      0.9998968839645386,
      0.999912679195404,
      0.9999092817306519,
      0.9999101758003235,
      0.9998728036880493,
      0.999880313873291,
      0.999764621257782,
      0.9996080994606018,
      0.9997255206108093,
      0.9998354911804199,
      0.999853253364563,
      0.999861478805542,
      0.9997528791427612,
      0.9997037649154663,
      0.999534547328949,
      0.9989888668060303,
      0.9986304640769958,
      0.9988707304000854,
      0.9987483024597168,
      0.9974390864372253,
      0.9745956659317017,
      0.954617977142334,
      0.8703556060791016,
      0.8333236575126648,
      0.8683218955993652,
      0.7869920134544373,
      0.7585054039955139,
      0.8736619353294373,
      0.9300568699836731,
      0.9821068644523621,
      0.9788352251052856,
      0.9684122800827026,
      0.9421472549438477,
      0.9515537619590759,
      0.9677061438560486,
      0.9956751465797424,
      0.9842850565910339,
      0.9915667176246643,
      0.9831122159957886,
      0.9708549976348877,
      0.9845806360244751,
      0.9813224673271179,
      0.9766433238983154,
      0.9957296848297119,
      0.9964914917945862,
      0.9871898889541626,
      0.9947512745857239,
      0.9978863596916199,
      0.9993675351142883,
      0.9996228814125061,
      0.999724268913269,
      0.999908447265625,
      0.9998877644538879,
      0.9999425411224365,
      0.9997971057891846,
      0.9998388886451721,
      0.9998195171356201,
      0.9998810291290283,
      0.999909520149231,
      0.9998790621757507,
      0.999846875667572,
      0.9994087219238281,
      0.9986864328384399,
      0.9913246631622314,
      0.9829537272453308,
      0.9685214757919312,
      0.9473909139633179,
      0.9357309937477112,
      0.9175500869750977,
      0.9091799855232239,
      0.9493594765663147,
      0.9624020457267761
    ],
    [
      0.6846914887428284,
      0.7397229671478271,
      0.720671534538269,
      0.7373985052108765,
      0.7906176447868347,
      0.7741327285766602,
      0.7449962496757507,
      0.7832375764846802,
      0.8083318471908569,
      0.7737154364585876,
      0.7748620510101318,
      0.8161925077438354,
      0.7966269850730896,
      0.7664297223091125,
      0.7949621677398682,
      0.8108747005462646,
      0.7728819847106934,
      0.7713592052459717,
      0.7992899417877197,
      0.7777554392814636,
      0.7345718741416931,
      0.7543716430664062,
      0.7759165167808533,
      0.7265927791595459,
      0.6451147794723511,
      0.7063496708869934,
      0.7699944972991943,
      0.770158588886261,
      0.7539567351341248,
      0.7740676403045654,
      0.7885979413986206,
      0.7644792795181274,
      0.7628148198127747,
      0.7896002531051636,
      0.7740439176559448,
      0.7653335332870483,
      0.7862048745155334,
      0.7816747426986694,
      0.7600910663604736,
      0.7563316822052002,
      0.7782231569290161,
      0.7601150274276733,
      0.7535328269004822,
      0.7635486721992493,
      0.7661228179931641,
      0.7438778877258301,
      0.7535915374755859,
      0.7720451354980469,
      0.7510579824447632,
      0.7427049279212952,
      0.7567241787910461,
      0.7501047253608704,
      0.728725790977478,
      0.7165364027023315,
      0.7337535619735718,
      0.7218059301376343,
      0.6571654081344604,
      0.605881929397583,
      0.6552019119262695,
      0.6784214973449707,
      0.7166438102722168,
      0.7716975212097168,
      0.7496645450592041,
      0.7396817207336426,
      0.7760229110717773,
      0.805767297744751,
      0.7699891924858093,
      0.7707650065422058,
      0.8034151792526245,
      0.8049478530883789,
      0.7722737193107605,
      0.7888920307159424,
      0.8216366767883301,
      0.7899124622344971,
      0.7805688977241516,
      0.8096961975097656,
      0.8097664713859558,
      0.774878203868866,
      0.7773507833480835,
      0.8117514252662659,
      0.7865671515464783,
      0.7729240655899048,
      0.7813805341720581,
      0.7997183203697205,
      0.7789340615272522,
      0.7789817452430725,
      0.7961559295654297,
      0.7932766675949097,
      0.7723620533943176,
      0.7648766040802002,
      0.805199384689331,
      0.7808657288551331,
      0.7518515586853027,
      0.7626593112945557,
      0.8064042925834656,
      0.7543988227844238,
      0.9986264705657959,
      0.9997479319572449,
      0.9998271465301514,
      0.9998999238014221,
      0.9998356699943542,
      0.9996892809867859,
      0.9994195699691772,
      0.9967218637466431,
      0.9874358177185059,
      0.9414806365966797,
      0.9092679023742676,
      0.9201974868774414,
      0.8536831140518188,
      0.8472158908843994,
      0.8130611181259155,
      0.836929202079773,
      0.9061450362205505,
      0.9182179570198059,
      0.9354972839355469,
      0.972288191318512,
      0.9463624954223633,
      0.981042742729187,
      0.9873517751693726,
      0.9982797503471375,
      0.9990863800048828,
      0.9997162818908691,
      0.9994950890541077,
      0.9997597336769104,
      0.9997721910476685,
      0.9999057650566101,
      0.9999187588691711,
      0.9999179244041443,
      0.999917209148407,
      0.9998841285705566,
      0.9998892545700073,
      0.9997826218605042,
      0.999631404876709,
      0.9997349381446838,
      0.999841034412384,
      0.9998576641082764,
      0.9998708963394165,
      0.999763548374176,
      0.9997245669364929,
      0.999570906162262,
      0.9990805387496948,
      0.9988135099411011,
      0.9989860653877258,
      0.9988913536071777,
      0.997516930103302,
      0.9754754304885864,
      0.956217885017395,
      0.8750314712524414,
      0.8388935923576355,
      0.8726452589035034,
      0.793847382068634,
      0.7674027681350708,
      0.877844512462616,
      0.9336578845977783,
      0.9829248785972595,
      0.9810221195220947,
      0.9715425372123718,
      0.9461579918861389,
      0.9542469382286072,
      0.9696483016014099,
      0.9960594773292542,
      0.9857338666915894,
      0.9928402900695801,
      0.9856511354446411,
      0.9739275574684143,
      0.9861887097358704,
      0.9833148717880249,
      0.9776614308357239,
      0.9961866736412048,
      0.9968184232711792,
      0.9878563284873962,
      0.995177686214447,
      0.998157799243927,
      0.9994345307350159,
      0.999669075012207,
      0.9997509717941284,
      0.9999175071716309,
      0.9998980760574341,
      0.9999464154243469,
      0.9998111128807068,
      0.9998401999473572,
      0.9998226165771484,
      0.9998824000358582,
      0.9999145269393921,
      0.9998891949653625,
      0.9998620748519897,
      0.9994961619377136,
      0.9988410472869873,
      0.992139458656311,
      0.9842026233673096,
      0.970332145690918,
      0.9490341544151306,
      0.9384119510650635,
      0.9208850860595703,
      0.9112986922264099,
      0.9518486261367798,
      0.965290367603302
    ],
    [
      0.7002544403076172,
      0.7535632848739624,
      0.7318267822265625,
      0.7503069043159485,
      0.7999308109283447,
      0.7839324474334717,
      0.7587254047393799,
      0.7952214479446411,
      0.8163973093032837,
      0.7855696678161621,
      0.7885817289352417,
      0.8251854777336121,
      0.8058715462684631,
      0.7787764072418213,
      0.8087236881256104,
      0.8192776441574097,
      0.7848778963088989,
      0.7851629257202148,
      0.8091545104980469,
      0.7874903082847595,
      0.7470414638519287,
      0.7659862041473389,
      0.7868468761444092,
      0.7458038330078125,
      0.6675617694854736,
      0.7230208516120911,
      0.7875312566757202,
      0.7879849672317505,
      0.7697470188140869,
      0.7868845462799072,
      0.8008889555931091,
      0.7780105471611023,
      0.7756829261779785,
      0.7997013926506042,
      0.7854045629501343,
      0.7771785855293274,
      0.7963467836380005,
      0.7913792133331299,
      0.7709671258926392,
      0.7673360109329224,
      0.7866060137748718,
      0.7701793313026428,
      0.7638408541679382,
      0.7733191251754761,
      0.7736896872520447,
      0.7534485459327698,
      0.7631171345710754,
      0.7790246605873108,
      0.7587760090827942,
      0.7507054805755615,
      0.7647123336791992,
      0.757783830165863,
      0.7378189563751221,
      0.7249488234519958,
      0.7428804039955139,
      0.7347980737686157,
      0.6732627153396606,
      0.6346286535263062,
      0.6901673078536987,
      0.7072345614433289,
      0.7455787658691406,
      0.796819269657135,
      0.7677748799324036,
      0.7535098791122437,
      0.7905844449996948,
      0.8168014287948608,
      0.783267617225647,
      0.7834131121635437,
      0.813740611076355,
      0.8156136870384216,
      0.7850030660629272,
      0.7995920181274414,
      0.8301198482513428,
      0.8010042905807495,
      0.7935134172439575,
      0.8197327852249146,
      0.8201208114624023,
      0.7884559631347656,
      0.7898239493370056,
      0.8212876319885254,
      0.7950515151023865,
      0.7843140363693237,
      0.790518045425415,
      0.8067932724952698,
      0.7877093553543091,
      0.7894892692565918,
      0.8045427799224854,
      0.801638126373291,
      0.7830624580383301,
      0.775942325592041,
      0.8134536743164062,
      0.790438175201416,
      0.7618302702903748,
      0.771816074848175,
      0.8159929513931274,
      0.7607790231704712,
      0.998682975769043,
      0.9997597932815552,
      0.9998354315757751,
      0.9999045729637146,
      0.9998505711555481,
      0.9997298121452332,
      0.9995310306549072,
      0.9973751902580261,
      0.989597737789154,
      0.945852518081665,
      0.9138486385345459,
      0.9242623448371887,
      0.8598099946975708,
      0.8528008460998535,
      0.8205243945121765,
      0.8444339036941528,
      0.9099432229995728,
      0.9216259717941284,
      0.9387726783752441,
      0.9749144315719604,
      0.9499212503433228,
      0.9836450219154358,
      0.9893845915794373,
      0.9985539317131042,
      0.9991989135742188,
      0.9997472167015076,
      0.9995298385620117,
      0.9997747540473938,
      0.9997965693473816,
      0.9999148845672607,
      0.9999250173568726,
      0.9999264478683472,
      0.9999240040779114,
      0.9998956918716431,
      0.999898374080658,
      0.9998045563697815,
      0.9996643662452698,
      0.9997475147247314,
      0.9998475313186646,
      0.9998618364334106,
      0.9998804330825806,
      0.9997751116752625,
      0.9997462034225464,
      0.9996031522750854,
      0.9991534948348999,
      0.9989423155784607,
      0.9990856051445007,
      0.9990548491477966,
      0.9977906942367554,
      0.9775440096855164,
      0.9592951536178589,
      0.8810774087905884,
      0.8467296957969666,
      0.8783871531486511,
      0.8033512830734253,
      0.7773024439811707,
      0.881807804107666,
      0.9362819194793701,
      0.9841036796569824,
      0.9833189249038696,
      0.9746607542037964,
      0.9498710632324219,
      0.9572838544845581,
      0.9718083143234253,
      0.9965463280677795,
      0.9872751832008362,
      0.9939379692077637,
      0.9850143194198608,
      0.9748912453651428,
      0.9874314665794373,
      0.9849544763565063,
      0.978839635848999,
      0.9966656565666199,
      0.9972041845321655,
      0.9887829422950745,
      0.9958678483963013,
      0.9985237717628479,
      0.9995116591453552,
      0.9997177720069885,
      0.9997778534889221,
      0.9999260306358337,
      0.9999080300331116,
      0.9999500513076782,
      0.9998253583908081,
      0.9998408555984497,
      0.9998252987861633,
      0.9998831152915955,
      0.9999192953109741,
      0.9998990297317505,
      0.9998767375946045,
      0.9995768070220947,
      0.9990071654319763,
      0.9931686520576477,
      0.9857863187789917,
      0.9722769856452942,
      0.9509115219116211,
      0.9403934478759766,
      0.9234514236450195,
      0.913569450378418,
      0.954561710357666,
      0.967818021774292
    ],
    [
      0.7186969518661499,
      0.7676049470901489,
      0.7437969446182251,
      0.76389479637146,
      0.8095446228981018,
      0.7943105101585388,
      0.7713500261306763,
      0.807819128036499,
      0.8251143097877502,
      0.7971271276473999,
      0.8011835813522339,
      0.8340231776237488,
      0.8151377439498901,
      0.7895983457565308,
      0.8202803134918213,
      0.8272093534469604,
      0.7959586381912231,
      0.7960072755813599,
      0.8172959089279175,
      0.7968327403068542,
      0.7586449384689331,
      0.7760620713233948,
      0.7970415353775024,
      0.7636735439300537,
      0.6844373941421509,
      0.7381432056427002,
      0.7997424602508545,
      0.8021621704101562,
      0.7845044136047363,
      0.7990002632141113,
      0.8112277984619141,
      0.7908464670181274,
      0.7885469794273376,
      0.8091614842414856,
      0.7959521412849426,
      0.789093554019928,
      0.8063362240791321,
      0.8012415170669556,
      0.7825406789779663,
      0.7792105674743652,
      0.7946128249168396,
      0.7813496589660645,
      0.7747949957847595,
      0.7832362651824951,
      0.7823224067687988,
      0.764197826385498,
      0.7731211185455322,
      0.7868968844413757,
      0.7673411965370178,
      0.759514331817627,
      0.7732738256454468,
      0.7659760117530823,
      0.7464123964309692,
      0.7346895933151245,
      0.7517979145050049,
      0.7468991279602051,
      0.6898665428161621,
      0.6622241139411926,
      0.7207337021827698,
      0.7398911714553833,
      0.7778273820877075,
      0.8200761079788208,
      0.7891137599945068,
      0.7699928283691406,
      0.805338442325592,
      0.8290278911590576,
      0.7963697910308838,
      0.7960773706436157,
      0.824284017086029,
      0.8268855214118958,
      0.7968941926956177,
      0.8103920221328735,
      0.8383814096450806,
      0.8119667172431946,
      0.8056430816650391,
      0.8290329575538635,
      0.8292466998100281,
      0.8009244203567505,
      0.801925003528595,
      0.8294106721878052,
      0.8039981126785278,
      0.7953746318817139,
      0.7993402481079102,
      0.8144604563713074,
      0.7974183559417725,
      0.801062285900116,
      0.813357949256897,
      0.8101481199264526,
      0.7946458458900452,
      0.7874595522880554,
      0.822447657585144,
      0.8005127906799316,
      0.7726916670799255,
      0.7833886742591858,
      0.8258861899375916,
      0.7697362899780273,
      0.9987335205078125,
      0.999768853187561,
      0.9998419284820557,
      0.9999079704284668,
      0.99986332654953,
      0.9997626543045044,
      0.9996153116226196,
      0.9978710412979126,
      0.9911592602729797,
      0.9495744705200195,
      0.9180603623390198,
      0.9289390444755554,
      0.866726815700531,
      0.8600932359695435,
      0.8291208148002625,
      0.8523865938186646,
      0.9146873354911804,
      0.9258373379707336,
      0.9420888423919678,
      0.9772069454193115,
      0.9530260562896729,
      0.9860542416572571,
      0.9912301898002625,
      0.9987977147102356,
      0.9993305206298828,
      0.9997736215591431,
      0.9995605945587158,
      0.9997878074645996,
      0.9998172521591187,
      0.999923050403595,
      0.9999304413795471,
      0.9999337196350098,
      0.9999299049377441,
      0.999906063079834,
      0.9999068975448608,
      0.999826192855835,
      0.999697744846344,
      0.9997588992118835,
      0.9998528957366943,
      0.9998652338981628,
      0.9998897910118103,
      0.999785304069519,
      0.9997681379318237,
      0.9996397495269775,
      0.9992461800575256,
      0.9991055727005005,
      0.9991973042488098,
      0.9992009401321411,
      0.9980541467666626,
      0.9795581102371216,
      0.9630221128463745,
      0.8864583969116211,
      0.8541405200958252,
      0.8841229677200317,
      0.8133885860443115,
      0.7873389720916748,
      0.8855876922607422,
      0.9385045170783997,
      0.9850625991821289,
      0.9852564930915833,
      0.9774684309959412,
      0.9529789686203003,
      0.9601534605026245,
      0.9740973114967346,
      0.9969773292541504,
      0.988437294960022,
      0.9947493076324463,
      0.9865190386772156,
      0.9778358936309814,
      0.9891666769981384,
      0.9874328374862671,
      0.981782078742981,
      0.997342586517334,
      0.9976691007614136,
      0.9900584816932678,
      0.9965275526046753,
      0.9988115429878235,
      0.9995788335800171,
      0.9997587203979492,
      0.9998003840446472,
      0.9999330639839172,
      0.9999164938926697,
      0.9999533295631409,
      0.9998376369476318,
      0.9998406171798706,
      0.9998258352279663,
      0.9998828172683716,
      0.9999233484268188,
      0.9999072551727295,
      0.9998882412910461,
      0.9996384382247925,
      0.9991434812545776,
      0.9939502477645874,
      0.9873018860816956,
      0.9745836853981018,
      0.953620195388794,
      0.9430164694786072,
      0.9285886287689209,
      0.9197620153427124,
      0.9614309072494507,
      0.9736632108688354
    ],
    [
      0.7326526641845703,
      0.7799621820449829,
      0.7542964220046997,
      0.7761277556419373,
      0.8178181648254395,
      0.8033239245414734,
      0.7826399803161621,
      0.8201096057891846,
      0.8333883285522461,
      0.8080781698226929,
      0.8122329115867615,
      0.842294454574585,
      0.8237453103065491,
      0.8001358509063721,
      0.830906093120575,
      0.83531254529953,
      0.8065824508666992,
      0.8065629005432129,
      0.8253028392791748,
      0.805778980255127,
      0.7713935971260071,
      0.786752462387085,
      0.8069314956665039,
      0.7781395316123962,
      0.7047048807144165,
      0.7531244158744812,
      0.8097622394561768,
      0.8135381937026978,
      0.7965060472488403,
      0.8096721768379211,
      0.819942831993103,
      0.8016018271446228,
      0.7993195056915283,
      0.8170908093452454,
      0.8044060468673706,
      0.7987781167030334,
      0.8146840333938599,
      0.8092217445373535,
      0.7906830310821533,
      0.7876852750778198,
      0.8011492490768433,
      0.7908698320388794,
      0.7834542393684387,
      0.78996741771698,
      0.7898366451263428,
      0.7736124396324158,
      0.7805690765380859,
      0.7927588820457458,
      0.7745047807693481,
      0.7668060064315796,
      0.7798874378204346,
      0.7723116874694824,
      0.7531912922859192,
      0.7428597807884216,
      0.7584335803985596,
      0.7559240460395813,
      0.7034561634063721,
      0.6850767135620117,
      0.7405306696891785,
      0.760492205619812,
      0.7979187965393066,
      0.8334721326828003,
      0.8041768670082092,
      0.7838817238807678,
      0.8153555393218994,
      0.8383315801620483,
      0.8070022463798523,
      0.8059089779853821,
      0.8320696949958801,
      0.8363299369812012,
      0.8067477345466614,
      0.8187873363494873,
      0.8462732434272766,
      0.8216228485107422,
      0.8156015872955322,
      0.836996853351593,
      0.8381122350692749,
      0.8117388486862183,
      0.8118898868560791,
      0.8366059064865112,
      0.8126652240753174,
      0.804408073425293,
      0.8071282505989075,
      0.822341799736023,
      0.8060100674629211,
      0.8103042244911194,
      0.822069525718689,
      0.8183428049087524,
      0.8049371838569641,
      0.798027515411377,
      0.8300297260284424,
      0.8095147609710693,
      0.7826184034347534,
      0.7943293452262878,
      0.8358117938041687,
      0.778989315032959,
      0.9987730979919434,
      0.9997685551643372,
      0.9998465776443481,
      0.9999096393585205,
      0.9998694062232971,
      0.9997755885124207,
      0.9996471405029297,
      0.9980548024177551,
      0.9917040467262268,
      0.951107919216156,
      0.9201627969741821,
      0.9324713349342346,
      0.871890127658844,
      0.8671575784683228,
      0.8363835215568542,
      0.860701322555542,
      0.91956627368927,
      0.9298768639564514,
      0.9447451233863831,
      0.9783893823623657,
      0.954291582107544,
      0.9870966076850891,
      0.9919024109840393,
      0.9989042282104492,
      0.9993926882743835,
      0.9997854232788086,
      0.9995768070220947,
      0.9997950196266174,
      0.9998275637626648,
      0.9999266862869263,
      0.9999325275421143,
      0.9999369382858276,
      0.9999323487281799,
      0.9999114274978638,
      0.9999121427536011,
      0.9998407959938049,
      0.999721348285675,
      0.9997661113739014,
      0.9998558759689331,
      0.999866783618927,
      0.9998965263366699,
      0.9997920989990234,
      0.9997851848602295,
      0.9996673464775085,
      0.9993178844451904,
      0.9992349147796631,
      0.9992828965187073,
      0.9992944598197937,
      0.99823397397995,
      0.9806432127952576,
      0.9653722047805786,
      0.8901313543319702,
      0.859112560749054,
      0.887848436832428,
      0.8198237419128418,
      0.7930779457092285,
      0.8857465982437134,
      0.9394018650054932,
      0.9855683445930481,
      0.9864539504051208,
      0.9773842692375183,
      0.9540072679519653,
      0.9611102342605591,
      0.9741527438163757,
      0.9972633123397827,
      0.9891884326934814,
      0.9949700832366943,
      0.9895378351211548,
      0.9816976189613342,
      0.9910162091255188,
      0.9901486039161682,
      0.9852476716041565,
      0.9979185461997986,
      0.998105525970459,
      0.9915200471878052,
      0.9970499873161316,
      0.9990014433860779,
      0.999621570110321,
      0.9997809529304504,
      0.9998151063919067,
      0.999936044216156,
      0.9999196529388428,
      0.9999545216560364,
      0.9998425245285034,
      0.9998393058776855,
      0.9998253583908081,
      0.9998818039894104,
      0.9999245405197144,
      0.999910295009613,
      0.9998928904533386,
      0.9996640086174011,
      0.9992080926895142,
      0.9943239688873291,
      0.988415002822876,
      0.9766175150871277,
      0.9565520882606506,
      0.9476028680801392,
      0.9352787733078003,
      0.9255666732788086,
      0.9669513702392578,
      0.9782042503356934
    ],
    [
      0.7415232062339783,
      0.7874535322189331,
      0.7618442177772522,
      0.783699095249176,
      0.8233822584152222,
      0.8096632957458496,
      0.7901030778884888,
      0.8273077607154846,
      0.83931565284729,
      0.8156219720840454,
      0.8193169236183167,
      0.8484421968460083,
      0.8308277130126953,
      0.808666467666626,
      0.8388462662696838,
      0.8423271775245667,
      0.8156187534332275,
      0.8154569268226624,
      0.8324458599090576,
      0.8143037557601929,
      0.7822815179824829,
      0.7978565096855164,
      0.8171125054359436,
      0.7925733923912048,
      0.7240513563156128,
      0.7715985178947449,
      0.8214679956436157,
      0.8257726430892944,
      0.8083163499832153,
      0.8204025030136108,
      0.8288992643356323,
      0.812895655632019,
      0.8105316758155823,
      0.826000452041626,
      0.8124849200248718,
      0.8080565929412842,
      0.822319507598877,
      0.81739342212677,
      0.7984237670898438,
      0.7955348491668701,
      0.8075878620147705,
      0.7986277341842651,
      0.7902073860168457,
      0.795744001865387,
      0.7961678504943848,
      0.7806681990623474,
      0.7865646481513977,
      0.7976765632629395,
      0.7809261083602905,
      0.7730434536933899,
      0.7860780954360962,
      0.7786084413528442,
      0.7609821557998657,
      0.7523305416107178,
      0.7659966945648193,
      0.7676420211791992,
      0.7239843606948853,
      0.717281699180603,
      0.7711066007614136,
      0.7798141241073608,
      0.8168410658836365,
      0.844312310218811,
      0.8139761686325073,
      0.7938333749771118,
      0.8244528770446777,
      0.8455512523651123,
      0.8144099116325378,
      0.8126755356788635,
      0.8380863070487976,
      0.8429608941078186,
      0.813685417175293,
      0.8249136805534363,
      0.8521296977996826,
      0.8286764621734619,
      0.822405219078064,
      0.8427985310554504,
      0.8451594114303589,
      0.8198801279067993,
      0.8191362619400024,
      0.8433458805084229,
      0.819999635219574,
      0.8126055598258972,
      0.8141096234321594,
      0.8297358751296997,
      0.8140157461166382,
      0.8195724487304688,
      0.8298973441123962,
      0.8260610103607178,
      0.8148294687271118,
      0.807546079158783,
      0.8371263146400452,
      0.8175832629203796,
      0.7922629714012146,
      0.8040682077407837,
      0.8425059914588928,
      0.7859960794448853,
      0.9987987279891968,
      0.9997743964195251,
      0.9998507499694824,
      0.9999120831489563,
      0.9998787045478821,
      0.9997982382774353,
      0.9997013211250305,
      0.9983859062194824,
      0.9926300048828125,
      0.9535413980484009,
      0.9236119985580444,
      0.9361750483512878,
      0.8778672218322754,
      0.8742339015007019,
      0.844283938407898,
      0.8681337237358093,
      0.9236998558044434,
      0.9333699941635132,
      0.947312593460083,
      0.9797171950340271,
      0.9562350511550903,
      0.9886522889137268,
      0.9931151866912842,
      0.9991002082824707,
      0.9994765520095825,
      0.9998012185096741,
      0.9995957016944885,
      0.9998037815093994,
      0.9998414516448975,
      0.999932050704956,
      0.9999364614486694,
      0.9999424815177917,
      0.9999369382858276,
      0.9999192953109741,
      0.9999191761016846,
      0.9998568892478943,
      0.9997465014457703,
      0.9997748136520386,
      0.9998595714569092,
      0.9998694062232971,
      0.999904453754425,
      0.9998002648353577,
      0.9998027682304382,
      0.9996946454048157,
      0.9993818402290344,
      0.9993516206741333,
      0.999396800994873,
      0.999397873878479,
      0.9984819889068604,
      0.9819333553314209,
      0.9677281975746155,
      0.8940258622169495,
      0.861627995967865,
      0.891330361366272,
      0.8255354762077332,
      0.7979956865310669,
      0.8890749216079712,
      0.9418255686759949,
      0.9864911437034607,
      0.9878424406051636,
      0.9793474674224854,
      0.955147385597229,
      0.9640892744064331,
      0.9763510227203369,
      0.997599720954895,
      0.9903724789619446,
      0.9963456988334656,
      0.9907563924789429,
      0.9841830134391785,
      0.9924742579460144,
      0.9923444390296936,
      0.987751841545105,
      0.9983751773834229,
      0.9985947012901306,
      0.9930397272109985,
      0.9976141452789307,
      0.9991873502731323,
      0.9996698498725891,
      0.9998100399971008,
      0.9998383522033691,
      0.9999410510063171,
      0.999925971031189,
      0.9999565482139587,
      0.9998494386672974,
      0.9998379349708557,
      0.9998246431350708,
      0.9998804330825806,
      0.9999269247055054,
      0.9999159574508667,
      0.9999014735221863,
      0.9997079372406006,
      0.9993103742599487,
      0.9948719143867493,
      0.9896569848060608,
      0.9786348938941956,
      0.9597225785255432,
      0.9522750973701477,
      0.9397022128105164,
      0.9318154454231262,
      0.9724702835083008,
      0.9817716479301453
    ],
    [
      0.7499321699142456,
      0.7959200143814087,
      0.7699022889137268,
      0.790986180305481,
      0.8291791081428528,
      0.8156425356864929,
      0.7970341444015503,
      0.8341582417488098,
      0.8449304103851318,
      0.8226713538169861,
      0.8260557651519775,
      0.8541746139526367,
      0.8371121883392334,
      0.8157991170883179,
      0.845797598361969,
      0.8484975695610046,
      0.8237355947494507,
      0.8231698274612427,
      0.8394727110862732,
      0.8221409320831299,
      0.7926874756813049,
      0.8084138631820679,
      0.8258723616600037,
      0.8072596788406372,
      0.7449349761009216,
      0.7881655693054199,
      0.8317201733589172,
      0.8366619944572449,
      0.8193857073783875,
      0.8299806714057922,
      0.8375241160392761,
      0.8246117830276489,
      0.8220288753509521,
      0.8339720964431763,
      0.8199290037155151,
      0.8170853853225708,
      0.829075276851654,
      0.8238996267318726,
      0.8048818111419678,
      0.8021872639656067,
      0.8129706382751465,
      0.8051633238792419,
      0.7971274256706238,
      0.8014703989028931,
      0.8032240271568298,
      0.7881242036819458,
      0.7932237386703491,
      0.8033677935600281,
      0.7886131405830383,
      0.7806219458580017,
      0.793026328086853,
      0.7871341705322266,
      0.7706321477890015,
      0.7640256881713867,
      0.775387167930603,
      0.7806788682937622,
      0.7462650537490845,
      0.7436671257019043,
      0.8004977703094482,
      0.7968130111694336,
      0.8312636613845825,
      0.8543943166732788,
      0.8224500417709351,
      0.8034024834632874,
      0.832998514175415,
      0.852321982383728,
      0.8213211297988892,
      0.8187615275382996,
      0.8441779017448425,
      0.8487645387649536,
      0.8199983835220337,
      0.8304737210273743,
      0.8578405976295471,
      0.834837794303894,
      0.8285131454467773,
      0.8476899266242981,
      0.8513809442520142,
      0.8274989724159241,
      0.8260620832443237,
      0.8493661880493164,
      0.826683521270752,
      0.8204973936080933,
      0.8214579820632935,
      0.8371090888977051,
      0.8221700191497803,
      0.8294597864151001,
      0.8381640911102295,
      0.8348633050918579,
      0.8254636526107788,
      0.8172005414962769,
      0.844424307346344,
      0.826963484287262,
      0.8026092052459717,
      0.8128149509429932,
      0.8484745025634766,
      0.792957067489624,
      0.9988356232643127,
      0.9997819066047668,
      0.9998562932014465,
      0.9999152421951294,
      0.9998880624771118,
      0.9998217821121216,
      0.9997517466545105,
      0.9986931085586548,
      0.9936524033546448,
      0.9563174843788147,
      0.9272276759147644,
      0.9395470023155212,
      0.8842385411262512,
      0.8813633322715759,
      0.8516350388526917,
      0.8752549886703491,
      0.9278634786605835,
      0.9366405010223389,
      0.9496403336524963,
      0.9809351563453674,
      0.9582597017288208,
      0.9901877641677856,
      0.9942936301231384,
      0.9992836713790894,
      0.9995630383491516,
      0.9998201131820679,
      0.9996200799942017,
      0.999812662601471,
      0.999856173992157,
      0.9999375939369202,
      0.9999403357505798,
      0.999947726726532,
      0.9999414682388306,
      0.999927282333374,
      0.9999253153800964,
      0.9998712539672852,
      0.9997676610946655,
      0.9997830986976624,
      0.9998632073402405,
      0.9998716711997986,
      0.9999116063117981,
      0.9998076558113098,
      0.9998114705085754,
      0.9997192621231079,
      0.9994387030601501,
      0.9994242787361145,
      0.999476969242096,
      0.9994724988937378,
      0.998706579208374,
      0.9833082556724548,
      0.9702333211898804,
      0.8983937501907349,
      0.8673797249794006,
      0.8956862688064575,
      0.832766056060791,
      0.8058035373687744,
      0.8933248519897461,
      0.9447367191314697,
      0.9874196648597717,
      0.988753080368042,
      0.9813066124916077,
      0.9572911858558655,
      0.9660011529922485,
      0.9782655239105225,
      0.9978305101394653,
      0.9906668663024902,
      0.9957970380783081,
      0.9908711314201355,
      0.9854011535644531,
      0.9932975172996521,
      0.9936599731445312,
      0.9892088174819946,
      0.9986547827720642,
      0.9988808631896973,
      0.9935086369514465,
      0.9979501366615295,
      0.9993230104446411,
      0.9997179508209229,
      0.9998375773429871,
      0.9998601078987122,
      0.9999454021453857,
      0.9999317526817322,
      0.9999586343765259,
      0.9998575448989868,
      0.9998382925987244,
      0.9998258352279663,
      0.999879777431488,
      0.9999291896820068,
      0.9999213218688965,
      0.9999090433120728,
      0.999748170375824,
      0.999415934085846,
      0.995507538318634,
      0.990910530090332,
      0.9802498817443848,
      0.9625274538993835,
      0.9549160003662109,
      0.9429106116294861,
      0.9359299540519714,
      0.9753111004829407,
      0.9838403463363647
    ],
    [
      0.7598221302032471,
      0.8048818111419678,
      0.7798793911933899,
      0.8011740446090698,
      0.8375815749168396,
      0.8240762948989868,
      0.8072607517242432,
      0.844358503818512,
      0.8535071611404419,
      0.8326435089111328,
      0.8359231352806091,
      0.8631375432014465,
      0.8456779718399048,
      0.8258211612701416,
      0.8556643724441528,
      0.8572676181793213,
      0.8342844247817993,
      0.833925724029541,
      0.8495627045631409,
      0.8330678939819336,
      0.8064353466033936,
      0.8223620057106018,
      0.8361393213272095,
      0.8217958807945251,
      0.7643939256668091,
      0.8027546405792236,
      0.8422973155975342,
      0.8472686409950256,
      0.8321275115013123,
      0.8396852016448975,
      0.8469440937042236,
      0.8363094329833984,
      0.8330252766609192,
      0.8428018689155579,
      0.8289296627044678,
      0.8269418478012085,
      0.8365896940231323,
      0.8309862017631531,
      0.8132597804069519,
      0.8102367520332336,
      0.818665623664856,
      0.8125872611999512,
      0.8053579330444336,
      0.808220386505127,
      0.8114732503890991,
      0.7977951169013977,
      0.8023029565811157,
      0.8115813136100769,
      0.7984550595283508,
      0.7907474637031555,
      0.8026310205459595,
      0.7975159883499146,
      0.7827192544937134,
      0.7789470553398132,
      0.7876605987548828,
      0.796928882598877,
      0.7701587677001953,
      0.770685613155365,
      0.8276183009147644,
      0.8160400390625,
      0.8463282585144043,
      0.865389347076416,
      0.8338593244552612,
      0.8167510032653809,
      0.8439047336578369,
      0.861146092414856,
      0.8313811421394348,
      0.8280976414680481,
      0.8524699807167053,
      0.8579109907150269,
      0.8298230171203613,
      0.8384539484977722,
      0.8662196397781372,
      0.8442833423614502,
      0.8371239304542542,
      0.8552466630935669,
      0.8611031770706177,
      0.8377807140350342,
      0.8352455496788025,
      0.8576861619949341,
      0.8365700244903564,
      0.8305657505989075,
      0.831165611743927,
      0.8464993238449097,
      0.8325873017311096,
      0.8398778438568115,
      0.8468205332756042,
      0.8441387414932251,
      0.8365148305892944,
      0.8269274234771729,
      0.8522222638130188,
      0.8371695280075073,
      0.8137758374214172,
      0.8209967613220215,
      0.8549861907958984,
      0.8005155324935913,
      0.9988849759101868,
      0.9997907280921936,
      0.9998624324798584,
      0.9999179244041443,
      0.9998975396156311,
      0.9998481273651123,
      0.9998039603233337,
      0.999046266078949,
      0.9950301647186279,
      0.9617236256599426,
      0.9323383569717407,
      0.94401615858078,
      0.8914890289306641,
      0.8887180089950562,
      0.8588064908981323,
      0.8816134929656982,
      0.9316748380661011,
      0.9404217600822449,
      0.9527960419654846,
      0.9826954007148743,
      0.9614791870117188,
      0.9922710657119751,
      0.9957149028778076,
      0.999487042427063,
      0.9996553659439087,
      0.9998406171798706,
      0.9996459484100342,
      0.999819815158844,
      0.9998707175254822,
      0.9999434351921082,
      0.9999445080757141,
      0.9999541640281677,
      0.999946653842926,
      0.9999362230300903,
      0.9999313354492188,
      0.9998854994773865,
      0.9997876286506653,
      0.9997895956039429,
      0.9998653531074524,
      0.9998701214790344,
      0.9999188184738159,
      0.9998174905776978,
      0.9998334646224976,
      0.9997484683990479,
      0.9995003938674927,
      0.9995114803314209,
      0.9995743036270142,
      0.9995819330215454,
      0.9989467859268188,
      0.984661877155304,
      0.9727147221565247,
      0.9041059017181396,
      0.8751829266548157,
      0.9018594026565552,
      0.8430992364883423,
      0.8168468475341797,
      0.8981723785400391,
      0.9471745491027832,
      0.9883998036384583,
      0.9905134439468384,
      0.9833980798721313,
      0.9604323506355286,
      0.9686053991317749,
      0.9804582595825195,
      0.9981414675712585,
      0.9915450215339661,
      0.9963103532791138,
      0.991418719291687,
      0.9864990711212158,
      0.9941673278808594,
      0.9947781562805176,
      0.9903693199157715,
      0.9988974928855896,
      0.9991307854652405,
      0.9940789341926575,
      0.9982846975326538,
      0.9994605183601379,
      0.999782145023346,
      0.99986732006073,
      0.999885082244873,
      0.999950647354126,
      0.9999386072158813,
      0.9999607801437378,
      0.9998652338981628,
      0.9998367428779602,
      0.9998260736465454,
      0.9998784065246582,
      0.9999315738677979,
      0.9999274015426636,
      0.9999182224273682,
      0.9997949004173279,
      0.9995328187942505,
      0.9963462352752686,
      0.9922969937324524,
      0.9821081161499023,
      0.9653184413909912,
      0.9578384757041931,
      0.9445752501487732,
      0.9396511316299438,
      0.9774763584136963,
      0.9859912395477295
    ],
    [
      0.7693578004837036,
      0.812985897064209,
      0.7898292541503906,
      0.8115133047103882,
      0.8466042876243591,
      0.8323265314102173,
      0.81773442029953,
      0.8538756966590881,
      0.8619633913040161,
      0.8421287536621094,
      0.8458516597747803,
      0.871924102306366,
      0.8546010255813599,
      0.8357853889465332,
      0.865127682685852,
      0.8663428425788879,
      0.8453648090362549,
      0.8448188900947571,
      0.8595810532569885,
      0.8449540138244629,
      0.8199180960655212,
      0.8363552093505859,
      0.8481839895248413,
      0.8372358679771423,
      0.782177209854126,
      0.8176754713058472,
      0.85279780626297,
      0.8569666743278503,
      0.8433030843734741,
      0.8488565683364868,
      0.8555677533149719,
      0.8476521968841553,
      0.8430880904197693,
      0.851202666759491,
      0.838248074054718,
      0.8364419937133789,
      0.845180869102478,
      0.8393428921699524,
      0.8223963975906372,
      0.8185868859291077,
      0.8246437311172485,
      0.8209190368652344,
      0.8140069842338562,
      0.8145861029624939,
      0.8199875354766846,
      0.8087782263755798,
      0.812091588973999,
      0.820902943611145,
      0.8089945316314697,
      0.8025380969047546,
      0.8141229152679443,
      0.809256374835968,
      0.795012354850769,
      0.7933365106582642,
      0.7997155785560608,
      0.8131206631660461,
      0.7897697687149048,
      0.7916791439056396,
      0.8477371335029602,
      0.8320752382278442,
      0.8593980073928833,
      0.8754956126213074,
      0.8453726172447205,
      0.830014705657959,
      0.8540127277374268,
      0.8696343302726746,
      0.8408327102661133,
      0.8378971219062805,
      0.8607353568077087,
      0.8672189712524414,
      0.8397248387336731,
      0.8470315933227539,
      0.8746627569198608,
      0.8541655540466309,
      0.8460959196090698,
      0.8630712628364563,
      0.8712725043296814,
      0.8481572866439819,
      0.8443427085876465,
      0.8664742708206177,
      0.8470813632011414,
      0.8406718969345093,
      0.838942289352417,
      0.855388879776001,
      0.8422970771789551,
      0.8489468097686768,
      0.8536673784255981,
      0.8523349761962891,
      0.8462240695953369,
      0.8350144028663635,
      0.8585870265960693,
      0.8460807800292969,
      0.8230680823326111,
      0.827040433883667,
      0.8605350255966187,
      0.8092104196548462,
      0.9989040493965149,
      0.9998016953468323,
      0.9998689889907837,
      0.9999204874038696,
      0.9999048113822937,
      0.999864399433136,
      0.9998354315757751,
      0.9992502331733704,
      0.995966374874115,
      0.9661795496940613,
      0.9366865754127502,
      0.9477760791778564,
      0.8976632952690125,
      0.8948989510536194,
      0.865506649017334,
      0.8879541158676147,
      0.9358513355255127,
      0.9443520307540894,
      0.9560249447822571,
      0.9841406345367432,
      0.9641388654708862,
      0.9936229586601257,
      0.9966690540313721,
      0.9995967745780945,
      0.9997130632400513,
      0.9998549818992615,
      0.999666690826416,
      0.9998276829719543,
      0.9998816251754761,
      0.9999478459358215,
      0.9999478459358215,
      0.9999585747718811,
      0.9999503493309021,
      0.9999424815177917,
      0.9999368786811829,
      0.9998970627784729,
      0.9998049736022949,
      0.99979567527771,
      0.9998679757118225,
      0.9998741745948792,
      0.9999247193336487,
      0.9998252987861633,
      0.9998495578765869,
      0.9997735023498535,
      0.9995540380477905,
      0.9995835423469543,
      0.9996492862701416,
      0.9996552467346191,
      0.9991339445114136,
      0.9859357476234436,
      0.9736979007720947,
      0.9093682169914246,
      0.8834938406944275,
      0.9082866907119751,
      0.8538531064987183,
      0.8289487361907959,
      0.9031593799591064,
      0.9490936398506165,
      0.9889550805091858,
      0.991299569606781,
      0.9845923185348511,
      0.9638998508453369,
      0.9708867073059082,
      0.9820431470870972,
      0.9983706474304199,
      0.9922492504119873,
      0.9966735243797302,
      0.9922254085540771,
      0.9878619909286499,
      0.9949554204940796,
      0.9955413341522217,
      0.9912407398223877,
      0.9990944862365723,
      0.9993129372596741,
      0.9945834279060364,
      0.9985747933387756,
      0.9995563626289368,
      0.9998216032981873,
      0.9998872876167297,
      0.9999013543128967,
      0.999954342842102,
      0.9999433159828186,
      0.999962329864502,
      0.999871015548706,
      0.9998361468315125,
      0.9998264908790588,
      0.9998773336410522,
      0.9999330639839172,
      0.9999309778213501,
      0.9999240636825562,
      0.9998247623443604,
      0.9996100068092346,
      0.9968576431274414,
      0.9929913878440857,
      0.9832748174667358,
      0.9677497148513794,
      0.9606093168258667,
      0.9477289319038391,
      0.943952202796936,
      0.9795212745666504,
      0.98809415102005
    ],
    [
      0.7790912389755249,
      0.821235179901123,
      0.8003671169281006,
      0.822033703327179,
      0.8558896780014038,
      0.8408911228179932,
      0.8281286954879761,
      0.8634844422340393,
      0.870084285736084,
      0.8513028621673584,
      0.8549924492835999,
      0.8798694610595703,
      0.8632707595825195,
      0.8445726037025452,
      0.8732151985168457,
      0.8748193979263306,
      0.8551954627037048,
      0.8541868925094604,
      0.8689464926719666,
      0.8562967777252197,
      0.8320276737213135,
      0.8485928177833557,
      0.858664870262146,
      0.8503106832504272,
      0.7980287075042725,
      0.8280048966407776,
      0.8608303666114807,
      0.8648566007614136,
      0.8526510000228882,
      0.8578826189041138,
      0.8638306260108948,
      0.8586936593055725,
      0.8524971008300781,
      0.8605607748031616,
      0.8481540679931641,
      0.8460637331008911,
      0.8544206619262695,
      0.8484697937965393,
      0.8326025009155273,
      0.8280155658721924,
      0.8322764039039612,
      0.8307029008865356,
      0.8244606256484985,
      0.822933554649353,
      0.8296865224838257,
      0.8214658498764038,
      0.8237535357475281,
      0.8316313624382019,
      0.8213732242584229,
      0.8161129355430603,
      0.82756108045578,
      0.8223756551742554,
      0.8101249933242798,
      0.8116272687911987,
      0.8144561648368835,
      0.8318372964859009,
      0.8127297759056091,
      0.8163913488388062,
      0.8662010431289673,
      0.8476220965385437,
      0.8721907734870911,
      0.8853784203529358,
      0.8566083312034607,
      0.8436760306358337,
      0.8649647235870361,
      0.8788849115371704,
      0.850297212600708,
      0.8486871719360352,
      0.8697792887687683,
      0.8765673041343689,
      0.8497450351715088,
      0.8565657138824463,
      0.8831554055213928,
      0.8636382222175598,
      0.8560957908630371,
      0.8712987303733826,
      0.8805601596832275,
      0.8586950302124023,
      0.8539897799491882,
      0.8750938773155212,
      0.8569813370704651,
      0.8508216738700867,
      0.8472211360931396,
      0.8639787435531616,
      0.8521523475646973,
      0.8579374551773071,
      0.8614224791526794,
      0.8600605726242065,
      0.8556967973709106,
      0.8437418937683105,
      0.8651564121246338,
      0.8540645837783813,
      0.8318707942962646,
      0.8348878622055054,
      0.8659417033195496,
      0.8181475400924683,
      0.9989328384399414,
      0.9998071193695068,
      0.999873161315918,
      0.9999226927757263,
      0.9999127984046936,
      0.9998812675476074,
      0.9998674988746643,
      0.9994477033615112,
      0.9968024492263794,
      0.9697234034538269,
      0.9412792921066284,
      0.9519126415252686,
      0.9045571684837341,
      0.9017735719680786,
      0.87352055311203,
      0.89475417137146,
      0.9397153854370117,
      0.948588490486145,
      0.9596530199050903,
      0.9857867956161499,
      0.9660654664039612,
      0.9950554370880127,
      0.9977226257324219,
      0.999698281288147,
      0.999765157699585,
      0.999869704246521,
      0.9996857643127441,
      0.9998353123664856,
      0.9998946189880371,
      0.9999529719352722,
      0.9999520182609558,
      0.9999621510505676,
      0.9999546408653259,
      0.9999489784240723,
      0.9999421238899231,
      0.9999076724052429,
      0.99982088804245,
      0.9998010396957397,
      0.9998698830604553,
      0.9998762011528015,
      0.9999304413795471,
      0.9998311400413513,
      0.9998630285263062,
      0.9997962713241577,
      0.9996014833450317,
      0.9996439814567566,
      0.999713122844696,
      0.9997314810752869,
      0.9993094205856323,
      0.9873729944229126,
      0.9754774570465088,
      0.9152872562408447,
      0.8927867412567139,
      0.9159768223762512,
      0.866506814956665,
      0.8425800800323486,
      0.9101593494415283,
      0.9517077207565308,
      0.9898156523704529,
      0.9920525550842285,
      0.9859136939048767,
      0.967481255531311,
      0.9730708003044128,
      0.9837871193885803,
      0.9986106753349304,
      0.9930809736251831,
      0.9971542358398438,
      0.9914187788963318,
      0.9886535406112671,
      0.99558424949646,
      0.996138334274292,
      0.9920457005500793,
      0.9992625117301941,
      0.9994663596153259,
      0.9952411651611328,
      0.9989046454429626,
      0.9996464848518372,
      0.9998606443405151,
      0.9999063611030579,
      0.9999179840087891,
      0.9999583959579468,
      0.9999487400054932,
      0.99996417760849,
      0.9998766779899597,
      0.9998353719711304,
      0.999826192855835,
      0.9998762011528015,
      0.9999348521232605,
      0.9999350905418396,
      0.999930202960968,
      0.9998542070388794,
      0.9996872544288635,
      0.9975818395614624,
      0.9939805865287781,
      0.9849251508712769,
      0.9702332019805908,
      0.9631507992744446,
      0.9504135251045227,
      0.9474117159843445,
      0.9811599850654602,
      0.9889510273933411
    ],
    [
      0.7881422638893127,
      0.8283646106719971,
      0.8089253306388855,
      0.8304373621940613,
      0.8633472323417664,
      0.847503662109375,
      0.8359306454658508,
      0.8706365823745728,
      0.8763368725776672,
      0.8584009408950806,
      0.8620704412460327,
      0.8857060074806213,
      0.8695794343948364,
      0.8516872525215149,
      0.87937992811203,
      0.8807634711265564,
      0.863094687461853,
      0.8615562915802002,
      0.8753758668899536,
      0.8637124300003052,
      0.8405779600143433,
      0.8567892909049988,
      0.8658933043479919,
      0.8594688177108765,
      0.8115612864494324,
      0.8369530439376831,
      0.8670637607574463,
      0.871976375579834,
      0.8617439270019531,
      0.8661673069000244,
      0.8708099722862244,
      0.8679629564285278,
      0.8611612319946289,
      0.8686184883117676,
      0.8559606075286865,
      0.8535932302474976,
      0.8616640567779541,
      0.854947566986084,
      0.83990079164505,
      0.8346772789955139,
      0.8389277458190918,
      0.8383881449699402,
      0.8325279355049133,
      0.8302702307701111,
      0.8374733924865723,
      0.8305114507675171,
      0.8327906727790833,
      0.8401474952697754,
      0.8309719562530518,
      0.8265581130981445,
      0.8373289108276367,
      0.8321030139923096,
      0.820513904094696,
      0.825080156326294,
      0.8259183764457703,
      0.8430674076080322,
      0.8277549743652344,
      0.8337582349777222,
      0.8780648708343506,
      0.8578710556030273,
      0.8810324668884277,
      0.8921709656715393,
      0.8650375604629517,
      0.8526382446289062,
      0.8725130558013916,
      0.8859457969665527,
      0.8574690222740173,
      0.8560702800750732,
      0.8765584230422974,
      0.8836273550987244,
      0.8571597337722778,
      0.8639438152313232,
      0.889689028263092,
      0.8706019520759583,
      0.8634674549102783,
      0.877373456954956,
      0.8871755599975586,
      0.8663276433944702,
      0.8602030873298645,
      0.8812844753265381,
      0.8643777370452881,
      0.858094334602356,
      0.8538922667503357,
      0.8715612888336182,
      0.8608028292655945,
      0.8660150170326233,
      0.8703010678291321,
      0.8682857155799866,
      0.8645384907722473,
      0.8527957201004028,
      0.8720146417617798,
      0.8622709512710571,
      0.8410588502883911,
      0.8432567715644836,
      0.8719325065612793,
      0.8282895088195801,
      0.99894118309021,
      0.9998088479042053,
      0.9998742938041687,
      0.9999229907989502,
      0.9999179244041443,
      0.9998923540115356,
      0.9998929500579834,
      0.9995747208595276,
      0.9974125623703003,
      0.9727362990379333,
      0.9454421401023865,
      0.9557863473892212,
      0.9108055233955383,
      0.9083189368247986,
      0.8805323243141174,
      0.9002847075462341,
      0.9432962536811829,
      0.9524780511856079,
      0.9628012180328369,
      0.9872612953186035,
      0.969343364238739,
      0.9959905743598938,
      0.9983153343200684,
      0.999758780002594,
      0.9997983574867249,
      0.9998787045478821,
      0.999701201915741,
      0.9998390078544617,
      0.9999016523361206,
      0.9999561309814453,
      0.9999549388885498,
      0.9999660849571228,
      0.9999582171440125,
      0.9999544024467468,
      0.9999457597732544,
      0.9999179244041443,
      0.9998371005058289,
      0.9998070597648621,
      0.9998717308044434,
      0.9998735785484314,
      0.9999352097511292,
      0.9998374581336975,
      0.999875009059906,
      0.9998148083686829,
      0.9996404647827148,
      0.9996920228004456,
      0.9997601509094238,
      0.999778151512146,
      0.9994112253189087,
      0.988028347492218,
      0.975578784942627,
      0.9196330308914185,
      0.9001796245574951,
      0.9217202067375183,
      0.8755475282669067,
      0.8553152680397034,
      0.9163628816604614,
      0.9542621970176697,
      0.9904943704605103,
      0.9926490783691406,
      0.9867952466011047,
      0.9714831113815308,
      0.9748597145080566,
      0.9850104451179504,
      0.9987613558769226,
      0.9936284422874451,
      0.9974784851074219,
      0.9922704100608826,
      0.9898332357406616,
      0.9963269233703613,
      0.9968197345733643,
      0.9929407238960266,
      0.9993926286697388,
      0.9995650053024292,
      0.9959697127342224,
      0.9992020726203918,
      0.9997250437736511,
      0.9998903870582581,
      0.9999222755432129,
      0.9999303817749023,
      0.9999616742134094,
      0.9999524354934692,
      0.9999656081199646,
      0.9998804330825806,
      0.9998341202735901,
      0.9998254179954529,
      0.9998749494552612,
      0.9999356865882874,
      0.9999383091926575,
      0.9999358057975769,
      0.9998775720596313,
      0.999752402305603,
      0.9982150793075562,
      0.9950821995735168,
      0.9867560863494873,
      0.972715437412262,
      0.9657164812088013,
      0.9531051516532898,
      0.9508520364761353,
      0.9825924038887024,
      0.9895573854446411
    ],
    [
      0.7992279529571533,
      0.8367419242858887,
      0.8189519047737122,
      0.8396849632263184,
      0.8712238073348999,
      0.8549976348876953,
      0.8445681929588318,
      0.8784852027893066,
      0.8827199935913086,
      0.866016685962677,
      0.868865966796875,
      0.8911255598068237,
      0.8756720423698425,
      0.858757495880127,
      0.8850557804107666,
      0.8860732316970825,
      0.870999276638031,
      0.8687644004821777,
      0.8821188807487488,
      0.8711551427841187,
      0.8498702049255371,
      0.8648878335952759,
      0.8732100129127502,
      0.8681186437606812,
      0.8265034556388855,
      0.8449550867080688,
      0.8733660578727722,
      0.878524899482727,
      0.8704667091369629,
      0.8735327124595642,
      0.8771580457687378,
      0.876675009727478,
      0.8689849376678467,
      0.8751429319381714,
      0.8628377914428711,
      0.8603984117507935,
      0.8678014278411865,
      0.8602900505065918,
      0.8462724089622498,
      0.8404456377029419,
      0.8439141511917114,
      0.8454193472862244,
      0.8394366502761841,
      0.8365256190299988,
      0.8443961143493652,
      0.8388328552246094,
      0.8403280973434448,
      0.8480092287063599,
      0.8400411605834961,
      0.8361350893974304,
      0.8464610576629639,
      0.8417126536369324,
      0.8309180736541748,
      0.836646318435669,
      0.8378556966781616,
      0.8536312580108643,
      0.8416675329208374,
      0.8510515689849854,
      0.8879372477531433,
      0.8671757578849792,
      0.8890501260757446,
      0.8990805149078369,
      0.8740301728248596,
      0.8624512553215027,
      0.8802711367607117,
      0.8932068347930908,
      0.8656302690505981,
      0.8639038801193237,
      0.882702648639679,
      0.890538215637207,
      0.864288330078125,
      0.8702632188796997,
      0.8954485058784485,
      0.8772008419036865,
      0.8700470924377441,
      0.8824012279510498,
      0.8927830457687378,
      0.8730548620223999,
      0.8662710189819336,
      0.8870994448661804,
      0.8715233206748962,
      0.8649189472198486,
      0.8605307936668396,
      0.8787277936935425,
      0.8686689734458923,
      0.8732690215110779,
      0.8785606622695923,
      0.8759396076202393,
      0.8724339008331299,
      0.8609305620193481,
      0.8786234855651855,
      0.8698761463165283,
      0.8497729897499084,
      0.8510260581970215,
      0.8771826028823853,
      0.8367094993591309,
      0.9989518523216248,
      0.9998118281364441,
      0.9998762011528015,
      0.9999237656593323,
      0.999922513961792,
      0.9999020099639893,
      0.9999091625213623,
      0.9996732473373413,
      0.9978195428848267,
      0.9752747416496277,
      0.9492706656455994,
      0.9592412114143372,
      0.9167145490646362,
      0.9145876169204712,
      0.8878021240234375,
      0.9060609340667725,
      0.9473140239715576,
      0.9562073945999146,
      0.9657150506973267,
      0.9885215163230896,
      0.9723092317581177,
      0.9967322945594788,
      0.9987354278564453,
      0.9998047947883606,
      0.999824583530426,
      0.9998873472213745,
      0.9997154474258423,
      0.9998418688774109,
      0.9999076724052429,
      0.999958336353302,
      0.9999565482139587,
      0.9999681115150452,
      0.9999602437019348,
      0.9999579191207886,
      0.9999491572380066,
      0.9999249577522278,
      0.9998478889465332,
      0.9998108148574829,
      0.9998724460601807,
      0.9998746514320374,
      0.9999387264251709,
      0.9998425245285034,
      0.9998844265937805,
      0.9998294711112976,
      0.9996696710586548,
      0.9997279047966003,
      0.9997944831848145,
      0.9998108744621277,
      0.9994950890541077,
      0.9886653423309326,
      0.976487398147583,
      0.9237580299377441,
      0.9071775078773499,
      0.9268136024475098,
      0.883729875087738,
      0.8659924268722534,
      0.9234249591827393,
      0.9583113193511963,
      0.9912199974060059,
      0.9933480620384216,
      0.9876828789710999,
      0.9735041856765747,
      0.9765934944152832,
      0.9860633015632629,
      0.9988843202590942,
      0.9940516948699951,
      0.9975553154945374,
      0.9928008913993835,
      0.9911473989486694,
      0.9970265030860901,
      0.9975360035896301,
      0.9938840866088867,
      0.9994961023330688,
      0.9996559619903564,
      0.9966069459915161,
      0.9993938207626343,
      0.9997736215591431,
      0.9999083280563354,
      0.999932050704956,
      0.999938428401947,
      0.9999637007713318,
      0.9999551773071289,
      0.999966561794281,
      0.9998836517333984,
      0.9998332858085632,
      0.9998248815536499,
      0.9998737573623657,
      0.9999366998672485,
      0.9999409317970276,
      0.9999395608901978,
      0.9998927116394043,
      0.9997888207435608,
      0.9986142516136169,
      0.9959332942962646,
      0.9882893562316895,
      0.9749681949615479,
      0.9685395359992981,
      0.9565348625183105,
      0.9546417593955994,
      0.9840947389602661,
      0.9903695583343506
    ],
    [
      0.8118361830711365,
      0.8470084071159363,
      0.8307545781135559,
      0.8496730327606201,
      0.8795560598373413,
      0.8635640740394592,
      0.8544529676437378,
      0.8863334059715271,
      0.8893685340881348,
      0.8739128112792969,
      0.8765596151351929,
      0.8964893817901611,
      0.8816013336181641,
      0.8661784529685974,
      0.8910194039344788,
      0.8914288282394409,
      0.8781070709228516,
      0.8755711317062378,
      0.8883886337280273,
      0.8784541487693787,
      0.8594149351119995,
      0.8729296922683716,
      0.8804608583450317,
      0.8753635883331299,
      0.8393227458000183,
      0.8516775369644165,
      0.8792523741722107,
      0.8845961093902588,
      0.8783884048461914,
      0.8802086710929871,
      0.8827002048492432,
      0.8839429020881653,
      0.876277506351471,
      0.8811118006706238,
      0.8686781525611877,
      0.8660156726837158,
      0.8733132481575012,
      0.8653750419616699,
      0.853317141532898,
      0.8467684984207153,
      0.8486314415931702,
      0.8522388935089111,
      0.8462831974029541,
      0.8437299728393555,
      0.8515082597732544,
      0.8478689193725586,
      0.8490225076675415,
      0.8573613166809082,
      0.8494917154312134,
      0.8463451266288757,
      0.8576393127441406,
      0.8530567288398743,
      0.8429558277130127,
      0.8496914505958557,
      0.8538106679916382,
      0.8666072487831116,
      0.8551943898200989,
      0.8712873458862305,
      0.8979617357254028,
      0.8778983354568481,
      0.8976886868476868,
      0.906467080116272,
      0.8832924365997314,
      0.8739013671875,
      0.8892351388931274,
      0.9006723165512085,
      0.8751281499862671,
      0.8727074861526489,
      0.8897379040718079,
      0.8975033760070801,
      0.8721171617507935,
      0.876919150352478,
      0.9008657932281494,
      0.8844635486602783,
      0.876919150352478,
      0.8873893022537231,
      0.8980194330215454,
      0.8794347047805786,
      0.8726484775543213,
      0.8926909565925598,
      0.8785097599029541,
      0.8715261220932007,
      0.8666713237762451,
      0.8850791454315186,
      0.875425398349762,
      0.8798326849937439,
      0.8855191469192505,
      0.8829103708267212,
      0.8794977068901062,
      0.86826092004776,
      0.8847860097885132,
      0.8772094249725342,
      0.8572368621826172,
      0.8584918975830078,
      0.8822886347770691,
      0.843549370765686,
      0.9989555478096008,
      0.9998131394386292,
      0.9998772740364075,
      0.9999244809150696,
      0.9999282956123352,
      0.9999122023582458,
      0.9999244213104248,
      0.9997497200965881,
      0.9982264637947083,
      0.9778718948364258,
      0.953738272190094,
      0.9624459743499756,
      0.922188937664032,
      0.9200103282928467,
      0.8939499855041504,
      0.910641074180603,
      0.9508328437805176,
      0.9593967199325562,
      0.9683534502983093,
      0.9896953701972961,
      0.9756706953048706,
      0.9976562857627869,
      0.9990922212600708,
      0.9998496770858765,
      0.9998498558998108,
      0.9998961687088013,
      0.9997192621231079,
      0.9998458623886108,
      0.9999144077301025,
      0.9999611377716064,
      0.9999590516090393,
      0.9999708533287048,
      0.9999625086784363,
      0.9999615550041199,
      0.9999518990516663,
      0.999930202960968,
      0.9998560547828674,
      0.9998133778572083,
      0.999873161315918,
      0.9998756051063538,
      0.9999419450759888,
      0.9998472929000854,
      0.9998936653137207,
      0.9998438954353333,
      0.9996966123580933,
      0.9997598528862,
      0.9998245239257812,
      0.9998356103897095,
      0.9995937943458557,
      0.989446222782135,
      0.9777904748916626,
      0.9291223287582397,
      0.915655255317688,
      0.9331116080284119,
      0.8942918181419373,
      0.8789072036743164,
      0.9312316179275513,
      0.9624645709991455,
      0.9920045733451843,
      0.9938749074935913,
      0.98856121301651,
      0.9761226177215576,
      0.9787222146987915,
      0.9871982932090759,
      0.9990599155426025,
      0.9945279359817505,
      0.9978272914886475,
      0.9934009313583374,
      0.9923474788665771,
      0.9977855682373047,
      0.99808669090271,
      0.9945921897888184,
      0.9995775818824768,
      0.9997230172157288,
      0.9970685243606567,
      0.9995126128196716,
      0.999808132648468,
      0.9999231100082397,
      0.9999403953552246,
      0.9999461770057678,
      0.9999660849571228,
      0.9999585747718811,
      0.9999669194221497,
      0.9998879432678223,
      0.9998332262039185,
      0.9998254179954529,
      0.9998738765716553,
      0.9999382495880127,
      0.9999442100524902,
      0.9999436140060425,
      0.9999074339866638,
      0.9998210072517395,
      0.9989235401153564,
      0.9964911937713623,
      0.9894363880157471,
      0.9768450856208801,
      0.9711478352546692,
      0.9595779776573181,
      0.9576392769813538,
      0.9851392507553101,
      0.9908312559127808
    ],
    [
      0.8232781291007996,
      0.8570014238357544,
      0.8414853811264038,
      0.8594219088554382,
      0.8874907493591309,
      0.8721001148223877,
      0.8643096089363098,
      0.894597053527832,
      0.8962659239768982,
      0.8819302320480347,
      0.8843703269958496,
      0.9020253419876099,
      0.8879001140594482,
      0.8734352588653564,
      0.8968045115470886,
      0.8967351317405701,
      0.8842352032661438,
      0.8819417357444763,
      0.8939983248710632,
      0.8848422765731812,
      0.868172287940979,
      0.8805451393127441,
      0.8860794305801392,
      0.8810309767723083,
      0.849474310874939,
      0.8583487272262573,
      0.8843142986297607,
      0.8895726203918457,
      0.8849868178367615,
      0.8861854076385498,
      0.8879655599594116,
      0.8900262117385864,
      0.882849395275116,
      0.8864153623580933,
      0.8743829727172852,
      0.8711345195770264,
      0.8788102269172668,
      0.8709350228309631,
      0.8611229658126831,
      0.8544933795928955,
      0.8552066087722778,
      0.8592334985733032,
      0.8539061546325684,
      0.8525307178497314,
      0.8597370386123657,
      0.8575928211212158,
      0.8583594560623169,
      0.8670742511749268,
      0.8590738773345947,
      0.8572877645492554,
      0.8691893815994263,
      0.8638874292373657,
      0.855697512626648,
      0.8620918989181519,
      0.8692312240600586,
      0.8782334327697754,
      0.8661083579063416,
      0.8838499784469604,
      0.9051557779312134,
      0.8863637447357178,
      0.904669463634491,
      0.912882924079895,
      0.8922082185745239,
      0.884182333946228,
      0.8977887034416199,
      0.9073288440704346,
      0.8847810626029968,
      0.8822706341743469,
      0.8972076177597046,
      0.9044262170791626,
      0.8809154033660889,
      0.8851161003112793,
      0.9062893390655518,
      0.8917959928512573,
      0.8846098780632019,
      0.893111526966095,
      0.903607189655304,
      0.8858329057693481,
      0.8796603679656982,
      0.8981879353523254,
      0.8854019045829773,
      0.8781845569610596,
      0.8731542825698853,
      0.8909486532211304,
      0.8815880417823792,
      0.8862830400466919,
      0.8916473388671875,
      0.8891357183456421,
      0.885863721370697,
      0.8756389617919922,
      0.8897169828414917,
      0.8830446004867554,
      0.8640222549438477,
      0.8652184009552002,
      0.8864822387695312,
      0.8496145009994507,
      0.9989639520645142,
      0.9998156428337097,
      0.9998787641525269,
      0.9999250769615173,
      0.9999324679374695,
      0.9999200105667114,
      0.9999355673789978,
      0.9998020529747009,
      0.9985815286636353,
      0.9799401164054871,
      0.9575077891349792,
      0.9655352830886841,
      0.9274849891662598,
      0.9253586530685425,
      0.9001704454421997,
      0.9159910678863525,
      0.9544864892959595,
      0.9626897573471069,
      0.9709587693214417,
      0.9907799363136292,
      0.9785674810409546,
      0.9983366131782532,
      0.9993231892585754,
      0.9998795986175537,
      0.9998689293861389,
      0.9999035596847534,
      0.9997332096099854,
      0.9998482465744019,
      0.999920129776001,
      0.9999633431434631,
      0.9999608397483826,
      0.9999737739562988,
      0.9999646544456482,
      0.9999645948410034,
      0.9999560713768005,
      0.9999352693557739,
      0.9998634457588196,
      0.9998159408569336,
      0.9998741149902344,
      0.9998763799667358,
      0.9999448657035828,
      0.9998507499694824,
      0.9999009966850281,
      0.9998553991317749,
      0.9997196197509766,
      0.9997880458831787,
      0.9998494982719421,
      0.9998623132705688,
      0.9996650218963623,
      0.9903756976127625,
      0.9805727601051331,
      0.9341771006584167,
      0.9230140447616577,
      0.9387545585632324,
      0.9037308692932129,
      0.8903145790100098,
      0.9373940229415894,
      0.9659173488616943,
      0.9927186965942383,
      0.9944067597389221,
      0.9895037412643433,
      0.9784661531448364,
      0.980767011642456,
      0.9884157776832581,
      0.999211847782135,
      0.9951902031898499,
      0.9981756210327148,
      0.994182825088501,
      0.9935406446456909,
      0.9984473586082458,
      0.9985172748565674,
      0.9952837824821472,
      0.9996438026428223,
      0.9997749328613281,
      0.9974803924560547,
      0.9996002912521362,
      0.9998360872268677,
      0.9999356269836426,
      0.9999476671218872,
      0.9999526739120483,
      0.9999681115150452,
      0.9999611973762512,
      0.9999678730964661,
      0.9998915195465088,
      0.9998332262039185,
      0.9998261332511902,
      0.9998735785484314,
      0.9999393224716187,
      0.9999464750289917,
      0.9999469518661499,
      0.9999188780784607,
      0.9998455047607422,
      0.9991664290428162,
      0.9969901442527771,
      0.9905132055282593,
      0.9787126779556274,
      0.9739915728569031,
      0.9630862474441528,
      0.9609643816947937,
      0.986302375793457,
      0.9915561676025391
    ],
    [
      0.8333355188369751,
      0.8655756115913391,
      0.8512728214263916,
      0.8683990836143494,
      0.8947411775588989,
      0.8799493908882141,
      0.8733304738998413,
      0.9019613265991211,
      0.9024715423583984,
      0.8893405199050903,
      0.8914823532104492,
      0.9071804881095886,
      0.8940513134002686,
      0.8802134990692139,
      0.9018206596374512,
      0.9020088911056519,
      0.8898122906684875,
      0.887610912322998,
      0.8991625905036926,
      0.8915321230888367,
      0.8759360313415527,
      0.8868122696876526,
      0.8923132419586182,
      0.8872624635696411,
      0.8595894575119019,
      0.867332935333252,
      0.8890132308006287,
      0.8947334289550781,
      0.8921321630477905,
      0.8924869298934937,
      0.8938537240028381,
      0.8971368074417114,
      0.8903321027755737,
      0.8927459120750427,
      0.8812404870986938,
      0.8770882487297058,
      0.8862196207046509,
      0.8773373365402222,
      0.8687702417373657,
      0.8620913624763489,
      0.8623517155647278,
      0.8665059804916382,
      0.861271858215332,
      0.8605771660804749,
      0.8675960302352905,
      0.8665906190872192,
      0.8669769167900085,
      0.8760842680931091,
      0.8681380748748779,
      0.8675674200057983,
      0.8788909912109375,
      0.8733237385749817,
      0.8672622442245483,
      0.8729531764984131,
      0.8813002109527588,
      0.8878968954086304,
      0.8762670755386353,
      0.893534779548645,
      0.9110291004180908,
      0.8938023447990417,
      0.9105895757675171,
      0.9179737567901611,
      0.8999146819114685,
      0.8928131461143494,
      0.9048974514007568,
      0.9128583073616028,
      0.8932478427886963,
      0.8908110857009888,
      0.903488039970398,
      0.9100496172904968,
      0.8888652920722961,
      0.8921541571617126,
      0.9113075137138367,
      0.8981306552886963,
      0.8913964033126831,
      0.8982733488082886,
      0.9080734252929688,
      0.8910143375396729,
      0.8850841522216797,
      0.9028235673904419,
      0.8907877206802368,
      0.883995771408081,
      0.879295825958252,
      0.8965259790420532,
      0.8880602121353149,
      0.8923946619033813,
      0.8979930877685547,
      0.8954403400421143,
      0.8927077054977417,
      0.883405864238739,
      0.895279049873352,
      0.8890581130981445,
      0.8714245557785034,
      0.8724150657653809,
      0.8911040425300598,
      0.8555660843849182,
      0.998969554901123,
      0.9998177886009216,
      0.999880313873291,
      0.9999257326126099,
      0.9999359846115112,
      0.999926745891571,
      0.9999443292617798,
      0.9998400807380676,
      0.9988393187522888,
      0.9818136692047119,
      0.961006760597229,
      0.9685501456260681,
      0.9325499534606934,
      0.9304896593093872,
      0.9067740440368652,
      0.9216985702514648,
      0.958634078502655,
      0.9659131765365601,
      0.9734469056129456,
      0.9917106628417969,
      0.9810953140258789,
      0.9988399744033813,
      0.9995004534721375,
      0.9999024868011475,
      0.9998847246170044,
      0.9999097585678101,
      0.9997389316558838,
      0.9998509287834167,
      0.9999269247055054,
      0.9999653100967407,
      0.9999622702598572,
      0.9999753832817078,
      0.9999660849571228,
      0.9999668598175049,
      0.9999580979347229,
      0.9999390840530396,
      0.9998695850372314,
      0.9998178482055664,
      0.9998746514320374,
      0.9998770356178284,
      0.999947190284729,
      0.999855101108551,
      0.9999079704284668,
      0.9998659491539001,
      0.9997397661209106,
      0.9998101592063904,
      0.9998686909675598,
      0.9998821020126343,
      0.9997196197509766,
      0.9912099838256836,
      0.9807380437850952,
      0.9382991790771484,
      0.9299837350845337,
      0.9440630078315735,
      0.9118085503578186,
      0.8995811939239502,
      0.9427390098571777,
      0.9689185619354248,
      0.9933599829673767,
      0.994949221611023,
      0.9904201030731201,
      0.9805524349212646,
      0.9824954271316528,
      0.9894469380378723,
      0.9993228316307068,
      0.9957661628723145,
      0.998458981513977,
      0.9948218464851379,
      0.9944129586219788,
      0.9987630844116211,
      0.9987190365791321,
      0.9957346320152283,
      0.9996894001960754,
      0.9998093247413635,
      0.9977867603302002,
      0.9996628761291504,
      0.9998573064804077,
      0.9999440312385559,
      0.9999526739120483,
      0.9999576210975647,
      0.9999696612358093,
      0.9999632239341736,
      0.9999688267707825,
      0.9998945593833923,
      0.9998330473899841,
      0.9998267889022827,
      0.9998733997344971,
      0.9999401569366455,
      0.9999485611915588,
      0.9999496936798096,
      0.9999279975891113,
      0.9998645186424255,
      0.9993059635162354,
      0.9973940849304199,
      0.9914713501930237,
      0.9803438782691956,
      0.9763120412826538,
      0.9659107327461243,
      0.9635119438171387,
      0.9873005747795105,
      0.9919639229774475
    ],
    [
      0.8436112999916077,
      0.8740138411521912,
      0.8616875410079956,
      0.8773971796035767,
      0.9015425443649292,
      0.8878050446510315,
      0.8820291757583618,
      0.9083590507507324,
      0.9083396792411804,
      0.8965807557106018,
      0.89849853515625,
      0.9117134809494019,
      0.8997658491134644,
      0.8869110345840454,
      0.9066209197044373,
      0.9068448543548584,
      0.8957513570785522,
      0.8934690952301025,
      0.9040670990943909,
      0.8982065916061401,
      0.8843984603881836,
      0.8932121992111206,
      0.8996619582176208,
      0.8946186304092407,
      0.8709708452224731,
      0.8783931732177734,
      0.895499587059021,
      0.9012070894241333,
      0.9002835154533386,
      0.9001263380050659,
      0.9010018110275269,
      0.9056829214096069,
      0.898338794708252,
      0.9000075459480286,
      0.8899494409561157,
      0.8846352100372314,
      0.8946051597595215,
      0.8841880559921265,
      0.8766083121299744,
      0.8703145980834961,
      0.8699194192886353,
      0.8739122152328491,
      0.868374228477478,
      0.8686279654502869,
      0.8752355575561523,
      0.8752095699310303,
      0.875514805316925,
      0.8853302597999573,
      0.877703845500946,
      0.8778808116912842,
      0.8885125517845154,
      0.8831996917724609,
      0.8786831498146057,
      0.8834660053253174,
      0.8933157324790955,
      0.8969702124595642,
      0.8854162693023682,
      0.9016892910003662,
      0.9161562919616699,
      0.9008561372756958,
      0.9159737825393677,
      0.9226014614105225,
      0.9067983627319336,
      0.9016212224960327,
      0.9117817878723145,
      0.9180871844291687,
      0.901464581489563,
      0.8995631337165833,
      0.9096639156341553,
      0.915198564529419,
      0.896350622177124,
      0.8984894752502441,
      0.9157711863517761,
      0.9040693044662476,
      0.897750973701477,
      0.9030580520629883,
      0.9122190475463867,
      0.8963760137557983,
      0.8903998136520386,
      0.9072991609573364,
      0.896240234375,
      0.8903141021728516,
      0.8857264518737793,
      0.9026020765304565,
      0.8960212469100952,
      0.8993024230003357,
      0.9056017398834229,
      0.9026055335998535,
      0.9006325602531433,
      0.8929771184921265,
      0.9016833305358887,
      0.8963057398796082,
      0.8803629875183105,
      0.8808591365814209,
      0.8968824148178101,
      0.8619595766067505,
      0.9989762902259827,
      0.9998167753219604,
      0.9998809695243835,
      0.9999265670776367,
      0.9999390840530396,
      0.999932050704956,
      0.9999511241912842,
      0.9998679757118225,
      0.9989963173866272,
      0.9836568832397461,
      0.9645847082138062,
      0.9716095924377441,
      0.9376474618911743,
      0.9359134435653687,
      0.913227915763855,
      0.9273290038108826,
      0.9624583721160889,
      0.9689644575119019,
      0.975705623626709,
      0.992609441280365,
      0.9831962585449219,
      0.9991874694824219,
      0.9995970726013184,
      0.9999182224273682,
      0.999896228313446,
      0.9999145865440369,
      0.9997448325157166,
      0.9998524785041809,
      0.9999293684959412,
      0.9999666213989258,
      0.9999632835388184,
      0.9999768137931824,
      0.9999675750732422,
      0.9999690651893616,
      0.99996018409729,
      0.9999424815177917,
      0.9998749494552612,
      0.9998188018798828,
      0.9998754858970642,
      0.9998779892921448,
      0.9999493360519409,
      0.9998586773872375,
      0.9999138116836548,
      0.9998751878738403,
      0.9997575879096985,
      0.9998295307159424,
      0.9998844861984253,
      0.9998970031738281,
      0.9997607469558716,
      0.9919424057006836,
      0.9820990562438965,
      0.9427182078361511,
      0.9361018538475037,
      0.9492979049682617,
      0.9189693331718445,
      0.9089120030403137,
      0.9478474855422974,
      0.9715037941932678,
      0.993929386138916,
      0.9952995777130127,
      0.9910846948623657,
      0.9823179244995117,
      0.9839842319488525,
      0.9904041290283203,
      0.9994159936904907,
      0.9963091611862183,
      0.9987044930458069,
      0.9954888820648193,
      0.995269238948822,
      0.9990059733390808,
      0.998959481716156,
      0.996211051940918,
      0.9997268915176392,
      0.9998388290405273,
      0.9980893731117249,
      0.9997167587280273,
      0.9998754858970642,
      0.9999514818191528,
      0.9999569654464722,
      0.9999616742134094,
      0.9999709725379944,
      0.9999648928642273,
      0.9999696016311646,
      0.9998970031738281,
      0.9998330473899841,
      0.9998275637626648,
      0.9998735189437866,
      0.9999409317970276,
      0.9999505281448364,
      0.9999523162841797,
      0.9999354481697083,
      0.9998786449432373,
      0.9994383454322815,
      0.9978216290473938,
      0.9926609396934509,
      0.9822556972503662,
      0.97858726978302,
      0.9687381386756897,
      0.9660763740539551,
      0.988127589225769,
      0.992460310459137
    ],
    [
      0.8540825843811035,
      0.8827325105667114,
      0.8716236352920532,
      0.8869155049324036,
      0.9078423976898193,
      0.8959602117538452,
      0.8914197683334351,
      0.9148449897766113,
      0.9141219854354858,
      0.9044986367225647,
      0.9059692621231079,
      0.9164658784866333,
      0.9059604406356812,
      0.8946787714958191,
      0.9121893644332886,
      0.9120516180992126,
      0.9029451608657837,
      0.9011515974998474,
      0.9099122285842896,
      0.9056878089904785,
      0.8941018581390381,
      0.9008529186248779,
      0.906836986541748,
      0.9027159214019775,
      0.882976770401001,
      0.8880480527877808,
      0.9023388028144836,
      0.9082748889923096,
      0.9090538024902344,
      0.9084833860397339,
      0.9090738892555237,
      0.9145818948745728,
      0.9071720838546753,
      0.9087805151939392,
      0.8994121551513672,
      0.8943648338317871,
      0.9047186970710754,
      0.8926371932029724,
      0.8858800530433655,
      0.8807897567749023,
      0.880559504032135,
      0.8832054138183594,
      0.8775431513786316,
      0.8784525394439697,
      0.8838732242584229,
      0.884458065032959,
      0.8848448991775513,
      0.8939352631568909,
      0.8880113363265991,
      0.8885492086410522,
      0.8976619839668274,
      0.8924160003662109,
      0.8899303674697876,
      0.8940845131874084,
      0.9035096764564514,
      0.9049084186553955,
      0.8955471515655518,
      0.909392237663269,
      0.9214532375335693,
      0.908093273639679,
      0.9216324687004089,
      0.9274749755859375,
      0.9151045083999634,
      0.9100587368011475,
      0.9185173511505127,
      0.9238864183425903,
      0.9099715352058411,
      0.9087551832199097,
      0.9165931940078735,
      0.921562671661377,
      0.9050638675689697,
      0.9061821699142456,
      0.9214193820953369,
      0.9110512733459473,
      0.9054535627365112,
      0.9093196392059326,
      0.9177063703536987,
      0.9035075902938843,
      0.8978275060653687,
      0.91307532787323,
      0.9034252166748047,
      0.8982831239700317,
      0.8936379551887512,
      0.9093539118766785,
      0.9049561023712158,
      0.9071693420410156,
      0.9137087464332581,
      0.910452127456665,
      0.9095717072486877,
      0.9036926031112671,
      0.9090065956115723,
      0.9048733711242676,
      0.8904882669448853,
      0.8905932903289795,
      0.903475284576416,
      0.8691364526748657,
      0.998971700668335,
      0.9998188018798828,
      0.9998828172683716,
      0.9999272227287292,
      0.9999414682388306,
      0.9999363422393799,
      0.999956488609314,
      0.9998885989189148,
      0.9991345405578613,
      0.9854182600975037,
      0.9680280089378357,
      0.9738055467605591,
      0.943000316619873,
      0.9416524171829224,
      0.9205883741378784,
      0.9339196085929871,
      0.9667822122573853,
      0.9722092151641846,
      0.9782956838607788,
      0.9934148192405701,
      0.9852056503295898,
      0.9994133114814758,
      0.9996758103370667,
      0.9999309778213501,
      0.9999067187309265,
      0.9999195337295532,
      0.999752402305603,
      0.9998547434806824,
      0.9999324083328247,
      0.9999680519104004,
      0.9999647736549377,
      0.9999775290489197,
      0.9999687671661377,
      0.9999704957008362,
      0.9999614953994751,
      0.999944806098938,
      0.9998781681060791,
      0.9998190402984619,
      0.9998752474784851,
      0.9998777508735657,
      0.9999510049819946,
      0.9998608827590942,
      0.9999186992645264,
      0.9998835325241089,
      0.9997740387916565,
      0.9998469948768616,
      0.9998988509178162,
      0.9999110102653503,
      0.9998031854629517,
      0.9927387237548828,
      0.9836248159408569,
      0.9478912353515625,
      0.9410259127616882,
      0.9526675939559937,
      0.923847496509552,
      0.9144057035446167,
      0.9510353803634644,
      0.9733300805091858,
      0.9943487644195557,
      0.9957010746002197,
      0.9917974472045898,
      0.984059751033783,
      0.9856243133544922,
      0.9915142059326172,
      0.999503493309021,
      0.9969330430030823,
      0.9990094900131226,
      0.9961859583854675,
      0.9960430860519409,
      0.9991942048072815,
      0.9991033673286438,
      0.9965561628341675,
      0.9997580647468567,
      0.9998616576194763,
      0.9982876777648926,
      0.9997510313987732,
      0.9998878240585327,
      0.9999567866325378,
      0.99996018409729,
      0.9999649524688721,
      0.9999720454216003,
      0.9999663829803467,
      0.9999701976776123,
      0.9998993873596191,
      0.9998330473899841,
      0.9998284578323364,
      0.9998731017112732,
      0.9999415278434753,
      0.9999518394470215,
      0.9999542236328125,
      0.999941349029541,
      0.9998903870582581,
      0.9995364546775818,
      0.9981151223182678,
      0.9936071634292603,
      0.9840797185897827,
      0.9806907176971436,
      0.9714837074279785,
      0.9684114456176758,
      0.9887091517448425,
      0.9924401640892029
    ],
    [
      0.8636701107025146,
      0.8909236788749695,
      0.8821945190429688,
      0.8962304592132568,
      0.9136162996292114,
      0.9050624966621399,
      0.9010792970657349,
      0.9210873246192932,
      0.9204145669937134,
      0.9132381677627563,
      0.9137442111968994,
      0.922217607498169,
      0.9134628176689148,
      0.9044285416603088,
      0.9180610775947571,
      0.91826331615448,
      0.9116879105567932,
      0.9097387194633484,
      0.9165487289428711,
      0.9142879247665405,
      0.9052876234054565,
      0.9094406366348267,
      0.9152143001556396,
      0.9126783609390259,
      0.897544801235199,
      0.8993330001831055,
      0.9104734659194946,
      0.9167404174804688,
      0.9189628958702087,
      0.9172718524932861,
      0.9179068803787231,
      0.9237285256385803,
      0.9164108037948608,
      0.9182683229446411,
      0.9106319546699524,
      0.9063740372657776,
      0.9154733419418335,
      0.9020310640335083,
      0.8958297967910767,
      0.8914651870727539,
      0.8911269307136536,
      0.8935810327529907,
      0.887015700340271,
      0.8878121376037598,
      0.8931140899658203,
      0.8939644694328308,
      0.8933238983154297,
      0.9021631479263306,
      0.8988304138183594,
      0.8986316919326782,
      0.9061846137046814,
      0.9016420841217041,
      0.9007322788238525,
      0.9029456377029419,
      0.9119641780853271,
      0.9117702841758728,
      0.9047366976737976,
      0.915803849697113,
      0.9270913004875183,
      0.9151605367660522,
      0.9274410009384155,
      0.932140052318573,
      0.9228022694587708,
      0.9177365899085999,
      0.9241716265678406,
      0.9295835494995117,
      0.9176119565963745,
      0.9162862300872803,
      0.9226856827735901,
      0.9270771145820618,
      0.912715494632721,
      0.9123274087905884,
      0.9265413880348206,
      0.9167013764381409,
      0.9123608469963074,
      0.9153751134872437,
      0.9230117797851562,
      0.9109534025192261,
      0.9048340916633606,
      0.9193466901779175,
      0.911071240901947,
      0.9065607190132141,
      0.9026449918746948,
      0.9168847799301147,
      0.9143965244293213,
      0.9155450463294983,
      0.922407865524292,
      0.9187012314796448,
      0.9184141159057617,
      0.9138076305389404,
      0.9168061017990112,
      0.9139649868011475,
      0.9018784165382385,
      0.9006773829460144,
      0.910721480846405,
      0.8789166212081909,
      0.9989732503890991,
      0.9998229742050171,
      0.9998809099197388,
      0.9999286532402039,
      0.9999443888664246,
      0.9999400973320007,
      0.9999588131904602,
      0.999900221824646,
      0.9992383122444153,
      0.9864504337310791,
      0.9710317850112915,
      0.9762511253356934,
      0.9476302862167358,
      0.9472683072090149,
      0.9279862642288208,
      0.9414986968040466,
      0.9711142778396606,
      0.9752439856529236,
      0.980171799659729,
      0.9935709834098816,
      0.9863309264183044,
      0.9995198249816895,
      0.9997154474258423,
      0.9999387860298157,
      0.9999143481254578,
      0.9999239444732666,
      0.9997608065605164,
      0.9998573660850525,
      0.99993497133255,
      0.9999692440032959,
      0.9999659061431885,
      0.9999788403511047,
      0.9999700784683228,
      0.9999712109565735,
      0.9999620914459229,
      0.9999467134475708,
      0.9998801350593567,
      0.9998194575309753,
      0.9998751878738403,
      0.999878466129303,
      0.9999521970748901,
      0.9998633861541748,
      0.9999221563339233,
      0.9998900294303894,
      0.9997860193252563,
      0.9998582005500793,
      0.9999071359634399,
      0.9999167919158936,
      0.9998235702514648,
      0.9933063387870789,
      0.9847529530525208,
      0.9521291255950928,
      0.9451382756233215,
      0.9553639888763428,
      0.9289440512657166,
      0.9202899932861328,
      0.954635739326477,
      0.9751690626144409,
      0.9947150349617004,
      0.9960595369338989,
      0.9923945069313049,
      0.9853031635284424,
      0.9866681098937988,
      0.9919873476028442,
      0.9994069337844849,
      0.9972256422042847,
      0.9991593360900879,
      0.996676504611969,
      0.9966092705726624,
      0.9993036389350891,
      0.9991908669471741,
      0.9968132376670837,
      0.9997791647911072,
      0.9998761415481567,
      0.998414158821106,
      0.9997696876525879,
      0.999894917011261,
      0.9999595880508423,
      0.9999621510505676,
      0.9999669790267944,
      0.9999729990959167,
      0.9999676942825317,
      0.9999710917472839,
      0.9999017715454102,
      0.9998335242271423,
      0.9998302459716797,
      0.9998738765716553,
      0.9999425411224365,
      0.9999532699584961,
      0.9999561309814453,
      0.9999454021453857,
      0.9998969435691833,
      0.9995462894439697,
      0.9982516765594482,
      0.9942159652709961,
      0.9855619072914124,
      0.9822031259536743,
      0.97419273853302,
      0.9705111384391785,
      0.9892207980155945,
      0.9922589659690857
    ],
    [
      0.8787537813186646,
      0.9025349617004395,
      0.8969677686691284,
      0.9089831709861755,
      0.9221727252006531,
      0.9163637757301331,
      0.9130706787109375,
      0.9286741018295288,
      0.9283169507980347,
      0.923941969871521,
      0.9234874248504639,
      0.9299958348274231,
      0.922957181930542,
      0.9168960452079773,
      0.9256919622421265,
      0.9263931512832642,
      0.9222295880317688,
      0.9201365113258362,
      0.9245748519897461,
      0.9236471056938171,
      0.9177781343460083,
      0.9187817573547363,
      0.9252513647079468,
      0.9241647720336914,
      0.9127720594406128,
      0.9130530953407288,
      0.9198470115661621,
      0.925948977470398,
      0.9298936128616333,
      0.9274603724479675,
      0.9275106191635132,
      0.9334405064582825,
      0.9263630509376526,
      0.9279056191444397,
      0.9230246543884277,
      0.920468807220459,
      0.9266714453697205,
      0.9137470722198486,
      0.9078881144523621,
      0.9040643572807312,
      0.9050888419151306,
      0.9062682390213013,
      0.8989049792289734,
      0.9000018835067749,
      0.9053625464439392,
      0.9054234623908997,
      0.9034290313720703,
      0.9116841554641724,
      0.9111642837524414,
      0.9094126224517822,
      0.9152820110321045,
      0.9126543998718262,
      0.9122865796089172,
      0.9129647016525269,
      0.9207525253295898,
      0.9191595315933228,
      0.9143542051315308,
      0.9224642515182495,
      0.9333743453025818,
      0.9232639074325562,
      0.9344750642776489,
      0.9383641481399536,
      0.9320008158683777,
      0.9264923334121704,
      0.9307124614715576,
      0.9362514019012451,
      0.9261647462844849,
      0.9239326119422913,
      0.9288973808288574,
      0.9335294365882874,
      0.921137273311615,
      0.9193648099899292,
      0.932236909866333,
      0.9234981536865234,
      0.9198950529098511,
      0.9216477870941162,
      0.9293639063835144,
      0.9199337959289551,
      0.9129450917243958,
      0.9263656139373779,
      0.9199012517929077,
      0.9162706732749939,
      0.9127880930900574,
      0.9251248836517334,
      0.9243359565734863,
      0.9241808652877808,
      0.93075031042099,
      0.9273322820663452,
      0.9270569086074829,
      0.923358678817749,
      0.9246785044670105,
      0.9229127168655396,
      0.9134876132011414,
      0.9109593629837036,
      0.9191529750823975,
      0.8895235061645508,
      0.9989851117134094,
      0.9998285174369812,
      0.9998841285705566,
      0.999929666519165,
      0.9999462962150574,
      0.9999426007270813,
      0.9999603629112244,
      0.9999066591262817,
      0.9993032217025757,
      0.9872190356254578,
      0.9738005995750427,
      0.9786198735237122,
      0.9520999789237976,
      0.9527149200439453,
      0.9352330565452576,
      0.9493045806884766,
      0.9752728939056396,
      0.9781522750854492,
      0.9823497533798218,
      0.9942379593849182,
      0.9875668883323669,
      0.9995319843292236,
      0.9995657801628113,
      0.9999397993087769,
      0.999922513961792,
      0.9999276995658875,
      0.9997699856758118,
      0.9998557567596436,
      0.9999372959136963,
      0.9999698996543884,
      0.9999666213989258,
      0.9999796152114868,
      0.9999709725379944,
      0.9999719262123108,
      0.9999629855155945,
      0.9999482035636902,
      0.9998818039894104,
      0.9998193979263306,
      0.9998716711997986,
      0.9998784065246582,
      0.9999532699584961,
      0.9998647570610046,
      0.9999251961708069,
      0.9998955130577087,
      0.9997975826263428,
      0.9998692870140076,
      0.9999156594276428,
      0.9999250769615173,
      0.9998385906219482,
      0.994042158126831,
      0.9860342144966125,
      0.9571113586425781,
      0.9510025382041931,
      0.9597158432006836,
      0.9343405961990356,
      0.9269377589225769,
      0.9593845009803772,
      0.97740238904953,
      0.99504554271698,
      0.9963624477386475,
      0.9928908348083496,
      0.9854795932769775,
      0.9875297546386719,
      0.9928006529808044,
      0.9995173811912537,
      0.9976522922515869,
      0.9993143081665039,
      0.9971888065338135,
      0.9972097873687744,
      0.9994019865989685,
      0.9992660284042358,
      0.9970646500587463,
      0.9997952580451965,
      0.9998872876167297,
      0.9985259175300598,
      0.9997844099998474,
      0.9999004006385803,
      0.9999611973762512,
      0.999963641166687,
      0.9999687075614929,
      0.9999738335609436,
      0.999968409538269,
      0.9999716877937317,
      0.9999032616615295,
      0.9998332262039185,
      0.9998306035995483,
      0.9998735189437866,
      0.9999428987503052,
      0.9999544024467468,
      0.9999575614929199,
      0.9999489188194275,
      0.9999018311500549,
      0.9995514750480652,
      0.9983317852020264,
      0.9946933388710022,
      0.9869027733802795,
      0.9838629364967346,
      0.9771673679351807,
      0.9726865291595459,
      0.9896270632743835,
      0.9920023083686829
    ],
    [
      0.9016487002372742,
      0.9202702045440674,
      0.9188408255577087,
      0.9275140762329102,
      0.9363945722579956,
      0.9328482151031494,
      0.9304815530776978,
      0.9414142370223999,
      0.9411442279815674,
      0.9379209876060486,
      0.9375410676002502,
      0.9423665404319763,
      0.936866283416748,
      0.9333783388137817,
      0.9374272227287292,
      0.9390267133712769,
      0.9360842704772949,
      0.9344131946563721,
      0.9371157288551331,
      0.9368053674697876,
      0.9342149496078491,
      0.9327896237373352,
      0.9390436410903931,
      0.9384714365005493,
      0.9292356371879578,
      0.9294613599777222,
      0.9316986799240112,
      0.9375695586204529,
      0.9410633444786072,
      0.9398285746574402,
      0.9403611421585083,
      0.9446429014205933,
      0.9389058947563171,
      0.9397792816162109,
      0.9376896619796753,
      0.9369480609893799,
      0.9396883249282837,
      0.9298213124275208,
      0.9252246618270874,
      0.9214929938316345,
      0.9235303997993469,
      0.9239745140075684,
      0.9170657992362976,
      0.9174262285232544,
      0.9229161739349365,
      0.9230215549468994,
      0.9206359386444092,
      0.9263541102409363,
      0.927405834197998,
      0.9255471229553223,
      0.9282529354095459,
      0.9269805550575256,
      0.9277995228767395,
      0.9278716444969177,
      0.9340431690216064,
      0.9307798147201538,
      0.927475094795227,
      0.9322196245193481,
      0.9416898488998413,
      0.9340356588363647,
      0.9448640942573547,
      0.9483350515365601,
      0.9454081058502197,
      0.9389267563819885,
      0.9404334425926208,
      0.9463416337966919,
      0.9379233121871948,
      0.935278058052063,
      0.9382550716400146,
      0.9435397386550903,
      0.9345055818557739,
      0.9309914112091064,
      0.9415465593338013,
      0.9347688555717468,
      0.9316858649253845,
      0.9317994117736816,
      0.9392964839935303,
      0.9330248832702637,
      0.9253766536712646,
      0.9359978437423706,
      0.9323031902313232,
      0.9299968481063843,
      0.926355242729187,
      0.9364596009254456,
      0.9367141723632812,
      0.9356096982955933,
      0.9406613111495972,
      0.937652051448822,
      0.9375664591789246,
      0.9342840909957886,
      0.933928370475769,
      0.9327186346054077,
      0.9269644021987915,
      0.9240758419036865,
      0.9279108047485352,
      0.9012925624847412,
      0.9990065097808838,
      0.999834418296814,
      0.9998883605003357,
      0.999932050704956,
      0.9999459981918335,
      0.9999451637268066,
      0.999962329864502,
      0.9999063611030579,
      0.9993857741355896,
      0.9879778623580933,
      0.9768345355987549,
      0.9811853766441345,
      0.9583518505096436,
      0.9600471258163452,
      0.9428994655609131,
      0.9581460952758789,
      0.9796728491783142,
      0.9814110994338989,
      0.9848800897598267,
      0.9948644042015076,
      0.9885796308517456,
      0.9993321895599365,
      0.9994938969612122,
      0.999942421913147,
      0.9999271035194397,
      0.9999321103096008,
      0.9997836351394653,
      0.9998603463172913,
      0.9999424815177917,
      0.9999712109565735,
      0.9999679327011108,
      0.999980628490448,
      0.9999722838401794,
      0.9999728798866272,
      0.9999642968177795,
      0.9999496936798096,
      0.9998833537101746,
      0.9998204708099365,
      0.999873161315918,
      0.9998796582221985,
      0.9999542832374573,
      0.9998668432235718,
      0.9999281764030457,
      0.9999008774757385,
      0.999804675579071,
      0.9998802542686462,
      0.9999244213104248,
      0.9999312162399292,
      0.9998518228530884,
      0.9950289130210876,
      0.9878725409507751,
      0.9637409448623657,
      0.9591293334960938,
      0.9668642282485962,
      0.9420350790023804,
      0.9359689354896545,
      0.9661276936531067,
      0.980263888835907,
      0.9955119490623474,
      0.9970176219940186,
      0.993816077709198,
      0.9867826104164124,
      0.9888284802436829,
      0.9932122230529785,
      0.9995935559272766,
      0.9980893731117249,
      0.999476432800293,
      0.9977805614471436,
      0.9977987408638,
      0.999489426612854,
      0.9993147850036621,
      0.997369647026062,
      0.999809980392456,
      0.9998974204063416,
      0.9986841082572937,
      0.9997939467430115,
      0.9999047517776489,
      0.9999634623527527,
      0.9999650716781616,
      0.9999701380729675,
      0.9999747276306152,
      0.9999695420265198,
      0.9999727010726929,
      0.9999054670333862,
      0.9998332858085632,
      0.9998316764831543,
      0.9998741149902344,
      0.9999438524246216,
      0.9999561905860901,
      0.9999594688415527,
      0.9999518990516663,
      0.9999028444290161,
      0.9995529055595398,
      0.9983877539634705,
      0.9950369596481323,
      0.9883756041526794,
      0.9860053658485413,
      0.9808801412582397,
      0.9759818315505981,
      0.9899139404296875,
      0.9914911389350891
    ],
    [
      0.9250015020370483,
      0.9386413097381592,
      0.9410784244537354,
      0.948054313659668,
      0.9542243480682373,
      0.9513739347457886,
      0.9503461122512817,
      0.9575775861740112,
      0.958315908908844,
      0.9538232088088989,
      0.95414137840271,
      0.9583368301391602,
      0.9529374241828918,
      0.9509350061416626,
      0.9526641368865967,
      0.9547685384750366,
      0.9517636299133301,
      0.9506101012229919,
      0.9524353742599487,
      0.9517460465431213,
      0.9506261348724365,
      0.9488596320152283,
      0.9536124467849731,
      0.9523019790649414,
      0.9456997513771057,
      0.9444506168365479,
      0.9444248676300049,
      0.9500690698623657,
      0.9526116847991943,
      0.9536689519882202,
      0.9542723894119263,
      0.9568760991096497,
      0.954073429107666,
      0.9539757966995239,
      0.9536426663398743,
      0.9533674716949463,
      0.9543182849884033,
      0.9479113221168518,
      0.9450714588165283,
      0.9415333271026611,
      0.9438270330429077,
      0.9434599876403809,
      0.9388941526412964,
      0.9387035965919495,
      0.9436352252960205,
      0.943500816822052,
      0.9414772391319275,
      0.9439730048179626,
      0.9453163146972656,
      0.9441839456558228,
      0.9441235661506653,
      0.9431061148643494,
      0.9454203844070435,
      0.944918155670166,
      0.9486902952194214,
      0.9439516067504883,
      0.9413813352584839,
      0.9428285360336304,
      0.9512437582015991,
      0.9465119242668152,
      0.9569089412689209,
      0.9608598351478577,
      0.9603092670440674,
      0.954470157623291,
      0.9546541571617126,
      0.9610803127288818,
      0.9540187120437622,
      0.9505198001861572,
      0.9523262977600098,
      0.9600498676300049,
      0.9523358345031738,
      0.946835994720459,
      0.9567832946777344,
      0.9509906768798828,
      0.9473371505737305,
      0.946603536605835,
      0.9542315006256104,
      0.9492955207824707,
      0.9414753317832947,
      0.9488884806632996,
      0.9478338956832886,
      0.9463411569595337,
      0.9427483081817627,
      0.9503618478775024,
      0.9511853456497192,
      0.9494547247886658,
      0.9532012939453125,
      0.9500439763069153,
      0.949966549873352,
      0.9475894570350647,
      0.9447998404502869,
      0.9431419968605042,
      0.940593957901001,
      0.9384263753890991,
      0.9365553855895996,
      0.9141203165054321,
      0.999008297920227,
      0.9998388290405273,
      0.9998917579650879,
      0.9999334812164307,
      0.9999487400054932,
      0.9999485611915588,
      0.9999656677246094,
      0.9999163150787354,
      0.9994800686836243,
      0.9894848465919495,
      0.9805164933204651,
      0.9847261905670166,
      0.9671462178230286,
      0.9693672060966492,
      0.9532469511032104,
      0.9678046703338623,
      0.9846948385238647,
      0.9857837557792664,
      0.9879928827285767,
      0.9957116842269897,
      0.9909837245941162,
      0.9995216131210327,
      0.9995934963226318,
      0.9999512434005737,
      0.9999368786811829,
      0.9999371767044067,
      0.9997974634170532,
      0.9998660087585449,
      0.9999468326568604,
      0.9999727606773376,
      0.9999693036079407,
      0.9999809861183167,
      0.9999725818634033,
      0.9999741315841675,
      0.999965250492096,
      0.9999513626098633,
      0.9998852014541626,
      0.9998210668563843,
      0.999874472618103,
      0.9998819828033447,
      0.9999557137489319,
      0.9998713135719299,
      0.9999307990074158,
      0.9999071955680847,
      0.999816358089447,
      0.9998916387557983,
      0.9999334216117859,
      0.9999387264251709,
      0.9998749494552612,
      0.9960910677909851,
      0.9902077317237854,
      0.9718417525291443,
      0.9673826694488525,
      0.974046528339386,
      0.9517307281494141,
      0.9452804923057556,
      0.9727172255516052,
      0.9839988946914673,
      0.9961168766021729,
      0.9981871247291565,
      0.9953671097755432,
      0.9895375967025757,
      0.9910382628440857,
      0.9945110082626343,
      0.9996654391288757,
      0.9985203742980957,
      0.9996148347854614,
      0.9984250664710999,
      0.9983790516853333,
      0.9996039867401123,
      0.999445378780365,
      0.9979785084724426,
      0.9998337030410767,
      0.9999141097068787,
      0.9990361332893372,
      0.9998099207878113,
      0.9999123811721802,
      0.9999672174453735,
      0.999966561794281,
      0.9999716877937317,
      0.9999753832817078,
      0.9999709129333496,
      0.999973475933075,
      0.999908983707428,
      0.9998347759246826,
      0.9998356699943542,
      0.9998757243156433,
      0.9999448657035828,
      0.9999577403068542,
      0.9999608397483826,
      0.9999537467956543,
      0.9999089241027832,
      0.9995834827423096,
      0.998631477355957,
      0.9957424998283386,
      0.9904963374137878,
      0.9894779920578003,
      0.9850693345069885,
      0.9796082973480225,
      0.9902612566947937,
      0.9911426305770874
    ],
    [
      0.9442465305328369,
      0.9560458660125732,
      0.9601991176605225,
      0.9670260548591614,
      0.9719685316085815,
      0.9695077538490295,
      0.9683940410614014,
      0.9747475981712341,
      0.9758471250534058,
      0.9708361625671387,
      0.9715509414672852,
      0.9759056568145752,
      0.9711529016494751,
      0.9685862064361572,
      0.9705214500427246,
      0.9733089208602905,
      0.9692527055740356,
      0.9674993753433228,
      0.9715777635574341,
      0.9697758555412292,
      0.9675559997558594,
      0.966044008731842,
      0.9708090424537659,
      0.9684803485870361,
      0.962130069732666,
      0.9612283110618591,
      0.9588057398796082,
      0.9628974199295044,
      0.9654125571250916,
      0.9671723246574402,
      0.9692752361297607,
      0.9708817005157471,
      0.9693691730499268,
      0.9702498316764832,
      0.9704324007034302,
      0.9701389074325562,
      0.9710118174552917,
      0.9669319987297058,
      0.963657557964325,
      0.9622215032577515,
      0.9640968441963196,
      0.9627264142036438,
      0.9590758681297302,
      0.9593641757965088,
      0.9634795188903809,
      0.9626363515853882,
      0.9614613056182861,
      0.9622780680656433,
      0.9631451964378357,
      0.9616961479187012,
      0.9605177640914917,
      0.9599352478981018,
      0.9615941643714905,
      0.9617922902107239,
      0.962384819984436,
      0.9567545056343079,
      0.954896092414856,
      0.9542995691299438,
      0.9611632823944092,
      0.9595709443092346,
      0.968887448310852,
      0.9730221629142761,
      0.9741736650466919,
      0.971179187297821,
      0.9699731469154358,
      0.9755723476409912,
      0.9715936183929443,
      0.9669356346130371,
      0.9696206450462341,
      0.9766131043434143,
      0.9695339798927307,
      0.964461088180542,
      0.9729607105255127,
      0.968726634979248,
      0.9640140533447266,
      0.9644847512245178,
      0.9721639156341553,
      0.9660983085632324,
      0.9595798254013062,
      0.9676296710968018,
      0.9672362804412842,
      0.9634660482406616,
      0.961877167224884,
      0.9676498174667358,
      0.9664815068244934,
      0.9649965763092041,
      0.9676771759986877,
      0.9652490615844727,
      0.9636453986167908,
      0.962209939956665,
      0.9579136967658997,
      0.9552915692329407,
      0.9545266032218933,
      0.9534714818000793,
      0.9468231201171875,
      0.9303128719329834,
      0.9990300536155701,
      0.9998413920402527,
      0.9998933672904968,
      0.9999343156814575,
      0.9999514222145081,
      0.9999504089355469,
      0.9999690651893616,
      0.999923586845398,
      0.999591052532196,
      0.9921846389770508,
      0.986215353012085,
      0.989585816860199,
      0.9777233004570007,
      0.9798473119735718,
      0.9681043028831482,
      0.9786971211433411,
      0.9905335903167725,
      0.9914398193359375,
      0.9923669099807739,
      0.997320294380188,
      0.9940502643585205,
      0.9996113777160645,
      0.9997109770774841,
      0.9999601244926453,
      0.9999486804008484,
      0.9999426603317261,
      0.9998094439506531,
      0.9998711943626404,
      0.999951183795929,
      0.999974250793457,
      0.9999697804450989,
      0.9999824166297913,
      0.9999735951423645,
      0.9999753832817078,
      0.9999657869338989,
      0.9999544024467468,
      0.9998909831047058,
      0.9998270273208618,
      0.9998776316642761,
      0.9998852610588074,
      0.9999577403068542,
      0.9998723268508911,
      0.9999344944953918,
      0.9999127984046936,
      0.9998299479484558,
      0.9999070763587952,
      0.999944269657135,
      0.9999459385871887,
      0.9999011754989624,
      0.9975202679634094,
      0.9931708574295044,
      0.9809572696685791,
      0.9762606024742126,
      0.9810701608657837,
      0.9644720554351807,
      0.9595739841461182,
      0.9799094796180725,
      0.988132655620575,
      0.9971792101860046,
      0.9991096258163452,
      0.9970530271530151,
      0.9929041862487793,
      0.9939579963684082,
      0.9966848492622375,
      0.9997597336769104,
      0.9990421533584595,
      0.9997789859771729,
      0.9992143511772156,
      0.999140739440918,
      0.999756395816803,
      0.9996408224105835,
      0.9987114071846008,
      0.9998683333396912,
      0.9999354481697083,
      0.9995179772377014,
      0.9998396039009094,
      0.9999269247055054,
      0.9999703764915466,
      0.9999686479568481,
      0.9999731779098511,
      0.9999760985374451,
      0.9999724626541138,
      0.9999746084213257,
      0.999912440776825,
      0.9998363256454468,
      0.9998365640640259,
      0.9998775124549866,
      0.9999465942382812,
      0.9999595880508423,
      0.9999624490737915,
      0.9999572038650513,
      0.9999195337295532,
      0.999708354473114,
      0.9991618990898132,
      0.9970463514328003,
      0.9937190413475037,
      0.9932815432548523,
      0.9896208047866821,
      0.9838298559188843,
      0.991342306137085,
      0.9916583895683289
    ],
    [
      0.9600350856781006,
      0.9714115858078003,
      0.975401759147644,
      0.9799181222915649,
      0.9826693534851074,
      0.9820605516433716,
      0.9816716313362122,
      0.9848681092262268,
      0.986006498336792,
      0.9834407567977905,
      0.9838250279426575,
      0.9862728118896484,
      0.9836947917938232,
      0.9825847148895264,
      0.9836485385894775,
      0.985220193862915,
      0.9828075170516968,
      0.9817174673080444,
      0.9841927886009216,
      0.9823424220085144,
      0.9812074899673462,
      0.9804269075393677,
      0.9826965928077698,
      0.9804109334945679,
      0.9761296510696411,
      0.9741507172584534,
      0.9719163179397583,
      0.9742001295089722,
      0.9768561124801636,
      0.9795035123825073,
      0.9813681840896606,
      0.9824785590171814,
      0.9816899299621582,
      0.9829328656196594,
      0.9834319353103638,
      0.9833216667175293,
      0.983729362487793,
      0.9824475049972534,
      0.9786742925643921,
      0.9787939786911011,
      0.9817978143692017,
      0.9802915453910828,
      0.9753269553184509,
      0.9773783087730408,
      0.9810965657234192,
      0.9786427617073059,
      0.9767223596572876,
      0.9795538783073425,
      0.9802970886230469,
      0.9767372012138367,
      0.975025475025177,
      0.9765993356704712,
      0.9769457578659058,
      0.9753094911575317,
      0.974403440952301,
      0.9704915285110474,
      0.9670803546905518,
      0.9649754762649536,
      0.9713698625564575,
      0.9719730615615845,
      0.9785038828849792,
      0.981529712677002,
      0.9827088117599487,
      0.9816800355911255,
      0.9807805418968201,
      0.9844531416893005,
      0.983342707157135,
      0.9807726144790649,
      0.9823814034461975,
      0.986555814743042,
      0.9829319715499878,
      0.9798067808151245,
      0.984512448310852,
      0.9832731485366821,
      0.9795538783073425,
      0.979950487613678,
      0.9846173524856567,
      0.9815382957458496,
      0.9761850833892822,
      0.9817692637443542,
      0.9819323420524597,
      0.9781568050384521,
      0.9766936898231506,
      0.9816093444824219,
      0.9809511303901672,
      0.9797098636627197,
      0.9815543293952942,
      0.9792582988739014,
      0.9772771596908569,
      0.975717306137085,
      0.9712489247322083,
      0.9676124453544617,
      0.9669071435928345,
      0.9653110504150391,
      0.957012414932251,
      0.9444031715393066,
      0.9990408420562744,
      0.9998422861099243,
      0.9998900890350342,
      0.9999346137046814,
      0.9999536275863647,
      0.9999533891677856,
      0.9999729990959167,
      0.9999362826347351,
      0.9997258186340332,
      0.9949256777763367,
      0.9916439056396484,
      0.993820309638977,
      0.9864439368247986,
      0.988132119178772,
      0.9802759885787964,
      0.9868704676628113,
      0.9946777820587158,
      0.9954203367233276,
      0.9957879185676575,
      0.9985815286636353,
      0.9967600703239441,
      0.9998056888580322,
      0.9998376965522766,
      0.9999699592590332,
      0.9999592304229736,
      0.999946117401123,
      0.9998221397399902,
      0.9998779892921448,
      0.9999549388885498,
      0.9999752640724182,
      0.9999704957008362,
      0.9999832510948181,
      0.9999741911888123,
      0.9999761581420898,
      0.9999666810035706,
      0.9999570250511169,
      0.9998957514762878,
      0.9998266696929932,
      0.999880313873291,
      0.9998888373374939,
      0.9999596476554871,
      0.9998763799667358,
      0.9999392032623291,
      0.9999183416366577,
      0.9998437166213989,
      0.9999220967292786,
      0.9999552369117737,
      0.9999533295631409,
      0.9999291300773621,
      0.9986721277236938,
      0.9963765144348145,
      0.9890179634094238,
      0.9844086170196533,
      0.9874293208122253,
      0.9769084453582764,
      0.9728390574455261,
      0.9864072799682617,
      0.9920591115951538,
      0.9982877373695374,
      0.9995933175086975,
      0.998596727848053,
      0.9962487816810608,
      0.996749758720398,
      0.9983898997306824,
      0.9998432993888855,
      0.9995139241218567,
      0.9998931288719177,
      0.9996357560157776,
      0.999581515789032,
      0.9998636841773987,
      0.9997721314430237,
      0.999260425567627,
      0.999894917011261,
      0.9999510049819946,
      0.9997324347496033,
      0.9998704195022583,
      0.9999396800994873,
      0.9999746084213257,
      0.9999710321426392,
      0.9999749064445496,
      0.9999764561653137,
      0.9999735355377197,
      0.9999751448631287,
      0.9999154210090637,
      0.9998379945755005,
      0.9998393654823303,
      0.9998806715011597,
      0.9999449253082275,
      0.9999606609344482,
      0.9999637007713318,
      0.999961793422699,
      0.9999326467514038,
      0.9998412132263184,
      0.999592125415802,
      0.9983411431312561,
      0.9961492419242859,
      0.9960919618606567,
      0.9932161569595337,
      0.9882184267044067,
      0.9928301572799683,
      0.9925557374954224
    ],
    [
      0.9690789580345154,
      0.9798790812492371,
      0.9836444854736328,
      0.986309289932251,
      0.9878512024879456,
      0.9881365895271301,
      0.9880234003067017,
      0.9898435473442078,
      0.990645170211792,
      0.9893684983253479,
      0.9896200895309448,
      0.991217315196991,
      0.9896377325057983,
      0.9890556335449219,
      0.9897127747535706,
      0.99052494764328,
      0.9893501996994019,
      0.9886907935142517,
      0.9900617599487305,
      0.9887757301330566,
      0.9880755543708801,
      0.9871551990509033,
      0.9883278608322144,
      0.9869763255119324,
      0.9838786125183105,
      0.9815772175788879,
      0.9797171950340271,
      0.9816591739654541,
      0.9840108156204224,
      0.9864625334739685,
      0.9879125952720642,
      0.988456130027771,
      0.988572895526886,
      0.9891064167022705,
      0.9895815849304199,
      0.9896965026855469,
      0.9900563955307007,
      0.9896522164344788,
      0.988162636756897,
      0.988647997379303,
      0.9895827770233154,
      0.9887511134147644,
      0.9872907996177673,
      0.9879021644592285,
      0.9892494678497314,
      0.9878963828086853,
      0.9876508712768555,
      0.9882553219795227,
      0.9885856509208679,
      0.9870287775993347,
      0.9860879182815552,
      0.986067533493042,
      0.985901951789856,
      0.9854440689086914,
      0.9835189580917358,
      0.9808143377304077,
      0.9766547679901123,
      0.9729448556900024,
      0.9782738089561462,
      0.9792617559432983,
      0.9836307168006897,
      0.9858978986740112,
      0.9871909022331238,
      0.9867414832115173,
      0.9863520264625549,
      0.9890784025192261,
      0.988897442817688,
      0.987445592880249,
      0.9887247681617737,
      0.9913070201873779,
      0.9893162846565247,
      0.9877671599388123,
      0.9904659986495972,
      0.9899623394012451,
      0.9881394505500793,
      0.9881184697151184,
      0.990767240524292,
      0.9891228079795837,
      0.9872204661369324,
      0.989176869392395,
      0.9894237518310547,
      0.9877949357032776,
      0.9871622920036316,
      0.9889439344406128,
      0.9882568120956421,
      0.9877219200134277,
      0.9887142181396484,
      0.9869803786277771,
      0.9859914779663086,
      0.9849934577941895,
      0.9816291332244873,
      0.9780978560447693,
      0.9771324396133423,
      0.973862886428833,
      0.9665755033493042,
      0.9558749794960022,
      0.9990543723106384,
      0.9998428821563721,
      0.9998914003372192,
      0.9999349117279053,
      0.9999556541442871,
      0.9999556541442871,
      0.9999759793281555,
      0.999941885471344,
      0.9998372793197632,
      0.9972965121269226,
      0.9962666630744934,
      0.9973729848861694,
      0.9924291968345642,
      0.9932502508163452,
      0.9879968762397766,
      0.9920347929000854,
      0.9973831176757812,
      0.9978911280632019,
      0.9981541037559509,
      0.9993806481361389,
      0.9987481236457825,
      0.9999010562896729,
      0.9999040961265564,
      0.999976634979248,
      0.9999673962593079,
      0.9999507665634155,
      0.999830424785614,
      0.9998792409896851,
      0.999957799911499,
      0.9999760985374451,
      0.9999710321426392,
      0.9999838471412659,
      0.9999743700027466,
      0.9999765753746033,
      0.9999666810035706,
      0.9999580383300781,
      0.9998956322669983,
      0.9998260140419006,
      0.9998811483383179,
      0.9998911023139954,
      0.9999606013298035,
      0.9998798966407776,
      0.999944269657135,
      0.9999229311943054,
      0.99985271692276,
      0.9999327659606934,
      0.9999622702598572,
      0.9999601244926453,
      0.9999492764472961,
      0.9994422793388367,
      0.9985576868057251,
      0.993851900100708,
      0.9906054139137268,
      0.9926310777664185,
      0.9860973358154297,
      0.9820799231529236,
      0.9906437993049622,
      0.9947642087936401,
      0.9990484118461609,
      0.9997993111610413,
      0.9993948340415955,
      0.9983549118041992,
      0.9986357688903809,
      0.9992915987968445,
      0.9998983144760132,
      0.9997936487197876,
      0.9999446868896484,
      0.9998155236244202,
      0.9997880458831787,
      0.9999123811721802,
      0.9998520016670227,
      0.9995367527008057,
      0.999911367893219,
      0.9999608993530273,
      0.9998358488082886,
      0.9998978972434998,
      0.9999496936798096,
      0.9999778270721436,
      0.999972403049469,
      0.999975860118866,
      0.9999764561653137,
      0.9999743103981018,
      0.9999756813049316,
      0.9999181032180786,
      0.9998390674591064,
      0.9998413324356079,
      0.9998815655708313,
      0.999945878982544,
      0.9999616742134094,
      0.99996417760849,
      0.9999642968177795,
      0.9999409317970276,
      0.9999133348464966,
      0.9998071789741516,
      0.9992685317993164,
      0.9979419112205505,
      0.9979061484336853,
      0.9955088496208191,
      0.991141676902771,
      0.9940619468688965,
      0.9933753609657288
    ],
    [
      0.9758275151252747,
      0.9846702218055725,
      0.9881502389907837,
      0.9899556636810303,
      0.9908122420310974,
      0.9916170239448547,
      0.9918071627616882,
      0.992804229259491,
      0.9932851791381836,
      0.9928713440895081,
      0.9929965138435364,
      0.9937811493873596,
      0.9929706454277039,
      0.9928941130638123,
      0.9930669665336609,
      0.9933342933654785,
      0.9928234815597534,
      0.9923804998397827,
      0.9929526448249817,
      0.992202639579773,
      0.9917677640914917,
      0.9908223748207092,
      0.9914791584014893,
      0.9905661344528198,
      0.9881708025932312,
      0.9864853620529175,
      0.9844181537628174,
      0.985991358757019,
      0.9879127740859985,
      0.9901037812232971,
      0.9916803240776062,
      0.9917699098587036,
      0.9923025965690613,
      0.9927822947502136,
      0.9934215545654297,
      0.9937989115715027,
      0.9937037825584412,
      0.9933254718780518,
      0.9927117228507996,
      0.9934071898460388,
      0.9930571913719177,
      0.9925410747528076,
      0.991997241973877,
      0.9921413660049438,
      0.9926698207855225,
      0.9921437501907349,
      0.9921779632568359,
      0.992190420627594,
      0.9922589063644409,
      0.9914447069168091,
      0.9911757707595825,
      0.9908619523048401,
      0.9905518293380737,
      0.99029541015625,
      0.9886919856071472,
      0.9873394966125488,
      0.984248161315918,
      0.9805805683135986,
      0.9833860397338867,
      0.9840709567070007,
      0.986835777759552,
      0.9885965585708618,
      0.9904725551605225,
      0.9898685812950134,
      0.9896661043167114,
      0.9918088316917419,
      0.9921987652778625,
      0.9913280010223389,
      0.9922930598258972,
      0.9939801096916199,
      0.992996871471405,
      0.9917914867401123,
      0.9935083389282227,
      0.9937871098518372,
      0.9923901557922363,
      0.992322564125061,
      0.9945530295372009,
      0.9932575225830078,
      0.9917052984237671,
      0.9927868247032166,
      0.9932246208190918,
      0.9921842813491821,
      0.9913732409477234,
      0.9924743175506592,
      0.9919722080230713,
      0.9916886687278748,
      0.9920620322227478,
      0.9907324314117432,
      0.9904130101203918,
      0.9897966980934143,
      0.9872344136238098,
      0.9841983318328857,
      0.9832778573036194,
      0.9804288744926453,
      0.97324538230896,
      0.9640944004058838,
      0.9990615248680115,
      0.9998421669006348,
      0.999891459941864,
      0.9999346137046814,
      0.9999575018882751,
      0.9999567866325378,
      0.999977707862854,
      0.999948263168335,
      0.9998964071273804,
      0.9986420273780823,
      0.9982883334159851,
      0.9990653395652771,
      0.9967446327209473,
      0.9972935914993286,
      0.993255078792572,
      0.9957345724105835,
      0.9988982677459717,
      0.9991728067398071,
      0.9993482828140259,
      0.9997624158859253,
      0.9994956254959106,
      0.9999424815177917,
      0.9999371767044067,
      0.9999814033508301,
      0.9999719858169556,
      0.9999536275863647,
      0.999835729598999,
      0.9998806715011597,
      0.9999595880508423,
      0.999976396560669,
      0.9999709129333496,
      0.9999839663505554,
      0.9999739527702332,
      0.999976634979248,
      0.999966561794281,
      0.9999587535858154,
      0.9998976588249207,
      0.9998262524604797,
      0.9998815655708313,
      0.9998925924301147,
      0.9999611377716064,
      0.9998799562454224,
      0.9999449849128723,
      0.9999240636825562,
      0.9998554587364197,
      0.9999388456344604,
      0.999966025352478,
      0.9999637603759766,
      0.9999600648880005,
      0.9997571110725403,
      0.9994927048683167,
      0.9973253607749939,
      0.9952301979064941,
      0.9969187378883362,
      0.9919540882110596,
      0.9880871176719666,
      0.9935810565948486,
      0.996660053730011,
      0.9994338154792786,
      0.9998908638954163,
      0.9997658729553223,
      0.9994596838951111,
      0.9994681477546692,
      0.9997298121452332,
      0.9999289512634277,
      0.9998961687088013,
      0.9999639391899109,
      0.9998863935470581,
      0.9998701810836792,
      0.9999340772628784,
      0.9998899102210999,
      0.9996926784515381,
      0.9999228119850159,
      0.9999666213989258,
      0.9998844861984253,
      0.9999164938926697,
      0.9999562501907349,
      0.9999799728393555,
      0.9999732375144958,
      0.9999764561653137,
      0.9999762773513794,
      0.9999749064445496,
      0.999975860118866,
      0.9999201893806458,
      0.9998389482498169,
      0.9998411536216736,
      0.9998817443847656,
      0.9999464154243469,
      0.9999621510505676,
      0.9999644160270691,
      0.9999660849571228,
      0.9999457001686096,
      0.9999394416809082,
      0.9998866319656372,
      0.9996989369392395,
      0.9989176392555237,
      0.99892258644104,
      0.9970386624336243,
      0.9933483600616455,
      0.9955451488494873,
      0.9943256974220276
    ],
    [
      0.9799990653991699,
      0.9873212575912476,
      0.9905975461006165,
      0.9920827150344849,
      0.992604672908783,
      0.9935723543167114,
      0.9942419528961182,
      0.994774341583252,
      0.9951955676078796,
      0.9952269196510315,
      0.9954439401626587,
      0.9958444833755493,
      0.9951933026313782,
      0.9954146146774292,
      0.9952690601348877,
      0.9952305555343628,
      0.9952977299690247,
      0.9948521852493286,
      0.9947993159294128,
      0.9944767355918884,
      0.9945311546325684,
      0.9932209849357605,
      0.9934576749801636,
      0.9931864738464355,
      0.9912403225898743,
      0.989712655544281,
      0.9873935580253601,
      0.9888467192649841,
      0.9904806613922119,
      0.9929577112197876,
      0.9947180151939392,
      0.9947349429130554,
      0.9948084950447083,
      0.9952012896537781,
      0.9958829879760742,
      0.9962790012359619,
      0.996059238910675,
      0.995821475982666,
      0.9956615567207336,
      0.9959381222724915,
      0.9954918026924133,
      0.9952524304389954,
      0.9950737953186035,
      0.9946194291114807,
      0.9948852062225342,
      0.9949842095375061,
      0.9949896335601807,
      0.9944384694099426,
      0.9945198893547058,
      0.9941681623458862,
      0.9936866760253906,
      0.9931834936141968,
      0.9933137893676758,
      0.9928984045982361,
      0.9913416504859924,
      0.9903585910797119,
      0.9881963133811951,
      0.9852723479270935,
      0.9865195751190186,
      0.9874824285507202,
      0.9894358515739441,
      0.990329921245575,
      0.9928185343742371,
      0.9920226335525513,
      0.9917904734611511,
      0.9935194253921509,
      0.9941917657852173,
      0.9935865998268127,
      0.9943808913230896,
      0.9961914420127869,
      0.9954690933227539,
      0.9943349957466125,
      0.9959744811058044,
      0.9961682558059692,
      0.9951993227005005,
      0.9947800636291504,
      0.9969503283500671,
      0.9957341551780701,
      0.9944055080413818,
      0.9950746893882751,
      0.9957800507545471,
      0.9952689409255981,
      0.9943472146987915,
      0.9948805570602417,
      0.9948557615280151,
      0.994742751121521,
      0.9945175051689148,
      0.9931259751319885,
      0.9929516315460205,
      0.9923896789550781,
      0.9903123378753662,
      0.9876949787139893,
      0.9869331121444702,
      0.9851744174957275,
      0.978035032749176,
      0.9702889919281006,
      0.9990565776824951,
      0.9998403191566467,
      0.9998903870582581,
      0.9999339580535889,
      0.9999588131904602,
      0.9999570250511169,
      0.9999788403511047,
      0.999954104423523,
      0.9999281167984009,
      0.9993565678596497,
      0.9992468953132629,
      0.9996768832206726,
      0.9987385272979736,
      0.9988700747489929,
      0.9965072274208069,
      0.9975974559783936,
      0.9995036721229553,
      0.9996005892753601,
      0.9997116327285767,
      0.9998809099197388,
      0.9997904300689697,
      0.9999598860740662,
      0.999951958656311,
      0.9999837875366211,
      0.9999740123748779,
      0.9999551177024841,
      0.9998371005058289,
      0.9998809099197388,
      0.9999603033065796,
      0.9999765753746033,
      0.9999709129333496,
      0.999984085559845,
      0.9999738335609436,
      0.9999765157699585,
      0.9999669790267944,
      0.999958872795105,
      0.9998989701271057,
      0.9998250603675842,
      0.9998810291290283,
      0.9998930096626282,
      0.9999603033065796,
      0.9998790621757507,
      0.9999443292617798,
      0.9999237060546875,
      0.9998553991317749,
      0.999941349029541,
      0.9999670386314392,
      0.999965488910675,
      0.9999656081199646,
      0.999874472618103,
      0.9997625946998596,
      0.9985600113868713,
      0.9975237250328064,
      0.9985523223876953,
      0.9948717355728149,
      0.9917640089988708,
      0.9952357411384583,
      0.9979529976844788,
      0.9996139407157898,
      0.999924898147583,
      0.9998769760131836,
      0.9998142123222351,
      0.999798595905304,
      0.9998645782470703,
      0.9999436140060425,
      0.9999287128448486,
      0.9999701976776123,
      0.9999114871025085,
      0.9999035596847534,
      0.9999437928199768,
      0.9999131560325623,
      0.9997837543487549,
      0.9999307990074158,
      0.9999703764915466,
      0.9999104738235474,
      0.9999293684959412,
      0.9999606609344482,
      0.999981164932251,
      0.9999734163284302,
      0.9999765157699585,
      0.9999762773513794,
      0.9999750852584839,
      0.9999760389328003,
      0.9999210238456726,
      0.9998377561569214,
      0.9998396039009094,
      0.9998810291290283,
      0.9999462962150574,
      0.9999623894691467,
      0.9999643564224243,
      0.9999669790267944,
      0.9999480247497559,
      0.9999522566795349,
      0.9999247193336487,
      0.9998556971549988,
      0.9994239807128906,
      0.9995224475860596,
      0.9981390237808228,
      0.995005190372467,
      0.9966340065002441,
      0.9951333403587341
    ]
  ],
  "rfd_device": "NVIDIA A30",
  "rfd_time": 56,
  "rfd_con_ref_pdb_idx": [],
  "rfd_con_hal_pdb_idx": [],
  "rfd_con_ref_idx0": [],
  "rfd_con_hal_idx0": [],
  "rfd_complex_con_ref_pdb_idx": "[('X', 282), ('X', 283), ('X', 284), ('X', 285), ('X', 286), ('X', 287), ('X', 288), ('X', 289), ('X', 290), ('X', 291), ('X', 292), ('X', 293), ('X', 294), ('X', 295), ('X', 296), ('X', 297), ('X', 298), ('X', 299), ('X', 300), ('X', 301), ('X', 302), ('X', 303), ('X', 304), ('X', 305), ('X', 306), ('X', 307), ('X', 308), ('X', 309), ('X', 310), ('X', 311), ('X', 312), ('X', 313), ('X', 314), ('X', 315), ('X', 316), ('X', 317), ('X', 318), ('X', 319), ('X', 320), ('X', 321), ('X', 322), ('X', 323), ('X', 324), ('X', 325), ('X', 326), ('X', 327), ('X', 328), ('X', 329), ('X', 330), ('X', 331), ('X', 332), ('X', 333), ('X', 334), ('X', 335), ('X', 336), ('X', 337), ('X', 338), ('X', 339), ('X', 340), ('X', 341), ('X', 342), ('X', 343), ('X', 344), ('X', 345), ('X', 346), ('X', 347), ('X', 348), ('X', 349), ('X', 350), ('X', 351), ('X', 352), ('X', 353), ('X', 354), ('X', 355), ('X', 356), ('X', 357), ('X', 358), ('X', 359), ('X', 360), ('X', 361), ('X', 362), ('X', 363), ('X', 364), ('X', 365), ('X', 366), ('X', 367), ('X', 368), ('X', 369), ('X', 370), ('X', 371), ('X', 372), ('X', 373), ('X', 374), ('X', 375), ('X', 376), ('X', 377), ('X', 378), ('X', 379), ('X', 380), ('X', 381), ('X', 382)]",
  "rfd_complex_con_hal_pdb_idx": "[('B', 97), ('B', 98), ('B', 99), ('B', 100), ('B', 101), ('B', 102), ('B', 103), ('B', 104), ('B', 105), ('B', 106), ('B', 107), ('B', 108), ('B', 109), ('B', 110), ('B', 111), ('B', 112), ('B', 113), ('B', 114), ('B', 115), ('B', 116), ('B', 117), ('B', 118), ('B', 119), ('B', 120), ('B', 121), ('B', 122), ('B', 123), ('B', 124), ('B', 125), ('B', 126), ('B', 127), ('B', 128), ('B', 129), ('B', 130), ('B', 131), ('B', 132), ('B', 133), ('B', 134), ('B', 135), ('B', 136), ('B', 137), ('B', 138), ('B', 139), ('B', 140), ('B', 141), ('B', 142), ('B', 143), ('B', 144), ('B', 145), ('B', 146), ('B', 147), ('B', 148), ('B', 149), ('B', 150), ('B', 151), ('B', 152), ('B', 153), ('B', 154), ('B', 155), ('B', 156), ('B', 157), ('B', 158), ('B', 159), ('B', 160), ('B', 161), ('B', 162), ('B', 163), ('B', 164), ('B', 165), ('B', 166), ('B', 167), ('B', 168), ('B', 169), ('B', 170), ('B', 171), ('B', 172), ('B', 173), ('B', 174), ('B', 175), ('B', 176), ('B', 177), ('B', 178), ('B', 179), ('B', 180), ('B', 181), ('B', 182), ('B', 183), ('B', 184), ('B', 185), ('B', 186), ('B', 187), ('B', 188), ('B', 189), ('B', 190), ('B', 191), ('B', 192), ('B', 193), ('B', 194), ('B', 195), ('B', 196), ('B', 197)]",
  "rfd_receptor_con_ref_pdb_idx": "[('X', 282), ('X', 283), ('X', 284), ('X', 285), ('X', 286), ('X', 287), ('X', 288), ('X', 289), ('X', 290), ('X', 291), ('X', 292), ('X', 293), ('X', 294), ('X', 295), ('X', 296), ('X', 297), ('X', 298), ('X', 299), ('X', 300), ('X', 301), ('X', 302), ('X', 303), ('X', 304), ('X', 305), ('X', 306), ('X', 307), ('X', 308), ('X', 309), ('X', 310), ('X', 311), ('X', 312), ('X', 313), ('X', 314), ('X', 315), ('X', 316), ('X', 317), ('X', 318), ('X', 319), ('X', 320), ('X', 321), ('X', 322), ('X', 323), ('X', 324), ('X', 325), ('X', 326), ('X', 327), ('X', 328), ('X', 329), ('X', 330), ('X', 331), ('X', 332), ('X', 333), ('X', 334), ('X', 335), ('X', 336), ('X', 337), ('X', 338), ('X', 339), ('X', 340), ('X', 341), ('X', 342), ('X', 343), ('X', 344), ('X', 345), ('X', 346), ('X', 347), ('X', 348), ('X', 349), ('X', 350), ('X', 351), ('X', 352), ('X', 353), ('X', 354), ('X', 355), ('X', 356), ('X', 357), ('X', 358), ('X', 359), ('X', 360), ('X', 361), ('X', 362), ('X', 363), ('X', 364), ('X', 365), ('X', 366), ('X', 367), ('X', 368), ('X', 369), ('X', 370), ('X', 371), ('X', 372), ('X', 373), ('X', 374), ('X', 375), ('X', 376), ('X', 377), ('X', 378), ('X', 379), ('X', 380), ('X', 381), ('X', 382)]",
  "rfd_receptor_con_hal_pdb_idx": "[('B', 97), ('B', 98), ('B', 99), ('B', 100), ('B', 101), ('B', 102), ('B', 103), ('B', 104), ('B', 105), ('B', 106), ('B', 107), ('B', 108), ('B', 109), ('B', 110), ('B', 111), ('B', 112), ('B', 113), ('B', 114), ('B', 115), ('B', 116), ('B', 117), ('B', 118), ('B', 119), ('B', 120), ('B', 121), ('B', 122), ('B', 123), ('B', 124), ('B', 125), ('B', 126), ('B', 127), ('B', 128), ('B', 129), ('B', 130), ('B', 131), ('B', 132), ('B', 133), ('B', 134), ('B', 135), ('B', 136), ('B', 137), ('B', 138), ('B', 139), ('B', 140), ('B', 141), ('B', 142), ('B', 143), ('B', 144), ('B', 145), ('B', 146), ('B', 147), ('B', 148), ('B', 149), ('B', 150), ('B', 151), ('B', 152), ('B', 153), ('B', 154), ('B', 155), ('B', 156), ('B', 157), ('B', 158), ('B', 159), ('B', 160), ('B', 161), ('B', 162), ('B', 163), ('B', 164), ('B', 165), ('B', 166), ('B', 167), ('B', 168), ('B', 169), ('B', 170), ('B', 171), ('B', 172), ('B', 173), ('B', 174), ('B', 175), ('B', 176), ('B', 177), ('B', 178), ('B', 179), ('B', 180), ('B', 181), ('B', 182), ('B', 183), ('B', 184), ('B', 185), ('B', 186), ('B', 187), ('B', 188), ('B', 189), ('B', 190), ('B', 191), ('B', 192), ('B', 193), ('B', 194), ('B', 195), ('B', 196), ('B', 197)]",
  "rfd_complex_con_ref_idx0": [
    0,
    1,
    2,
    3,
    4,
    5,
    6,
    7,
    8,
    9,
    10,
    11,
    12,
    13,
    14,
    15,
    16,
    17,
    18,
    19,
    20,
    21,
    22,
    23,
    24,
    25,
    26,
    27,
    28,
    29,
    30,
    31,
    32,
    33,
    34,
    35,
    36,
    37,
    38,
    39,
    40,
    41,
    42,
    43,
    44,
    45,
    46,
    47,
    48,
    49,
    50,
    51,
    52,
    53,
    54,
    55,
    56,
    57,
    58,
    59,
    60,
    61,
    62,
    63,
    64,
    65,
    66,
    67,
    68,
    69,
    70,
    71,
    72,
    73,
    74,
    75,
    76,
    77,
    78,
    79,
    80,
    81,
    82,
    83,
    84,
    85,
    86,
    87,
    88,
    89,
    90,
    91,
    92,
    93,
    94,
    95,
    96,
    97,
    98,
    99,
    100
  ],
  "rfd_complex_con_hal_idx0": [
    96,
    97,
    98,
    99,
    100,
    101,
    102,
    103,
    104,
    105,
    106,
    107,
    108,
    109,
    110,
    111,
    112,
    113,
    114,
    115,
    116,
    117,
    118,
    119,
    120,
    121,
    122,
    123,
    124,
    125,
    126,
    127,
    128,
    129,
    130,
    131,
    132,
    133,
    134,
    135,
    136,
    137,
    138,
    139,
    140,
    141,
    142,
    143,
    144,
    145,
    146,
    147,
    148,
    149,
    150,
    151,
    152,
    153,
    154,
    155,
    156,
    157,
    158,
    159,
    160,
    161,
    162,
    163,
    164,
    165,
    166,
    167,
    168,
    169,
    170,
    171,
    172,
    173,
    174,
    175,
    176,
    177,
    178,
    179,
    180,
    181,
    182,
    183,
    184,
    185,
    186,
    187,
    188,
    189,
    190,
    191,
    192,
    193,
    194,
    195,
    196
  ],
  "rfd_receptor_con_ref_idx0": [
    0,
    1,
    2,
    3,
    4,
    5,
    6,
    7,
    8,
    9,
    10,
    11,
    12,
    13,
    14,
    15,
    16,
    17,
    18,
    19,
    20,
    21,
    22,
    23,
    24,
    25,
    26,
    27,
    28,
    29,
    30,
    31,
    32,
    33,
    34,
    35,
    36,
    37,
    38,
    39,
    40,
    41,
    42,
    43,
    44,
    45,
    46,
    47,
    48,
    49,
    50,
    51,
    52,
    53,
    54,
    55,
    56,
    57,
    58,
    59,
    60,
    61,
    62,
    63,
    64,
    65,
    66,
    67,
    68,
    69,
    70,
    71,
    72,
    73,
    74,
    75,
    76,
    77,
    78,
    79,
    80,
    81,
    82,
    83,
    84,
    85,
    86,
    87,
    88,
    89,
    90,
    91,
    92,
    93,
    94,
    95,
    96,
    97,
    98,
    99,
    100
  ],
  "rfd_receptor_con_hal_idx0": [
    0,
    1,
    2,
    3,
    4,
    5,
    6,
    7,
    8,
    9,
    10,
    11,
    12,
    13,
    14,
    15,
    16,
    17,
    18,
    19,
    20,
    21,
    22,
    23,
    24,
    25,
    26,
    27,
    28,
    29,
    30,
    31,
    32,
    33,
    34,
    35,
    36,
    37,
    38,
    39,
    40,
    41,
    42,
    43,
    44,
    45,
    46,
    47,
    48,
    49,
    50,
    51,
    52,
    53,
    54,
    55,
    56,
    57,
    58,
    59,
    60,
    61,
    62,
    63,
    64,
    65,
    66,
    67,
    68,
    69,
    70,
    71,
    72,
    73,
    74,
    75,
    76,
    77,
    78,
    79,
    80,
    81,
    82,
    83,
    84,
    85,
    86,
    87,
    88,
    89,
    90,
    91,
    92,
    93,
    94,
    95,
    96,
    97,
    98,
    99,
    100
  ],
  "rfd_inpaint_str": [
    false,
    false,
    false,
    false,
    false,
    false,
    false,
    false,
    false,
    false,
    false,
    false,
    false,
    false,
    false,
    false,
    false,
    false,
    false,
    false,
    false,
    false,
    false,
    false,
    false,
    false,
    false,
    false,
    false,
    false,
    false,
    false,
    false,
    false,
    false,
    false,
    false,
    false,
    false,
    false,
    false,
    false,
    false,
    false,
    false,
    false,
    false,
    false,
    false,
    false,
    false,
    false,
    false,
    false,
    false,
    false,
    false,
    false,
    false,
    false,
    false,
    false,
    false,
    false,
    false,
    false,
    false,
    false,
    false,
    false,
    false,
    false,
    false,
    false,
    false,
    false,
    false,
    false,
    false,
    false,
    false,
    false,
    false,
    false,
    false,
    false,
    false,
    false,
    false,
    false,
    false,
    false,
    false,
    false,
    false,
    false,
    true,
    true,
    true,
    true,
    true,
    true,
    true,
    true,
    true,
    true,
    true,
    true,
    true,
    true,
    true,
    true,
    true,
    true,
    true,
    true,
    true,
    true,
    true,
    true,
    true,
    true,
    true,
    true,
    true,
    true,
    true,
    true,
    true,
    true,
    true,
    true,
    true,
    true,
    true,
    true,
    true,
    true,
    true,
    true,
    true,
    true,
    true,
    true,
    true,
    true,
    true,
    true,
    true,
    true,
    true,
    true,
    true,
    true,
    true,
    true,
    true,
    true,
    true,
    true,
    true,
    true,
    true,
    true,
    true,
    true,
    true,
    true,
    true,
    true,
    true,
    true,
    true,
    true,
    true,
    true,
    true,
    true,
    true,
    true,
    true,
    true,
    true,
    true,
    true,
    true,
    true,
    true,
    true,
    true,
    true,
    true,
    true,
    true,
    true,
    true,
    true
  ],
  "rfd_inpaint_seq": [
    false,
    false,
    false,
    false,
    false,
    false,
    false,
    false,
    false,
    false,
    false,
    false,
    false,
    false,
    false,
    false,
    false,
    false,
    false,
    false,
    false,
    false,
    false,
    false,
    false,
    false,
    false,
    false,
    false,
    false,
    false,
    false,
    false,
    false,
    false,
    false,
    false,
    false,
    false,
    false,
    false,
    false,
    false,
    false,
    false,
    false,
    false,
    false,
    false,
    false,
    false,
    false,
    false,
    false,
    false,
    false,
    false,
    false,
    false,
    false,
    false,
    false,
    false,
    false,
    false,
    false,
    false,
    false,
    false,
    false,
    false,
    false,
    false,
    false,
    false,
    false,
    false,
    false,
    false,
    false,
    false,
    false,
    false,
    false,
    false,
    false,
    false,
    false,
    false,
    false,
    false,
    false,
    false,
    false,
    false,
    false,
    true,
    true,
    true,
    true,
    true,
    true,
    true,
    true,
    true,
    true,
    true,
    true,
    true,
    true,
    true,
    true,
    true,
    true,
    true,
    true,
    true,
    true,
    true,
    true,
    true,
    true,
    true,
    true,
    true,
    true,
    true,
    true,
    true,
    true,
    true,
    true,
    true,
    true,
    true,
    true,
    true,
    true,
    true,
    true,
    true,
    true,
    true,
    true,
    true,
    true,
    true,
    true,
    true,
    true,
    true,
    true,
    true,
    true,
    true,
    true,
    true,
    true,
    true,
    true,
    true,
    true,
    true,
    true,
    true,
    true,
    true,
    true,
    true,
    true,
    true,
    true,
    true,
    true,
    true,
    true,
    true,
    true,
    true,
    true,
    true,
    true,
    true,
    true,
    true,
    true,
    true,
    true,
    true,
    true,
    true,
    true,
    true,
    true,
    true,
    true,
    true
  ],
  "rfd_sampled_mask": [
    "X282-382/0",
    "96-96"
  ],
  "rfd_mask_1d": [
    false,
    false,
    false,
    false,
    false,
    false,
    false,
    false,
    false,
    false,
    false,
    false,
    false,
    false,
    false,
    false,
    false,
    false,
    false,
    false,
    false,
    false,
    false,
    false,
    false,
    false,
    false,
    false,
    false,
    false,
    false,
    false,
    false,
    false,
    false,
    false,
    false,
    false,
    false,
    false,
    false,
    false,
    false,
    false,
    false,
    false,
    false,
    false,
    false,
    false,
    false,
    false,
    false,
    false,
    false,
    false,
    false,
    false,
    false,
    false,
    false,
    false,
    false,
    false,
    false,
    false,
    false,
    false,
    false,
    false,
    false,
    false,
    false,
    false,
    false,
    false,
    false,
    false,
    false,
    false,
    false,
    false,
    false,
    false,
    false,
    false,
    false,
    false,
    false,
    false,
    false,
    false,
    false,
    false,
    false,
    false,
    true,
    true,
    true,
    true,
    true,
    true,
    true,
    true,
    true,
    true,
    true,
    true,
    true,
    true,
    true,
    true,
    true,
    true,
    true,
    true,
    true,
    true,
    true,
    true,
    true,
    true,
    true,
    true,
    true,
    true,
    true,
    true,
    true,
    true,
    true,
    true,
    true,
    true,
    true,
    true,
    true,
    true,
    true,
    true,
    true,
    true,
    true,
    true,
    true,
    true,
    true,
    true,
    true,
    true,
    true,
    true,
    true,
    true,
    true,
    true,
    true,
    true,
    true,
    true,
    true,
    true,
    true,
    true,
    true,
    true,
    true,
    true,
    true,
    true,
    true,
    true,
    true,
    true,
    true,
    true,
    true,
    true,
    true,
    true,
    true,
    true,
    true,
    true,
    true,
    true,
    true,
    true,
    true,
    true,
    true,
    true,
    true,
    true,
    true,
    true,
    true
  ]
}
```
