## Supplementary File 1 for "ProteinDJ: a high-performance and modular protein design pipeline": fold_34.json

```
{
  "fold_id": 34,
  "rfd_config": {
    "inference": {
      "input_pdb": "1www_trka.pdb",
      "num_designs": 25,
      "design_startnum": 25,
      "ckpt_override_path": null,
      "symmetry": null,
      "recenter": true,
      "radius": 10.0,
      "model_only_neighbors": false,
      "output_prefix": "./rfd_results/fold",
      "write_trajectory": false,
      "scaffold_guided": false,
      "model_runner": "SelfConditioning",
      "cautious": true,
      "align_motif": true,
      "symmetric_self_cond": true,
      "final_step": 1,
      "deterministic": false,
      "trb_save_ckpt_path": "/app/RFdiffusion/models/Complex_base_ckpt.pt",
      "schedule_directory_path": "/app/RFdiffusion/schedules",
      "model_directory_path": "/app/RFdiffusion/models"
    },
    "contigmap": {
      "contigs": [
        "X282-382/0 50-100"
      ],
      "inpaint_seq": null,
      "inpaint_str": null,
      "inpaint_str_helix": null,
      "inpaint_str_strand": null,
      "inpaint_str_loop": null,
      "provide_seq": null,
      "length": null
    },
    "model": {
      "n_extra_block": 4,
      "n_main_block": 32,
      "n_ref_block": 4,
      "d_msa": 256,
      "d_msa_full": 64,
      "d_pair": 128,
      "d_templ": 64,
      "n_head_msa": 8,
      "n_head_pair": 4,
      "n_head_templ": 4,
      "d_hidden": 32,
      "d_hidden_templ": 32,
      "p_drop": 0.15,
      "SE3_param_full": {
        "num_layers": 1,
        "num_channels": 32,
        "num_degrees": 2,
        "n_heads": 4,
        "div": 4,
        "l0_in_features": 8,
        "l0_out_features": 8,
        "l1_in_features": 3,
        "l1_out_features": 2,
        "num_edge_features": 32
      },
      "SE3_param_topk": {
        "num_layers": 1,
        "num_channels": 32,
        "num_degrees": 2,
        "n_heads": 4,
        "div": 4,
        "l0_in_features": 64,
        "l0_out_features": 64,
        "l1_in_features": 3,
        "l1_out_features": 2,
        "num_edge_features": 64
      },
      "freeze_track_motif": false,
      "use_motif_timestep": true
    },
    "diffuser": {
      "T": 50,
      "b_0": 0.01,
      "b_T": 0.07,
      "schedule_type": "linear",
      "so3_type": "igso3",
      "crd_scale": 0.25,
      "partial_T": null,
      "so3_schedule_type": "linear",
      "min_b": 1.5,
      "max_b": 2.5,
      "min_sigma": 0.02,
      "max_sigma": 1.5
    },
    "denoiser": {
      "noise_scale_ca": 0,
      "final_noise_scale_ca": 1,
      "ca_noise_schedule_type": "constant",
      "noise_scale_frame": 0,
      "final_noise_scale_frame": 1,
      "frame_noise_schedule_type": "constant"
    },
    "ppi": {
      "hotspot_res": [
        "X294",
        "X296",
        "X333"
      ]
    },
    "potentials": {
      "guiding_potentials": null,
      "guide_scale": 10,
      "guide_decay": "constant",
      "olig_inter_all": null,
      "olig_intra_all": null,
      "olig_custom_contact": null,
      "substrate": null
    },
    "contig_settings": {
      "ref_idx": null,
      "hal_idx": null,
      "idx_rf": null,
      "inpaint_seq_tensor": null
    },
    "preprocess": {
      "sidechain_input": false,
      "motif_sidechain_input": true,
      "d_t1d": 24,
      "d_t2d": 44,
      "prob_self_cond": 0.5,
      "str_self_cond": true,
      "predict_previous": false
    },
    "logging": {
      "inputs": false
    },
    "scaffoldguided": {
      "scaffoldguided": false,
      "target_pdb": false,
      "target_path": null,
      "scaffold_list": null,
      "scaffold_dir": null,
      "sampled_insertion": 0,
      "sampled_N": 0,
      "sampled_C": 0,
      "ss_mask": 0,
      "systematic": false,
      "target_ss": null,
      "target_adj": null,
      "mask_loops": true,
      "contig_crop": null
    }
  },
  "rfd_plddt": [
    [
      0.08363828808069229,
      0.09356110543012619,
      0.08406585454940796,
      0.08522342145442963,
      0.08259055763483047,
      0.08125191181898117,
      0.07797454297542572,
      0.0765802413225174,
      0.07639448344707489,
      0.07505634427070618,
      0.07171487808227539,
      0.07248645275831223,
      0.07349752634763718,
      0.07180753350257874,
      0.07253463566303253,
      0.07459848374128342,
      0.0726948082447052,
      0.07124893367290497,
      0.07124440371990204,
      0.07295379042625427,
      0.07244167476892471,
      0.07307030260562897,
      0.07375262677669525,
      0.07561434805393219,
      0.07640392333269119,
      0.07276354730129242,
      0.07606843113899231,
      0.08097232133150101,
      0.08216592669487,
      0.07893138378858566,
      0.07896532118320465,
      0.08293811231851578,
      0.08072087168693542,
      0.07463540881872177,
      0.07537755370140076,
      0.07778893411159515,
      0.07733393460512161,
      0.07924121618270874,
      0.08719824254512787,
      0.09359288215637207,
      0.08800722658634186,
      0.09089263528585434,
      0.10453808307647705,
      0.09962671995162964,
      0.09484545886516571,
      0.11046651750802994,
      0.11270155757665634,
      0.10805477946996689,
      0.10926882177591324,
      0.12365812063217163,
      0.11902180314064026,
      0.11562113463878632,
      0.12013060599565506,
      0.1230846494436264,
      0.12025681138038635,
      0.12414400279521942,
      0.12928518652915955,
      0.1265476644039154,
      0.9435767531394958,
      0.9545430541038513,
      0.9536392688751221,
      0.9638150334358215,
      0.9614185690879822,
      0.9487171173095703,
      0.9522901773452759,
      0.9243872165679932,
      0.9168990850448608,
      0.8857126235961914,
      0.8803532719612122,
      0.8903943300247192,
      0.8305845856666565,
      0.8472776412963867,
      0.7794504761695862,
      0.8187653422355652,
      0.8629825115203857,
      0.8770855069160461,
      0.8985342383384705,
      0.921066403388977,
      0.8902504444122314,
      0.9214267134666443,
      0.9052120447158813,
      0.9423050880432129,
      0.9395229816436768,
      0.9604576826095581,
      0.966405987739563,
      0.9810674786567688,
      0.9893465638160706,
      0.9932453036308289,
      0.9973203539848328,
      0.998451292514801,
      0.9990159273147583,
      0.9992307424545288,
      0.9990130662918091,
      0.9990741014480591,
      0.998466432094574,
      0.9965202808380127,
      0.9972754120826721,
      0.9978908896446228,
      0.9986766576766968,
      0.996461808681488,
      0.9951586127281189,
      0.9918320178985596,
      0.9781395196914673,
      0.9788129329681396,
      0.9910387992858887,
      0.9856356978416443,
      0.9789583683013916,
      0.933157205581665,
      0.9050760269165039,
      0.8468350172042847,
      0.8304077386856079,
      0.8386257886886597,
      0.7827802896499634,
      0.7572243809700012,
      0.8239520192146301,
      0.8550258874893188,
      0.9086424112319946,
      0.8930532932281494,
      0.8942392468452454,
      0.8692996501922607,
      0.895980954170227,
      0.9194394946098328,
      0.9709314107894897,
      0.9418590664863586,
      0.9605342149734497,
      0.937823474407196,
      0.9404860138893127,
      0.9715464115142822,
      0.9743313789367676,
      0.9790622591972351,
      0.9950725436210632,
      0.9963154196739197,
      0.9940670728683472,
      0.9963459968566895,
      0.9963440895080566,
      0.9982455372810364,
      0.9978110790252686,
      0.9975489377975464,
      0.9978882670402527,
      0.9956181049346924,
      0.9928268194198608,
      0.9830849170684814,
      0.977179229259491,
      0.9668073654174805,
      0.9817782640457153,
      0.9854580760002136,
      0.9804086685180664,
      0.988757312297821,
      0.9846422076225281,
      0.989304780960083,
      0.9808412790298462,
      0.9852147102355957,
      0.9789228439331055,
      0.9702885746955872,
      0.9599262475967407,
      0.953103244304657,
      0.9534440040588379,
      0.958728015422821,
      0.9635201692581177
    ],
    [
      0.10198661684989929,
      0.10972977429628372,
      0.11107487976551056,
      0.11069213598966599,
      0.10579235851764679,
      0.10119259357452393,
      0.09760185331106186,
      0.09070684760808945,
      0.08721473813056946,
      0.0824289545416832,
      0.07797319442033768,
      0.07494307309389114,
      0.07379094511270523,
      0.07586009800434113,
      0.07481184601783752,
      0.07578489184379578,
      0.07768134772777557,
      0.07586918771266937,
      0.07669425755739212,
      0.07843263447284698,
      0.07909485697746277,
      0.07585111260414124,
      0.07605230808258057,
      0.07990016043186188,
      0.08147266507148743,
      0.07979139685630798,
      0.08075007796287537,
      0.08611727505922318,
      0.08478893339633942,
      0.08385466784238815,
      0.08634278178215027,
      0.09434938430786133,
      0.09168675541877747,
      0.08579608798027039,
      0.08681268990039825,
      0.0879063755273819,
      0.08375571668148041,
      0.0891905128955841,
      0.09522289037704468,
      0.09748807549476624,
      0.09484001994132996,
      0.0970446988940239,
      0.10506454855203629,
      0.10127101838588715,
      0.09963153302669525,
      0.10375656932592392,
      0.10973846912384033,
      0.10533149540424347,
      0.10823284089565277,
      0.11725982278585434,
      0.11785121262073517,
      0.11640980839729309,
      0.12543264031410217,
      0.13381211459636688,
      0.13496212661266327,
      0.14286859333515167,
      0.16211900115013123,
      0.16759617626667023,
      0.9450345635414124,
      0.9560965895652771,
      0.955147385597229,
      0.9569483399391174,
      0.9503819346427917,
      0.9405744075775146,
      0.941046953201294,
      0.9184491634368896,
      0.9150974154472351,
      0.8840020895004272,
      0.8792135715484619,
      0.8952509164810181,
      0.8493586778640747,
      0.8546698093414307,
      0.798075795173645,
      0.8108739852905273,
      0.8605791330337524,
      0.8840252161026001,
      0.909895658493042,
      0.9295832514762878,
      0.9067105650901794,
      0.925357460975647,
      0.9106383323669434,
      0.9432094693183899,
      0.9384872913360596,
      0.9557921886444092,
      0.9654521346092224,
      0.9776747226715088,
      0.9862916469573975,
      0.988034725189209,
      0.993500828742981,
      0.9966559410095215,
      0.9964118003845215,
      0.9975461363792419,
      0.995179295539856,
      0.9963021278381348,
      0.9932219982147217,
      0.9863244295120239,
      0.9873099327087402,
      0.9916582703590393,
      0.9933295249938965,
      0.9852100014686584,
      0.9819620251655579,
      0.9687333106994629,
      0.9439141750335693,
      0.9574644565582275,
      0.9802939295768738,
      0.9734264016151428,
      0.9720146059989929,
      0.9329450726509094,
      0.9122611880302429,
      0.8484588861465454,
      0.833631694316864,
      0.8444369435310364,
      0.7777142524719238,
      0.7623238563537598,
      0.8346629738807678,
      0.8638303875923157,
      0.9158077836036682,
      0.8996440768241882,
      0.9016575813293457,
      0.8790823221206665,
      0.9107173681259155,
      0.9296549558639526,
      0.9724766612052917,
      0.9450200796127319,
      0.9576866030693054,
      0.9279883503913879,
      0.9275263547897339,
      0.9637494087219238,
      0.9555796980857849,
      0.9569029211997986,
      0.9846599102020264,
      0.9906247854232788,
      0.9876662492752075,
      0.9898695349693298,
      0.9901213049888611,
      0.9958962202072144,
      0.9938393831253052,
      0.9949184060096741,
      0.9932658076286316,
      0.9905894994735718,
      0.9840044975280762,
      0.9726185202598572,
      0.9676783680915833,
      0.9594385027885437,
      0.9720872640609741,
      0.9740667343139648,
      0.9665320515632629,
      0.9755299091339111,
      0.9712098836898804,
      0.9789435267448425,
      0.9711798429489136,
      0.9750841856002808,
      0.9730668663978577,
      0.9643450379371643,
      0.9535251259803772,
      0.9383024573326111,
      0.9245829582214355,
      0.9145715832710266,
      0.9293419122695923
    ],
    [
      0.11860622465610504,
      0.12945802509784698,
      0.1245524138212204,
      0.11825829744338989,
      0.1090424507856369,
      0.1042494997382164,
      0.1022581234574318,
      0.09481990337371826,
      0.09038452804088593,
      0.08784425258636475,
      0.08406064659357071,
      0.08615308254957199,
      0.08687049150466919,
      0.08466768264770508,
      0.08323448896408081,
      0.0845658928155899,
      0.08972272276878357,
      0.08447378873825073,
      0.0829724371433258,
      0.08555613458156586,
      0.08678065240383148,
      0.08262857049703598,
      0.08248372375965118,
      0.08828061819076538,
      0.08742362260818481,
      0.08373270183801651,
      0.08744557946920395,
      0.09299958497285843,
      0.09022913873195648,
      0.09155907481908798,
      0.09002693742513657,
      0.09741580486297607,
      0.09360107779502869,
      0.08940039575099945,
      0.09166770428419113,
      0.09267888218164444,
      0.084479421377182,
      0.08908438682556152,
      0.09416370838880539,
      0.09382811188697815,
      0.09044356644153595,
      0.09309440106153488,
      0.1009306013584137,
      0.09620734304189682,
      0.09456079453229904,
      0.09842129796743393,
      0.10610950738191605,
      0.10289763659238815,
      0.10541599243879318,
      0.11315064877271652,
      0.11774549633264542,
      0.11832868307828903,
      0.12879261374473572,
      0.14028510451316833,
      0.14057794213294983,
      0.14681462943553925,
      0.16587580740451813,
      0.17157384753227234,
      0.9486346244812012,
      0.9587108492851257,
      0.957944929599762,
      0.9589465260505676,
      0.9518567323684692,
      0.9418976306915283,
      0.9425294399261475,
      0.9191667437553406,
      0.9154473543167114,
      0.8824856281280518,
      0.8784168362617493,
      0.8970044851303101,
      0.8453890085220337,
      0.8519411683082581,
      0.7938885688781738,
      0.807754397392273,
      0.864426851272583,
      0.8865582942962646,
      0.9146898984909058,
      0.932001531124115,
      0.9071886539459229,
      0.9244274497032166,
      0.9082993268966675,
      0.9449113607406616,
      0.9412555694580078,
      0.9577363729476929,
      0.9671331644058228,
      0.9780685901641846,
      0.9862841963768005,
      0.9878455400466919,
      0.9931535124778748,
      0.9965114593505859,
      0.9962077736854553,
      0.9975200891494751,
      0.9952089190483093,
      0.9963995814323425,
      0.9933683276176453,
      0.9862817525863647,
      0.9873137474060059,
      0.9916120767593384,
      0.9934223890304565,
      0.9854415655136108,
      0.9822825193405151,
      0.9692866802215576,
      0.9447040557861328,
      0.9589822292327881,
      0.9814163446426392,
      0.9744523167610168,
      0.9735592007637024,
      0.935783863067627,
      0.9150624871253967,
      0.8457287549972534,
      0.828059196472168,
      0.8447398543357849,
      0.7749265432357788,
      0.766098141670227,
      0.8433384299278259,
      0.8725463151931763,
      0.9212335348129272,
      0.9036760926246643,
      0.9040444493293762,
      0.8789786100387573,
      0.9088407158851624,
      0.9328030943870544,
      0.9753871560096741,
      0.9483445882797241,
      0.9598175287246704,
      0.9301466941833496,
      0.9284644722938538,
      0.9646030068397522,
      0.955398678779602,
      0.9562630653381348,
      0.9847748875617981,
      0.9908787608146667,
      0.987862229347229,
      0.9901137351989746,
      0.9902196526527405,
      0.9959899187088013,
      0.9937698245048523,
      0.9948557019233704,
      0.9929930567741394,
      0.990408182144165,
      0.9838943481445312,
      0.9730435013771057,
      0.9685497283935547,
      0.9607627987861633,
      0.972557783126831,
      0.9741660952568054,
      0.9665196537971497,
      0.975193202495575,
      0.9707617163658142,
      0.9781314730644226,
      0.9704778790473938,
      0.9737789630889893,
      0.9730452299118042,
      0.9637047648429871,
      0.953417181968689,
      0.9366716146469116,
      0.9219210147857666,
      0.9117562770843506,
      0.9275879859924316
    ],
    [
      0.1480688601732254,
      0.15608960390090942,
      0.14618396759033203,
      0.13403815031051636,
      0.12184836715459824,
      0.11971040815114975,
      0.11610348522663116,
      0.11056667566299438,
      0.1082812026143074,
      0.10959601402282715,
      0.10053929686546326,
      0.10253109782934189,
      0.10101938247680664,
      0.09991961717605591,
      0.09236357361078262,
      0.09607993811368942,
      0.10085070133209229,
      0.09353148937225342,
      0.09230253845453262,
      0.09309854358434677,
      0.09421388059854507,
      0.08856826275587082,
      0.08759856969118118,
      0.08911964297294617,
      0.08945595473051071,
      0.08521547168493271,
      0.09064600616693497,
      0.09390009939670563,
      0.09027315676212311,
      0.09002231061458588,
      0.0917462632060051,
      0.09979111701250076,
      0.09538634866476059,
      0.09201597422361374,
      0.09435203671455383,
      0.09579385817050934,
      0.0853251963853836,
      0.08872486650943756,
      0.09162828326225281,
      0.09313975274562836,
      0.08984814584255219,
      0.09193513542413712,
      0.09768956899642944,
      0.0946464091539383,
      0.09337043017148972,
      0.09774534404277802,
      0.10684704035520554,
      0.10331223905086517,
      0.1062420979142189,
      0.11277972161769867,
      0.11845969408750534,
      0.11796554177999496,
      0.1286150962114334,
      0.142390638589859,
      0.14463134109973907,
      0.1478460133075714,
      0.16755065321922302,
      0.1762046068906784,
      0.9495413303375244,
      0.9607543349266052,
      0.9599398374557495,
      0.9613288640975952,
      0.9540370106697083,
      0.9431114792823792,
      0.9440537691116333,
      0.9164679646492004,
      0.9130135178565979,
      0.8799160122871399,
      0.8768167495727539,
      0.8951989412307739,
      0.845141589641571,
      0.8483279943466187,
      0.7957549095153809,
      0.8058174252510071,
      0.8652093410491943,
      0.8869125843048096,
      0.9133127927780151,
      0.9305931329727173,
      0.9076207876205444,
      0.922048807144165,
      0.9060194492340088,
      0.9451072812080383,
      0.9420808553695679,
      0.9586868286132812,
      0.9678544998168945,
      0.9791149497032166,
      0.9866651892662048,
      0.9890844821929932,
      0.9938139915466309,
      0.9968264698982239,
      0.9966832995414734,
      0.9978181719779968,
      0.9960476160049438,
      0.9969530701637268,
      0.9943467378616333,
      0.9880214333534241,
      0.9893283843994141,
      0.9928407073020935,
      0.9945634007453918,
      0.9872351884841919,
      0.9836946129798889,
      0.9721444249153137,
      0.9477327466011047,
      0.9609975814819336,
      0.982671320438385,
      0.9750629663467407,
      0.9731769561767578,
      0.9349995851516724,
      0.9132095575332642,
      0.8447073698043823,
      0.8291041254997253,
      0.8409124612808228,
      0.7769297361373901,
      0.7663933038711548,
      0.8448308706283569,
      0.8734046220779419,
      0.9218090772628784,
      0.9034606218338013,
      0.9027527570724487,
      0.8760644197463989,
      0.9095889329910278,
      0.931799054145813,
      0.9748080372810364,
      0.9479348063468933,
      0.960759162902832,
      0.9318788051605225,
      0.930552065372467,
      0.9658738970756531,
      0.9573049545288086,
      0.9589201807975769,
      0.9862060546875,
      0.9917672872543335,
      0.9883331060409546,
      0.9905725121498108,
      0.990432620048523,
      0.9960044026374817,
      0.9940268993377686,
      0.9950695037841797,
      0.9939468502998352,
      0.9910635352134705,
      0.9856572151184082,
      0.9754608869552612,
      0.9718190431594849,
      0.9642093777656555,
      0.9755147099494934,
      0.9761053919792175,
      0.9681311249732971,
      0.9761494398117065,
      0.9707372784614563,
      0.9777470827102661,
      0.9692596197128296,
      0.9721686840057373,
      0.9718594551086426,
      0.9628185629844666,
      0.9535945653915405,
      0.9374521970748901,
      0.9238385558128357,
      0.9168102741241455,
      0.9315437078475952
    ],
    [
      0.2126549929380417,
      0.253791868686676,
      0.23462314903736115,
      0.19303245842456818,
      0.16986361145973206,
      0.15891610085964203,
      0.15411512553691864,
      0.1436362862586975,
      0.14166973531246185,
      0.13953059911727905,
      0.1262894868850708,
      0.12648256123065948,
      0.12347731739282608,
      0.12158612161874771,
      0.10925675928592682,
      0.11101894080638885,
      0.11586538702249527,
      0.10471203923225403,
      0.10051348060369492,
      0.10095041990280151,
      0.10276944935321808,
      0.09412138164043427,
      0.09456093609333038,
      0.09832299500703812,
      0.09712500125169754,
      0.08965233713388443,
      0.09592898190021515,
      0.09784885495901108,
      0.0931532084941864,
      0.09260885417461395,
      0.09722024202346802,
      0.10392116010189056,
      0.09864017367362976,
      0.0946844220161438,
      0.09963423758745193,
      0.10371333360671997,
      0.09035428613424301,
      0.09101544320583344,
      0.09230758249759674,
      0.09672241657972336,
      0.08901616930961609,
      0.0926951915025711,
      0.10048456490039825,
      0.09779225289821625,
      0.09628378599882126,
      0.10072796046733856,
      0.11097034811973572,
      0.10861138254404068,
      0.11173434555530548,
      0.11665721982717514,
      0.12343354523181915,
      0.1215798407793045,
      0.1306494176387787,
      0.14344725012779236,
      0.14422059059143066,
      0.14996832609176636,
      0.1621561050415039,
      0.15552030503749847,
      0.9504171013832092,
      0.962438702583313,
      0.9610986709594727,
      0.9624172449111938,
      0.9549539089202881,
      0.942146360874176,
      0.9432939887046814,
      0.9117281436920166,
      0.9101254343986511,
      0.8762487173080444,
      0.8732144832611084,
      0.8951918482780457,
      0.8445953726768494,
      0.8442439436912537,
      0.7965472936630249,
      0.8048990964889526,
      0.8637920618057251,
      0.8850641250610352,
      0.9105297923088074,
      0.9287381172180176,
      0.9059326648712158,
      0.9188370704650879,
      0.9022457599639893,
      0.9436175227165222,
      0.9410929083824158,
      0.9587546586990356,
      0.968584418296814,
      0.9803804755210876,
      0.9872563481330872,
      0.9898027181625366,
      0.9944852590560913,
      0.9971041083335876,
      0.9970510601997375,
      0.9980162382125854,
      0.9965361952781677,
      0.9972427487373352,
      0.9948040843009949,
      0.9889241456985474,
      0.990505576133728,
      0.9936074018478394,
      0.9951474070549011,
      0.9883028864860535,
      0.9843829870223999,
      0.9734517335891724,
      0.9494308829307556,
      0.961993396282196,
      0.9832005500793457,
      0.9755251407623291,
      0.972968339920044,
      0.9339814186096191,
      0.9110692143440247,
      0.84438556432724,
      0.8275971412658691,
      0.8411527276039124,
      0.7756837606430054,
      0.7651960253715515,
      0.8470554351806641,
      0.8744956851005554,
      0.9226909279823303,
      0.9015027284622192,
      0.9008796811103821,
      0.8778955936431885,
      0.9061227440834045,
      0.930320680141449,
      0.9736616611480713,
      0.9467505216598511,
      0.9609651565551758,
      0.9324851036071777,
      0.9320727586746216,
      0.9666829705238342,
      0.9596942663192749,
      0.9612711668014526,
      0.9870834350585938,
      0.9922665357589722,
      0.9887154698371887,
      0.9908912777900696,
      0.9905431270599365,
      0.9959470629692078,
      0.9942187070846558,
      0.9951635599136353,
      0.994360625743866,
      0.9913996458053589,
      0.9869503974914551,
      0.9774941205978394,
      0.9742375612258911,
      0.9664487838745117,
      0.9771323204040527,
      0.9777550101280212,
      0.9687687158584595,
      0.9763580560684204,
      0.970284104347229,
      0.9770062565803528,
      0.9684949517250061,
      0.9718914031982422,
      0.9714023470878601,
      0.9625456929206848,
      0.9541158676147461,
      0.9403629302978516,
      0.9258487820625305,
      0.9202660322189331,
      0.9337990880012512
    ],
    [
      0.23872706294059753,
      0.29121094942092896,
      0.2885775864124298,
      0.25970691442489624,
      0.24126477539539337,
      0.22240549325942993,
      0.19943159818649292,
      0.18584182858467102,
      0.18356741964817047,
      0.18176867067813873,
      0.15705528855323792,
      0.15317706763744354,
      0.15158109366893768,
      0.15005773305892944,
      0.13024389743804932,
      0.12782907485961914,
      0.13517004251480103,
      0.12352639436721802,
      0.11539486795663834,
      0.11732006818056107,
      0.12107410281896591,
      0.1032567024230957,
      0.10680639743804932,
      0.11117677390575409,
      0.1072087436914444,
      0.0968865230679512,
      0.10660550743341446,
      0.1095704585313797,
      0.10473605990409851,
      0.10289483517408371,
      0.10654779523611069,
      0.11521083861589432,
      0.10759592801332474,
      0.10337294638156891,
      0.10949830710887909,
      0.11775875091552734,
      0.10283727943897247,
      0.10083460807800293,
      0.10372977703809738,
      0.10713844001293182,
      0.09432435780763626,
      0.09811568260192871,
      0.10540477931499481,
      0.1036422997713089,
      0.10090067237615585,
      0.1044817790389061,
      0.11477430909872055,
      0.11575546860694885,
      0.11312053352594376,
      0.116726815700531,
      0.12550246715545654,
      0.1249798834323883,
      0.13245519995689392,
      0.14848503470420837,
      0.1489945352077484,
      0.1561289131641388,
      0.1717701256275177,
      0.16528868675231934,
      0.9546399116516113,
      0.9674280285835266,
      0.9657110571861267,
      0.9668374061584473,
      0.9588376879692078,
      0.9425311088562012,
      0.9433364272117615,
      0.9092820882797241,
      0.9068711996078491,
      0.8713375329971313,
      0.8670476078987122,
      0.8913341760635376,
      0.8429879546165466,
      0.842843770980835,
      0.7974860072135925,
      0.8060661554336548,
      0.8678567409515381,
      0.8833398818969727,
      0.907890796661377,
      0.9255736470222473,
      0.8999451994895935,
      0.914817750453949,
      0.8991566896438599,
      0.942435622215271,
      0.9414482116699219,
      0.9611771106719971,
      0.9716218709945679,
      0.9832322001457214,
      0.9887669086456299,
      0.9914427995681763,
      0.9956920742988586,
      0.997538149356842,
      0.9976445436477661,
      0.9983169436454773,
      0.9971963763237,
      0.9976966381072998,
      0.9956008195877075,
      0.9904736876487732,
      0.9922993779182434,
      0.9947846531867981,
      0.9961888790130615,
      0.9900418519973755,
      0.9862520098686218,
      0.9767295718193054,
      0.9536368250846863,
      0.9646215438842773,
      0.9846233129501343,
      0.977085292339325,
      0.9728548526763916,
      0.9321831464767456,
      0.9072450399398804,
      0.835139274597168,
      0.8229767084121704,
      0.838989794254303,
      0.7710440158843994,
      0.765267550945282,
      0.8509833812713623,
      0.8753846883773804,
      0.9244176149368286,
      0.8999483585357666,
      0.8983328342437744,
      0.8719596862792969,
      0.9007202386856079,
      0.9268398284912109,
      0.9714300036430359,
      0.9452974200248718,
      0.9622703790664673,
      0.9349445700645447,
      0.9360893964767456,
      0.9682645797729492,
      0.9629592895507812,
      0.9647335410118103,
      0.9888759851455688,
      0.9932219982147217,
      0.989501953125,
      0.9915422797203064,
      0.99102383852005,
      0.9961272478103638,
      0.9946074485778809,
      0.9954574108123779,
      0.9951661825180054,
      0.9924190044403076,
      0.9896443486213684,
      0.9818671345710754,
      0.9795777201652527,
      0.9719676375389099,
      0.9808050394058228,
      0.9808049201965332,
      0.9710816144943237,
      0.9777699708938599,
      0.9707325100898743,
      0.9771365523338318,
      0.9680377244949341,
      0.9724695682525635,
      0.9717727899551392,
      0.9628473520278931,
      0.9553945660591125,
      0.9434349536895752,
      0.9310973882675171,
      0.9297110438346863,
      0.9399667978286743
    ],
    [
      0.2440348118543625,
      0.3284071981906891,
      0.31841474771499634,
      0.3216608464717865,
      0.3300265669822693,
      0.3241713047027588,
      0.30562812089920044,
      0.2805337905883789,
      0.27111729979515076,
      0.2533146142959595,
      0.22331729531288147,
      0.210743710398674,
      0.21066412329673767,
      0.2015189230442047,
      0.171061173081398,
      0.1654767394065857,
      0.18023645877838135,
      0.15929260849952698,
      0.14322778582572937,
      0.14082753658294678,
      0.14831271767616272,
      0.12583886086940765,
      0.12235800921916962,
      0.12559719383716583,
      0.12042762339115143,
      0.11029843986034393,
      0.11793920397758484,
      0.12608253955841064,
      0.11903594434261322,
      0.11701219528913498,
      0.12321124970912933,
      0.12772218883037567,
      0.12271511554718018,
      0.11923873424530029,
      0.12416483461856842,
      0.1312161386013031,
      0.11949633061885834,
      0.11188693344593048,
      0.11127516627311707,
      0.11568902432918549,
      0.10105960071086884,
      0.10300573706626892,
      0.11345653980970383,
      0.11664565652608871,
      0.10967671126127243,
      0.1121448427438736,
      0.1288907378911972,
      0.12403224408626556,
      0.12173771858215332,
      0.12233932316303253,
      0.12963537871837616,
      0.13035641610622406,
      0.14279299974441528,
      0.15177008509635925,
      0.1638457179069519,
      0.1689934879541397,
      0.20133687555789948,
      0.19483627378940582,
      0.9586865901947021,
      0.9719288945198059,
      0.9692532420158386,
      0.9694464206695557,
      0.9606512784957886,
      0.940323531627655,
      0.9406319260597229,
      0.9033204913139343,
      0.90297532081604,
      0.86564040184021,
      0.8613414168357849,
      0.8871294856071472,
      0.8402207493782043,
      0.8434873819351196,
      0.8065760135650635,
      0.8047446012496948,
      0.8713574409484863,
      0.8818849325180054,
      0.9036435484886169,
      0.9221725463867188,
      0.8934177160263062,
      0.9091787338256836,
      0.8932819366455078,
      0.9392567873001099,
      0.9400478601455688,
      0.9619977474212646,
      0.973395586013794,
      0.9855771064758301,
      0.9896563291549683,
      0.9922625422477722,
      0.9964845180511475,
      0.9977818727493286,
      0.9979501366615295,
      0.9984538555145264,
      0.9974560141563416,
      0.997871994972229,
      0.9958129525184631,
      0.9909835457801819,
      0.9930692911148071,
      0.9953117966651917,
      0.9966853260993958,
      0.9911705255508423,
      0.9879314303398132,
      0.9792388677597046,
      0.9563957452774048,
      0.9668665528297424,
      0.9858330488204956,
      0.978221595287323,
      0.9736342430114746,
      0.9320135116577148,
      0.9054359197616577,
      0.829386830329895,
      0.8158106207847595,
      0.8390340209007263,
      0.7587926983833313,
      0.7678914070129395,
      0.8556697368621826,
      0.8747447729110718,
      0.9243508577346802,
      0.8950902223587036,
      0.8951227068901062,
      0.8672805428504944,
      0.8942945003509521,
      0.9242821931838989,
      0.9691867232322693,
      0.9437064528465271,
      0.9626015424728394,
      0.9372435808181763,
      0.9387871026992798,
      0.9695121645927429,
      0.9654070734977722,
      0.9669623374938965,
      0.9902587532997131,
      0.9938434958457947,
      0.9896653294563293,
      0.9915204644203186,
      0.990703284740448,
      0.9958782196044922,
      0.9943633675575256,
      0.9953004717826843,
      0.9954856634140015,
      0.9926247000694275,
      0.9912353754043579,
      0.9849008321762085,
      0.9835392832756042,
      0.9761857986450195,
      0.9831812381744385,
      0.9826306700706482,
      0.9720138311386108,
      0.9778672456741333,
      0.9691852331161499,
      0.9753596186637878,
      0.9657198786735535,
      0.9704865217208862,
      0.9699360728263855,
      0.9616080522537231,
      0.9552022814750671,
      0.9448853135108948,
      0.9338372349739075,
      0.9346655607223511,
      0.9440138936042786
    ],
    [
      0.26942178606987,
      0.35109129548072815,
      0.35244032740592957,
      0.3696107566356659,
      0.3948657810688019,
      0.37864693999290466,
      0.3820103108882904,
      0.3808308243751526,
      0.37407463788986206,
      0.34082719683647156,
      0.3046491742134094,
      0.28404533863067627,
      0.28065022826194763,
      0.26117777824401855,
      0.2179843932390213,
      0.21394217014312744,
      0.2273702174425125,
      0.1965375691652298,
      0.17527532577514648,
      0.18269628286361694,
      0.188262477517128,
      0.15312471985816956,
      0.14898808300495148,
      0.1602293848991394,
      0.1497812718153,
      0.1430511772632599,
      0.14896151423454285,
      0.155217245221138,
      0.14458905160427094,
      0.15169121325016022,
      0.16204245388507843,
      0.15964201092720032,
      0.1508636176586151,
      0.14686885476112366,
      0.15366271138191223,
      0.1547115445137024,
      0.15158674120903015,
      0.1477186381816864,
      0.14938485622406006,
      0.15265828371047974,
      0.13283050060272217,
      0.1384858936071396,
      0.1533966213464737,
      0.1608966588973999,
      0.15520444512367249,
      0.15109729766845703,
      0.15450872480869293,
      0.15418614447116852,
      0.1575084626674652,
      0.1631828099489212,
      0.1722659170627594,
      0.18341141939163208,
      0.19814899563789368,
      0.21431896090507507,
      0.2276386022567749,
      0.2508314549922943,
      0.30225321650505066,
      0.30187076330184937,
      0.9593838453292847,
      0.9729301929473877,
      0.9697592258453369,
      0.9691426753997803,
      0.959647536277771,
      0.9362303018569946,
      0.9357416033744812,
      0.8985106348991394,
      0.8984467387199402,
      0.8583246469497681,
      0.8535004258155823,
      0.8824410438537598,
      0.8329043984413147,
      0.8439458608627319,
      0.8093217611312866,
      0.8075317144393921,
      0.8712297677993774,
      0.8811477422714233,
      0.8993854522705078,
      0.9154976606369019,
      0.8846823573112488,
      0.9041624069213867,
      0.8876597285270691,
      0.9353041648864746,
      0.935819685459137,
      0.9605832695960999,
      0.9732454419136047,
      0.9866951704025269,
      0.9898195266723633,
      0.9926724433898926,
      0.9967071413993835,
      0.9978141784667969,
      0.9980481863021851,
      0.998473048210144,
      0.9975570440292358,
      0.9979782700538635,
      0.9960528016090393,
      0.991398274898529,
      0.9935141801834106,
      0.9955832362174988,
      0.9969742298126221,
      0.9919039011001587,
      0.9891582727432251,
      0.981044352054596,
      0.9587605595588684,
      0.96869957447052,
      0.9863036274909973,
      0.978568434715271,
      0.9733514785766602,
      0.9307881593704224,
      0.9014039039611816,
      0.8168057799339294,
      0.7967096567153931,
      0.8325220346450806,
      0.7513594627380371,
      0.7686939835548401,
      0.8557538986206055,
      0.8711594939231873,
      0.9214965105056763,
      0.8922168016433716,
      0.8912325501441956,
      0.8559849858283997,
      0.8867221474647522,
      0.9187074899673462,
      0.9669298529624939,
      0.9423946738243103,
      0.9632437229156494,
      0.9400177001953125,
      0.9432268142700195,
      0.9724768996238708,
      0.9720857739448547,
      0.9749475121498108,
      0.9929577112197876,
      0.9950809478759766,
      0.9911271333694458,
      0.992504894733429,
      0.9907748699188232,
      0.9956660866737366,
      0.9938125610351562,
      0.9948742389678955,
      0.9950994849205017,
      0.9920963048934937,
      0.9914966821670532,
      0.9864187836647034,
      0.9843404293060303,
      0.9781214594841003,
      0.9841136336326599,
      0.9828192591667175,
      0.9711138010025024,
      0.9770146608352661,
      0.966756284236908,
      0.9737237691879272,
      0.9631880521774292,
      0.9696289300918579,
      0.9690013527870178,
      0.9633235931396484,
      0.95854651927948,
      0.9532598853111267,
      0.9459758996963501,
      0.9482243657112122,
      0.9553056359291077
    ],
    [
      0.2816067636013031,
      0.36436519026756287,
      0.3714686632156372,
      0.4061416983604431,
      0.4501202404499054,
      0.43690717220306396,
      0.4335702061653137,
      0.4443694055080414,
      0.4423193633556366,
      0.4222722351551056,
      0.3960118889808655,
      0.37488555908203125,
      0.3655630052089691,
      0.3282780051231384,
      0.27853357791900635,
      0.2871473431587219,
      0.2896267771720886,
      0.2476242482662201,
      0.2239445149898529,
      0.24208922684192657,
      0.23944978415966034,
      0.19578057527542114,
      0.20183993875980377,
      0.21840932965278625,
      0.2080252766609192,
      0.19600459933280945,
      0.20908698439598083,
      0.22874385118484497,
      0.20949770510196686,
      0.21506181359291077,
      0.22051045298576355,
      0.21809427440166473,
      0.21083587408065796,
      0.21312092244625092,
      0.2138291299343109,
      0.20966793596744537,
      0.197920024394989,
      0.21410788595676422,
      0.21587738394737244,
      0.20789071917533875,
      0.18236751854419708,
      0.18913698196411133,
      0.1940186321735382,
      0.19018785655498505,
      0.18193519115447998,
      0.17937439680099487,
      0.1820751428604126,
      0.18484309315681458,
      0.18718349933624268,
      0.19237415492534637,
      0.19596612453460693,
      0.20702284574508667,
      0.22485175728797913,
      0.23667582869529724,
      0.2476125955581665,
      0.2844690680503845,
      0.32761216163635254,
      0.3325468897819519,
      0.9578783512115479,
      0.9713627696037292,
      0.9665033221244812,
      0.9656339883804321,
      0.9569887518882751,
      0.9320861101150513,
      0.9313163161277771,
      0.8937815427780151,
      0.8942447900772095,
      0.8544113039970398,
      0.8487849831581116,
      0.8778018951416016,
      0.8281701803207397,
      0.8382441401481628,
      0.7979587316513062,
      0.798714280128479,
      0.865754246711731,
      0.8771203756332397,
      0.8916203379631042,
      0.9119096398353577,
      0.877585768699646,
      0.8987014293670654,
      0.8838090896606445,
      0.9302325248718262,
      0.9307029843330383,
      0.9569661617279053,
      0.9707402586936951,
      0.9866244196891785,
      0.9895720481872559,
      0.9925399422645569,
      0.9968000054359436,
      0.9978147149085999,
      0.9981938004493713,
      0.9985601902008057,
      0.9978396892547607,
      0.9981645345687866,
      0.9965202212333679,
      0.9922972917556763,
      0.9941146373748779,
      0.9959115982055664,
      0.9973013401031494,
      0.9925957322120667,
      0.9902976751327515,
      0.9822931885719299,
      0.9604124426841736,
      0.9693784713745117,
      0.9867038130760193,
      0.9789301156997681,
      0.9731940031051636,
      0.9279108047485352,
      0.889319896697998,
      0.8034469485282898,
      0.7874066829681396,
      0.8253778219223022,
      0.7493394613265991,
      0.7635825872421265,
      0.8462740778923035,
      0.8631892800331116,
      0.916895866394043,
      0.8883726596832275,
      0.8883794546127319,
      0.8498458862304688,
      0.8789510130882263,
      0.9145194888114929,
      0.9647884368896484,
      0.9417030811309814,
      0.9623481035232544,
      0.9394987225532532,
      0.9445043206214905,
      0.9737508893013,
      0.9757922887802124,
      0.9794801473617554,
      0.994596004486084,
      0.9960259199142456,
      0.9922353625297546,
      0.9931476712226868,
      0.9914107322692871,
      0.9957043528556824,
      0.993873119354248,
      0.9946108460426331,
      0.9951680302619934,
      0.9915766716003418,
      0.9915618896484375,
      0.98703932762146,
      0.9855220317840576,
      0.9789555668830872,
      0.9842832684516907,
      0.9826736450195312,
      0.96978360414505,
      0.9763439893722534,
      0.9649022817611694,
      0.9726144075393677,
      0.9608128666877747,
      0.9692973494529724,
      0.9682724475860596,
      0.9641515612602234,
      0.9598106145858765,
      0.9584558606147766,
      0.954771876335144,
      0.9588590860366821,
      0.963667094707489
    ],
    [
      0.30584025382995605,
      0.382321298122406,
      0.38826292753219604,
      0.4260103702545166,
      0.47569936513900757,
      0.4609716534614563,
      0.4663635790348053,
      0.4923902153968811,
      0.49266451597213745,
      0.45895686745643616,
      0.43458718061447144,
      0.4298972487449646,
      0.42705410718917847,
      0.39005953073501587,
      0.3370588719844818,
      0.3393523395061493,
      0.3418702483177185,
      0.2914068102836609,
      0.2630044221878052,
      0.2821085453033447,
      0.2760273218154907,
      0.22745493054389954,
      0.2348288893699646,
      0.254072904586792,
      0.23892882466316223,
      0.22561149299144745,
      0.2441244125366211,
      0.27482879161834717,
      0.24500319361686707,
      0.2499731183052063,
      0.25702595710754395,
      0.25805312395095825,
      0.2331635057926178,
      0.2522200047969818,
      0.2527393102645874,
      0.23877638578414917,
      0.2229783535003662,
      0.24569186568260193,
      0.24941366910934448,
      0.23245373368263245,
      0.21177129447460175,
      0.2263142168521881,
      0.22382310032844543,
      0.20487184822559357,
      0.19969362020492554,
      0.2087969332933426,
      0.2077946811914444,
      0.20576736330986023,
      0.21613138914108276,
      0.22235310077667236,
      0.2236117273569107,
      0.233541339635849,
      0.2598922848701477,
      0.2668893337249756,
      0.26880210638046265,
      0.3148033320903778,
      0.3528692126274109,
      0.33855581283569336,
      0.9576195478439331,
      0.9705901145935059,
      0.9640313386917114,
      0.962941586971283,
      0.9555362462997437,
      0.9299701452255249,
      0.9284677505493164,
      0.8913889527320862,
      0.8924257755279541,
      0.851223886013031,
      0.8423464298248291,
      0.8738806247711182,
      0.8171006441116333,
      0.8290610313415527,
      0.7763070464134216,
      0.7848684787750244,
      0.8608151078224182,
      0.8727211952209473,
      0.8825159668922424,
      0.9109562635421753,
      0.8714650869369507,
      0.8940849304199219,
      0.8817296624183655,
      0.9286997318267822,
      0.9289331436157227,
      0.9558057188987732,
      0.9698466658592224,
      0.9874146580696106,
      0.9904249310493469,
      0.9928628206253052,
      0.9971238374710083,
      0.9979578852653503,
      0.9983910918235779,
      0.9986764192581177,
      0.998103141784668,
      0.99833083152771,
      0.996974766254425,
      0.9930379986763,
      0.9947054386138916,
      0.9963356256484985,
      0.9976812601089478,
      0.9934701919555664,
      0.991795539855957,
      0.9842055439949036,
      0.9629824757575989,
      0.9707826972007751,
      0.9878077507019043,
      0.979897141456604,
      0.9736926555633545,
      0.926523745059967,
      0.8880820870399475,
      0.7956916093826294,
      0.7827659249305725,
      0.826695442199707,
      0.7455800771713257,
      0.7485162019729614,
      0.8414759635925293,
      0.8644208908081055,
      0.9182193279266357,
      0.8891758918762207,
      0.8894156217575073,
      0.8479834794998169,
      0.8710871338844299,
      0.9103784561157227,
      0.9646250009536743,
      0.9416196346282959,
      0.9625736474990845,
      0.9405856728553772,
      0.9463462233543396,
      0.9747189283370972,
      0.9787556529045105,
      0.9827159643173218,
      0.9955949783325195,
      0.9965697526931763,
      0.9931426048278809,
      0.9941173195838928,
      0.991888165473938,
      0.9957408308982849,
      0.9940699338912964,
      0.9945806860923767,
      0.9951791763305664,
      0.9912257194519043,
      0.9917479157447815,
      0.9876095056533813,
      0.9860076308250427,
      0.9784223437309265,
      0.9836046695709229,
      0.9820663332939148,
      0.968101978302002,
      0.9758747220039368,
      0.9633104801177979,
      0.9722165465354919,
      0.9600368142127991,
      0.9697877168655396,
      0.9687950015068054,
      0.9659719467163086,
      0.9615325331687927,
      0.9624249339103699,
      0.9608986973762512,
      0.9659048318862915,
      0.9692136645317078
    ],
    [
      0.33178165555000305,
      0.40736421942710876,
      0.40021833777427673,
      0.4468473792076111,
      0.5000356435775757,
      0.48322537541389465,
      0.48906269669532776,
      0.5332068800926208,
      0.5348256826400757,
      0.4997897148132324,
      0.4819422960281372,
      0.5015409588813782,
      0.479236900806427,
      0.45350581407546997,
      0.40240442752838135,
      0.401326060295105,
      0.4016823470592499,
      0.3490656316280365,
      0.30391502380371094,
      0.32939621806144714,
      0.3162127137184143,
      0.2669036388397217,
      0.2749386727809906,
      0.2985713481903076,
      0.2750878632068634,
      0.2614745497703552,
      0.2865956127643585,
      0.3187450170516968,
      0.2731594443321228,
      0.2779191732406616,
      0.2875683009624481,
      0.2954553961753845,
      0.26728835701942444,
      0.2810688614845276,
      0.27561473846435547,
      0.2649228572845459,
      0.2520497441291809,
      0.28336700797080994,
      0.2817792296409607,
      0.24999327957630157,
      0.23455335199832916,
      0.2565400004386902,
      0.24933089315891266,
      0.22355395555496216,
      0.21768227219581604,
      0.22796137630939484,
      0.22175556421279907,
      0.21796831488609314,
      0.2329854965209961,
      0.2379542589187622,
      0.2317463755607605,
      0.24376773834228516,
      0.2695605754852295,
      0.2723085582256317,
      0.27659156918525696,
      0.320279985666275,
      0.35489392280578613,
      0.3278314471244812,
      0.9553841948509216,
      0.967724084854126,
      0.9602652788162231,
      0.9601412415504456,
      0.9532682299613953,
      0.9297809600830078,
      0.9275950193405151,
      0.8904542922973633,
      0.8908918499946594,
      0.8488563299179077,
      0.8396329879760742,
      0.8728296756744385,
      0.811405599117279,
      0.8227598667144775,
      0.7618800401687622,
      0.7665373682975769,
      0.8523697257041931,
      0.8700674772262573,
      0.8791225552558899,
      0.9068249464035034,
      0.8669466972351074,
      0.8901906609535217,
      0.8811233043670654,
      0.922787606716156,
      0.9268971085548401,
      0.9529567956924438,
      0.9668435454368591,
      0.9870074391365051,
      0.9901776909828186,
      0.9926849007606506,
      0.9972813725471497,
      0.9980705976486206,
      0.9985947608947754,
      0.9988242387771606,
      0.998446524143219,
      0.9986206293106079,
      0.9976227879524231,
      0.9944093823432922,
      0.9955050945281982,
      0.996810257434845,
      0.9980404376983643,
      0.9943386912345886,
      0.9928674697875977,
      0.9857121706008911,
      0.9643015265464783,
      0.9712669849395752,
      0.9883029460906982,
      0.9804073572158813,
      0.9743509888648987,
      0.9210253953933716,
      0.8881559371948242,
      0.7930057644844055,
      0.7860664129257202,
      0.8263514041900635,
      0.7511069178581238,
      0.7547229528427124,
      0.8332467675209045,
      0.8661702275276184,
      0.9173459410667419,
      0.8892911672592163,
      0.8878658413887024,
      0.8469203114509583,
      0.866904616355896,
      0.907696545124054,
      0.9648113250732422,
      0.9405083060264587,
      0.9628243446350098,
      0.9398833513259888,
      0.946710467338562,
      0.9750949144363403,
      0.9805464744567871,
      0.9851109981536865,
      0.9963710308074951,
      0.9970001578330994,
      0.9940630197525024,
      0.9952564239501953,
      0.9932067394256592,
      0.9962167143821716,
      0.9945258498191833,
      0.9947785139083862,
      0.9952539801597595,
      0.990779459476471,
      0.9916373491287231,
      0.987318754196167,
      0.9858037233352661,
      0.9771096110343933,
      0.9826940298080444,
      0.9812507033348083,
      0.9669373631477356,
      0.9756789803504944,
      0.9631361961364746,
      0.9730942249298096,
      0.9614735841751099,
      0.9723113775253296,
      0.9708510637283325,
      0.9692336320877075,
      0.9640908241271973,
      0.9668053388595581,
      0.9657958149909973,
      0.9716134071350098,
      0.9737986922264099
    ],
    [
      0.3521668314933777,
      0.4257407784461975,
      0.41941845417022705,
      0.4674496650695801,
      0.5208786725997925,
      0.5041753649711609,
      0.518984317779541,
      0.5615929961204529,
      0.5589239001274109,
      0.5307344198226929,
      0.5286784172058105,
      0.5586036443710327,
      0.517839252948761,
      0.494206964969635,
      0.459708571434021,
      0.4501500129699707,
      0.45243874192237854,
      0.3948221504688263,
      0.3411850929260254,
      0.36508581042289734,
      0.34729671478271484,
      0.29132747650146484,
      0.29169154167175293,
      0.31350842118263245,
      0.29376158118247986,
      0.2710667848587036,
      0.2922154664993286,
      0.32000666856765747,
      0.2697312831878662,
      0.2774621546268463,
      0.3019331395626068,
      0.29943910241127014,
      0.2812959849834442,
      0.277431458234787,
      0.2857329845428467,
      0.26483869552612305,
      0.25973618030548096,
      0.28927284479141235,
      0.28488868474960327,
      0.25314009189605713,
      0.24178874492645264,
      0.26067298650741577,
      0.25484615564346313,
      0.22585007548332214,
      0.22039183974266052,
      0.23569568991661072,
      0.22386965155601501,
      0.21507105231285095,
      0.22850382328033447,
      0.2327478528022766,
      0.22753605246543884,
      0.23360154032707214,
      0.25488385558128357,
      0.26043328642845154,
      0.2623171806335449,
      0.3044198155403137,
      0.33677756786346436,
      0.3111378848552704,
      0.95282381772995,
      0.9648040533065796,
      0.9569735527038574,
      0.9584546685218811,
      0.9509750604629517,
      0.928665280342102,
      0.9260545969009399,
      0.889734148979187,
      0.8901669979095459,
      0.8472439050674438,
      0.8398973941802979,
      0.8712978959083557,
      0.8084894418716431,
      0.8173900842666626,
      0.7569204568862915,
      0.7583813667297363,
      0.8478766083717346,
      0.867901086807251,
      0.8769035339355469,
      0.9055690169334412,
      0.8648169040679932,
      0.8873612880706787,
      0.8807018399238586,
      0.9192014932632446,
      0.9255719184875488,
      0.9510179758071899,
      0.9646965265274048,
      0.9863735437393188,
      0.9898225665092468,
      0.992145299911499,
      0.997241735458374,
      0.9981310963630676,
      0.9986968636512756,
      0.9988930225372314,
      0.9986134171485901,
      0.9987396001815796,
      0.9978966116905212,
      0.995118260383606,
      0.9959290027618408,
      0.9971421957015991,
      0.998230516910553,
      0.9948498010635376,
      0.9935462474822998,
      0.9867350459098816,
      0.9655332565307617,
      0.9715123176574707,
      0.9883769750595093,
      0.9808648228645325,
      0.9748435020446777,
      0.9233411550521851,
      0.8901592493057251,
      0.7924944162368774,
      0.788665771484375,
      0.8289307355880737,
      0.7542890310287476,
      0.7586798667907715,
      0.8321486711502075,
      0.8681700229644775,
      0.9144590497016907,
      0.8900120258331299,
      0.8844057321548462,
      0.8471556901931763,
      0.8654565215110779,
      0.9064919948577881,
      0.9648500084877014,
      0.940180778503418,
      0.9630063772201538,
      0.9385741949081421,
      0.9451847076416016,
      0.9745320081710815,
      0.9804991483688354,
      0.9856132864952087,
      0.9966157078742981,
      0.9971282482147217,
      0.9942947626113892,
      0.9955754280090332,
      0.9937557578086853,
      0.9963433742523193,
      0.9946584701538086,
      0.9947941899299622,
      0.9951887130737305,
      0.990203857421875,
      0.9912798404693604,
      0.9865610599517822,
      0.9856012463569641,
      0.9762428998947144,
      0.9822335243225098,
      0.9804351329803467,
      0.9655365347862244,
      0.9761131405830383,
      0.9626930356025696,
      0.9733982682228088,
      0.9614160060882568,
      0.9728440046310425,
      0.9709339737892151,
      0.969388484954834,
      0.963843047618866,
      0.9664990901947021,
      0.9662400484085083,
      0.9729433059692383,
      0.9749044179916382
    ],
    [
      0.36861395835876465,
      0.44008100032806396,
      0.44066256284713745,
      0.49046972393989563,
      0.5421165823936462,
      0.5184804797172546,
      0.540614664554596,
      0.5799379944801331,
      0.5769352316856384,
      0.5487149953842163,
      0.560718834400177,
      0.5940247178077698,
      0.545006275177002,
      0.5184904336929321,
      0.49771037697792053,
      0.48714712262153625,
      0.48614028096199036,
      0.4292757511138916,
      0.376586377620697,
      0.39946645498275757,
      0.37917912006378174,
      0.3127592206001282,
      0.30364692211151123,
      0.325439453125,
      0.30755361914634705,
      0.2783087193965912,
      0.297521710395813,
      0.31701698899269104,
      0.2686923146247864,
      0.2747872769832611,
      0.3035479187965393,
      0.3035942316055298,
      0.28558167815208435,
      0.27106744050979614,
      0.28854769468307495,
      0.2709053158760071,
      0.2659255862236023,
      0.2989511787891388,
      0.29951155185699463,
      0.265863835811615,
      0.2532290518283844,
      0.2788325548171997,
      0.27115634083747864,
      0.23568060994148254,
      0.23510342836380005,
      0.2545914053916931,
      0.24428555369377136,
      0.23537039756774902,
      0.25003623962402344,
      0.256167471408844,
      0.25262510776519775,
      0.2606637179851532,
      0.2874957323074341,
      0.2965058386325836,
      0.3069375157356262,
      0.34295427799224854,
      0.3892151713371277,
      0.3726533353328705,
      0.9528769254684448,
      0.9645290970802307,
      0.955377459526062,
      0.9585302472114563,
      0.951370120048523,
      0.9294113516807556,
      0.9269129037857056,
      0.8912476897239685,
      0.8917900323867798,
      0.8482722043991089,
      0.8379645943641663,
      0.8711779117584229,
      0.8070970177650452,
      0.8157472610473633,
      0.7516179084777832,
      0.7542428970336914,
      0.8466442823410034,
      0.8623356819152832,
      0.8766083121299744,
      0.9040895104408264,
      0.8646496534347534,
      0.8865146636962891,
      0.8823174238204956,
      0.916987955570221,
      0.9258230328559875,
      0.9510636329650879,
      0.9644774198532104,
      0.9869018793106079,
      0.9901075959205627,
      0.9924460053443909,
      0.9973694086074829,
      0.9981926083564758,
      0.9988080859184265,
      0.9989666938781738,
      0.9987847208976746,
      0.9988741874694824,
      0.9982254505157471,
      0.9958770871162415,
      0.9964792728424072,
      0.997521698474884,
      0.9984624981880188,
      0.9955782294273376,
      0.9944861531257629,
      0.9882103204727173,
      0.9678419828414917,
      0.972826361656189,
      0.9889237880706787,
      0.9818544983863831,
      0.9761442542076111,
      0.9246718287467957,
      0.8932525515556335,
      0.7953305840492249,
      0.7919434905052185,
      0.8339177370071411,
      0.7613485455513,
      0.7650474905967712,
      0.8373716473579407,
      0.8713879585266113,
      0.9187188744544983,
      0.8914085626602173,
      0.8816573023796082,
      0.8489042520523071,
      0.8654510378837585,
      0.9051787853240967,
      0.9653016924858093,
      0.938847541809082,
      0.9635272026062012,
      0.9398519396781921,
      0.9460540413856506,
      0.9756637811660767,
      0.9815380573272705,
      0.9868951439857483,
      0.997061014175415,
      0.9973949790000916,
      0.9947131276130676,
      0.9959790706634521,
      0.9942935705184937,
      0.9965376853942871,
      0.9949232935905457,
      0.9948793649673462,
      0.9952983856201172,
      0.9900286197662354,
      0.9914848804473877,
      0.9871987700462341,
      0.9864182472229004,
      0.9767838716506958,
      0.9824320077896118,
      0.9807402491569519,
      0.9655328989028931,
      0.9766511917114258,
      0.9613739848136902,
      0.974324107170105,
      0.9624595642089844,
      0.9738515615463257,
      0.9716883897781372,
      0.9702016115188599,
      0.9645240902900696,
      0.9674732089042664,
      0.9694206714630127,
      0.9751390218734741,
      0.9767181277275085
    ],
    [
      0.39126861095428467,
      0.45856577157974243,
      0.4661710858345032,
      0.5188286304473877,
      0.5649043917655945,
      0.537961483001709,
      0.5640837550163269,
      0.6033298969268799,
      0.6010044813156128,
      0.5657721757888794,
      0.5818825960159302,
      0.6218892335891724,
      0.5764138102531433,
      0.542508602142334,
      0.5309977531433105,
      0.5216636657714844,
      0.517829954624176,
      0.46957534551620483,
      0.40901902318000793,
      0.43136149644851685,
      0.4116209149360657,
      0.3346695899963379,
      0.3218890428543091,
      0.3433009386062622,
      0.3260912299156189,
      0.29096728563308716,
      0.30978184938430786,
      0.3210499584674835,
      0.2784721851348877,
      0.2816661596298218,
      0.31222784519195557,
      0.3127301335334778,
      0.29328984022140503,
      0.279767781496048,
      0.29977214336395264,
      0.2894304096698761,
      0.28464189171791077,
      0.3139727711677551,
      0.3172920048236847,
      0.2865646183490753,
      0.2699582278728485,
      0.3043888807296753,
      0.2928410470485687,
      0.25940844416618347,
      0.2641579210758209,
      0.28567951917648315,
      0.27161040902137756,
      0.2598034739494324,
      0.28171801567077637,
      0.288758248090744,
      0.28441596031188965,
      0.3005911409854889,
      0.33413955569267273,
      0.34712231159210205,
      0.34628820419311523,
      0.3812553286552429,
      0.43790382146835327,
      0.41598397493362427,
      0.9543038606643677,
      0.9657390117645264,
      0.9558423757553101,
      0.960801362991333,
      0.9541314840316772,
      0.9316942691802979,
      0.9295496940612793,
      0.8958120346069336,
      0.894511342048645,
      0.8509476184844971,
      0.8378617167472839,
      0.8717300891876221,
      0.8081532716751099,
      0.8158170580863953,
      0.7469621896743774,
      0.748695969581604,
      0.8478941321372986,
      0.8667906522750854,
      0.8771803379058838,
      0.9035934805870056,
      0.8657088875770569,
      0.8885890245437622,
      0.8858022689819336,
      0.9187066555023193,
      0.9262750148773193,
      0.9531638026237488,
      0.9662781357765198,
      0.9886329770088196,
      0.9911010265350342,
      0.9932203888893127,
      0.9977798461914062,
      0.9983969926834106,
      0.9989870190620422,
      0.9990878105163574,
      0.9990233778953552,
      0.999086856842041,
      0.9986730813980103,
      0.9970146417617798,
      0.9974846243858337,
      0.9982008934020996,
      0.9987941980361938,
      0.9966882467269897,
      0.9957901239395142,
      0.9906913638114929,
      0.9722902178764343,
      0.9757148027420044,
      0.9901354312896729,
      0.9838240146636963,
      0.9780093431472778,
      0.9271012544631958,
      0.896498441696167,
      0.7972602248191833,
      0.800625205039978,
      0.8394070863723755,
      0.7725006341934204,
      0.7719243168830872,
      0.8422935009002686,
      0.8765009641647339,
      0.9185430407524109,
      0.8934650421142578,
      0.8841097354888916,
      0.8555930256843567,
      0.8676685690879822,
      0.9063562750816345,
      0.9646550416946411,
      0.9398123025894165,
      0.9655721187591553,
      0.9434738159179688,
      0.9500839710235596,
      0.9784832000732422,
      0.9844644069671631,
      0.9894642233848572,
      0.9977928400039673,
      0.9978567957878113,
      0.9955915808677673,
      0.9967301487922668,
      0.9954317212104797,
      0.9969735741615295,
      0.9954171180725098,
      0.99522864818573,
      0.9956696629524231,
      0.9908958077430725,
      0.9925708174705505,
      0.9893225431442261,
      0.9887269735336304,
      0.9792811274528503,
      0.9839379787445068,
      0.9821610450744629,
      0.9672999978065491,
      0.9776273965835571,
      0.9633890986442566,
      0.9757741689682007,
      0.9649799466133118,
      0.976392388343811,
      0.9741881489753723,
      0.9729156494140625,
      0.9677298069000244,
      0.9712046384811401,
      0.9762154221534729,
      0.9797515869140625,
      0.9804822206497192
    ],
    [
      0.41089898347854614,
      0.4721452295780182,
      0.4846462607383728,
      0.5408049821853638,
      0.5881831049919128,
      0.5562806129455566,
      0.5768628716468811,
      0.6249749064445496,
      0.6200395226478577,
      0.5845864415168762,
      0.595360279083252,
      0.6319597959518433,
      0.5956723690032959,
      0.5623041391372681,
      0.5490418672561646,
      0.5439890623092651,
      0.5395612120628357,
      0.49372899532318115,
      0.4305967390537262,
      0.4500338137149811,
      0.4324478209018707,
      0.3465562164783478,
      0.3292568624019623,
      0.3499809503555298,
      0.3356253206729889,
      0.2952204942703247,
      0.31255924701690674,
      0.3312900960445404,
      0.2826419472694397,
      0.28632038831710815,
      0.31737634539604187,
      0.3107509911060333,
      0.2951996326446533,
      0.28015005588531494,
      0.3002341389656067,
      0.28933537006378174,
      0.2794978618621826,
      0.31637921929359436,
      0.32673409581184387,
      0.2934570908546448,
      0.27182841300964355,
      0.312328040599823,
      0.3042793273925781,
      0.2714470624923706,
      0.2703024744987488,
      0.2938641309738159,
      0.28525206446647644,
      0.2731184661388397,
      0.29333215951919556,
      0.3069002032279968,
      0.2962133586406708,
      0.3147321045398712,
      0.34819477796554565,
      0.36128395795822144,
      0.3616446852684021,
      0.39377301931381226,
      0.4459778070449829,
      0.42465096712112427,
      0.9566599726676941,
      0.9688166975975037,
      0.9582167863845825,
      0.9636225700378418,
      0.9553422927856445,
      0.9336274862289429,
      0.9316260814666748,
      0.8989459276199341,
      0.8941174745559692,
      0.8533540368080139,
      0.8429087996482849,
      0.8726003170013428,
      0.808702826499939,
      0.8149482607841492,
      0.7456012964248657,
      0.7474162578582764,
      0.8463942408561707,
      0.8683574199676514,
      0.8766133785247803,
      0.9024708867073059,
      0.8659778833389282,
      0.8916831016540527,
      0.8877271413803101,
      0.9215518832206726,
      0.9283416271209717,
      0.9547017812728882,
      0.9680383205413818,
      0.9901084899902344,
      0.9920496344566345,
      0.9938880801200867,
      0.9980508089065552,
      0.9985057711601257,
      0.9990890026092529,
      0.9991723895072937,
      0.9991815090179443,
      0.9992232322692871,
      0.9989246129989624,
      0.9977191686630249,
      0.9981528520584106,
      0.9986875653266907,
      0.9990103840827942,
      0.9974052309989929,
      0.9966413378715515,
      0.9924556016921997,
      0.9761131405830383,
      0.9784499406814575,
      0.9914647340774536,
      0.9857235550880432,
      0.9797254800796509,
      0.9294935464859009,
      0.8990729451179504,
      0.8029948472976685,
      0.8018225431442261,
      0.8388315439224243,
      0.7786297798156738,
      0.7789650559425354,
      0.8485062718391418,
      0.8788281679153442,
      0.9188040494918823,
      0.8940645456314087,
      0.8861998319625854,
      0.8577489852905273,
      0.8696856498718262,
      0.9066416025161743,
      0.9658455848693848,
      0.9418849945068359,
      0.9676558375358582,
      0.9474328756332397,
      0.9548603892326355,
      0.981864869594574,
      0.9880860447883606,
      0.9918062686920166,
      0.998367965221405,
      0.9981996417045593,
      0.9961953163146973,
      0.9971543550491333,
      0.9959495067596436,
      0.9972028732299805,
      0.9958201050758362,
      0.995431125164032,
      0.9960518479347229,
      0.991417407989502,
      0.9935716986656189,
      0.991138756275177,
      0.9905188679695129,
      0.9815005660057068,
      0.9855098724365234,
      0.983526885509491,
      0.9690235257148743,
      0.9785835146903992,
      0.9643877744674683,
      0.9766859412193298,
      0.9659432768821716,
      0.9778196215629578,
      0.9757351875305176,
      0.9749467372894287,
      0.9699413776397705,
      0.9755168557167053,
      0.9796048402786255,
      0.9836029410362244,
      0.9838687181472778
    ],
    [
      0.4353657066822052,
      0.4997280240058899,
      0.5108524560928345,
      0.5744432210922241,
      0.6209805607795715,
      0.5852811932563782,
      0.5914782285690308,
      0.6432598829269409,
      0.6377003192901611,
      0.6107790470123291,
      0.6078115701675415,
      0.639069676399231,
      0.615455150604248,
      0.580149233341217,
      0.5604147911071777,
      0.5625888705253601,
      0.5599125623703003,
      0.5025960206985474,
      0.4399048984050751,
      0.4726576507091522,
      0.447206050157547,
      0.3664231598377228,
      0.35259541869163513,
      0.3786250650882721,
      0.356273889541626,
      0.3181493282318115,
      0.33872127532958984,
      0.36221960186958313,
      0.30695027112960815,
      0.31181246042251587,
      0.324506938457489,
      0.3205639123916626,
      0.2999799847602844,
      0.3056774139404297,
      0.3300422728061676,
      0.3132064938545227,
      0.2981816828250885,
      0.33673325181007385,
      0.37091171741485596,
      0.32803624868392944,
      0.30251193046569824,
      0.3388087749481201,
      0.3347446918487549,
      0.30899322032928467,
      0.3128744661808014,
      0.33726826310157776,
      0.3316420912742615,
      0.31956255435943604,
      0.35416099429130554,
      0.3652346730232239,
      0.3545558452606201,
      0.37753093242645264,
      0.40168869495391846,
      0.39815229177474976,
      0.40454381704330444,
      0.42195290327072144,
      0.4492402970790863,
      0.42679527401924133,
      0.9614309072494507,
      0.9726701378822327,
      0.9618641138076782,
      0.9671446681022644,
      0.9578081965446472,
      0.9361786842346191,
      0.9337911605834961,
      0.9036449193954468,
      0.8963940143585205,
      0.8549363613128662,
      0.8467315435409546,
      0.8744235634803772,
      0.8083580732345581,
      0.8156627416610718,
      0.74249666929245,
      0.7512333989143372,
      0.8484667539596558,
      0.8712512850761414,
      0.8784195184707642,
      0.9064324498176575,
      0.8674823045730591,
      0.8948779106140137,
      0.894312858581543,
      0.9242646098136902,
      0.9295197129249573,
      0.9564816951751709,
      0.9710365533828735,
      0.9922451972961426,
      0.9933873414993286,
      0.9948994517326355,
      0.9984903931617737,
      0.998687744140625,
      0.9992222785949707,
      0.9992772340774536,
      0.9993584752082825,
      0.9993707537651062,
      0.9991999864578247,
      0.9985642433166504,
      0.9988890290260315,
      0.9991297125816345,
      0.999275267124176,
      0.998343288898468,
      0.9977642893791199,
      0.9948548078536987,
      0.9821500182151794,
      0.983076810836792,
      0.9932150840759277,
      0.9885246753692627,
      0.9829580187797546,
      0.9339103102684021,
      0.901919960975647,
      0.8119556307792664,
      0.8072678446769714,
      0.8434377908706665,
      0.7862323522567749,
      0.7873386144638062,
      0.8610104322433472,
      0.880949854850769,
      0.922633171081543,
      0.899680495262146,
      0.8926610946655273,
      0.8619157671928406,
      0.8745357394218445,
      0.9096815586090088,
      0.9687361121177673,
      0.9456424117088318,
      0.971733808517456,
      0.9523083567619324,
      0.9601786136627197,
      0.9852835536003113,
      0.9910842776298523,
      0.9937894344329834,
      0.9987831711769104,
      0.9985023140907288,
      0.9968265295028687,
      0.9976476430892944,
      0.9967146515846252,
      0.9975566267967224,
      0.9964174628257751,
      0.9957156181335449,
      0.996576189994812,
      0.992485761642456,
      0.9951998591423035,
      0.993657648563385,
      0.9928895831108093,
      0.9845321178436279,
      0.9877795577049255,
      0.9853432774543762,
      0.9708928465843201,
      0.9800589680671692,
      0.9669927358627319,
      0.978192150592804,
      0.9682670831680298,
      0.9801405668258667,
      0.9771645069122314,
      0.9762930274009705,
      0.9717628955841064,
      0.9776455760002136,
      0.9822100400924683,
      0.987345278263092,
      0.9871841669082642
    ],
    [
      0.46120861172676086,
      0.531114399433136,
      0.5391353964805603,
      0.5985211133956909,
      0.6419526934623718,
      0.6002307534217834,
      0.6026418209075928,
      0.6529140472412109,
      0.6510803699493408,
      0.6296473145484924,
      0.6169712543487549,
      0.6446551084518433,
      0.6377562284469604,
      0.6061322689056396,
      0.5704647302627563,
      0.5888370871543884,
      0.5892066359519958,
      0.5295929312705994,
      0.4707007110118866,
      0.5191935896873474,
      0.49545732140541077,
      0.4198886752128601,
      0.40281617641448975,
      0.4253595769405365,
      0.39067643880844116,
      0.3553491532802582,
      0.3855510652065277,
      0.3973264992237091,
      0.3518325388431549,
      0.34466326236724854,
      0.3772478997707367,
      0.368324875831604,
      0.3303534984588623,
      0.3404933214187622,
      0.36175405979156494,
      0.34035664796829224,
      0.32204461097717285,
      0.35059404373168945,
      0.3979445695877075,
      0.3634476363658905,
      0.337131530046463,
      0.38053083419799805,
      0.3752838969230652,
      0.35065436363220215,
      0.36685609817504883,
      0.417324960231781,
      0.39283835887908936,
      0.3804815411567688,
      0.44107896089553833,
      0.44507595896720886,
      0.4145873486995697,
      0.43185946345329285,
      0.4632927179336548,
      0.4600638747215271,
      0.4516253173351288,
      0.4600594639778137,
      0.48484542965888977,
      0.4625445604324341,
      0.966820240020752,
      0.9779066443443298,
      0.9661672115325928,
      0.9710205793380737,
      0.961947500705719,
      0.9385131597518921,
      0.935820996761322,
      0.907577633857727,
      0.897527813911438,
      0.8549084067344666,
      0.8476216793060303,
      0.8759018182754517,
      0.8021653890609741,
      0.8092879056930542,
      0.7394546866416931,
      0.7502356171607971,
      0.8468761444091797,
      0.8733671307563782,
      0.8787787556648254,
      0.9073050022125244,
      0.8674702048301697,
      0.8979237079620361,
      0.899378776550293,
      0.928466796875,
      0.9334790706634521,
      0.9604473114013672,
      0.9751535654067993,
      0.9943179488182068,
      0.9949738383293152,
      0.9960829615592957,
      0.998839259147644,
      0.998859167098999,
      0.9993199706077576,
      0.9993466138839722,
      0.9994677305221558,
      0.9994529485702515,
      0.9993602633476257,
      0.9990302324295044,
      0.9992997050285339,
      0.9994155764579773,
      0.9994630217552185,
      0.9989218711853027,
      0.9985355734825134,
      0.9969574809074402,
      0.9887527823448181,
      0.989041268825531,
      0.9949696660041809,
      0.9911953210830688,
      0.9860021471977234,
      0.9396072626113892,
      0.9105135202407837,
      0.821916401386261,
      0.8173021078109741,
      0.8501020669937134,
      0.7960435152053833,
      0.8011404275894165,
      0.870297908782959,
      0.8862932920455933,
      0.9263128042221069,
      0.9046071767807007,
      0.90065598487854,
      0.8687229156494141,
      0.8801488876342773,
      0.9133164286613464,
      0.9710715413093567,
      0.9494050741195679,
      0.9758831858634949,
      0.959466814994812,
      0.9667622447013855,
      0.989099383354187,
      0.994552731513977,
      0.995863139629364,
      0.9991408586502075,
      0.9987098574638367,
      0.9972445964813232,
      0.9978854060173035,
      0.9971103668212891,
      0.9977482557296753,
      0.9968403577804565,
      0.9960334300994873,
      0.9970827698707581,
      0.9936760067939758,
      0.9964023232460022,
      0.9953402876853943,
      0.994690477848053,
      0.9875487089157104,
      0.9898974299430847,
      0.987385094165802,
      0.973192036151886,
      0.9809338450431824,
      0.9680219888687134,
      0.9791809916496277,
      0.9682198166847229,
      0.9801700115203857,
      0.9770805835723877,
      0.9773063063621521,
      0.9735268354415894,
      0.9807982444763184,
      0.986112117767334,
      0.9916326403617859,
      0.9911028146743774
    ],
    [
      0.4929189085960388,
      0.5581445097923279,
      0.5659334659576416,
      0.622600257396698,
      0.6610915660858154,
      0.6186243295669556,
      0.6100963950157166,
      0.6673243641853333,
      0.668792188167572,
      0.6474047899246216,
      0.6311777830123901,
      0.6581315398216248,
      0.6651014089584351,
      0.6306471824645996,
      0.5953435897827148,
      0.6173101663589478,
      0.622215747833252,
      0.5649750828742981,
      0.5157923102378845,
      0.563076376914978,
      0.5330764055252075,
      0.4636811912059784,
      0.4465096890926361,
      0.45824089646339417,
      0.42395302653312683,
      0.3813779652118683,
      0.40688642859458923,
      0.41532009840011597,
      0.39341408014297485,
      0.38647571206092834,
      0.4152211546897888,
      0.4163897633552551,
      0.3779544234275818,
      0.38190776109695435,
      0.3950434923171997,
      0.3897622525691986,
      0.3612246513366699,
      0.3829023241996765,
      0.42240339517593384,
      0.3976917266845703,
      0.3912026882171631,
      0.4347480535507202,
      0.43532153964042664,
      0.4100819230079651,
      0.44686591625213623,
      0.510130763053894,
      0.4657735824584961,
      0.453983336687088,
      0.5265618562698364,
      0.5282143354415894,
      0.4961518943309784,
      0.5031710267066956,
      0.5295072197914124,
      0.5191265344619751,
      0.5077778100967407,
      0.5209566950798035,
      0.5370180010795593,
      0.5181671380996704,
      0.972223699092865,
      0.9822613596916199,
      0.9694245457649231,
      0.9739438891410828,
      0.9649149179458618,
      0.9385958909988403,
      0.9365123510360718,
      0.9141775369644165,
      0.9001734256744385,
      0.8558147549629211,
      0.8539443016052246,
      0.8754943013191223,
      0.8016937971115112,
      0.8100085258483887,
      0.7404056191444397,
      0.7487131357192993,
      0.8500772714614868,
      0.8779990673065186,
      0.8836864829063416,
      0.9104683995246887,
      0.8717406988143921,
      0.9028985500335693,
      0.9041855335235596,
      0.9335461854934692,
      0.938307523727417,
      0.9644078016281128,
      0.9785954356193542,
      0.9957473874092102,
      0.9960241913795471,
      0.9970130324363708,
      0.9990779161453247,
      0.9990066885948181,
      0.9993838667869568,
      0.9994022250175476,
      0.999539315700531,
      0.9995200037956238,
      0.9994509816169739,
      0.9992489218711853,
      0.9994877576828003,
      0.9995569586753845,
      0.9995729327201843,
      0.999208927154541,
      0.9989380240440369,
      0.9980570077896118,
      0.9931471347808838,
      0.9928296208381653,
      0.9960312843322754,
      0.9932132959365845,
      0.9890673756599426,
      0.9461636543273926,
      0.9177800416946411,
      0.8374150395393372,
      0.8316837549209595,
      0.8613277673721313,
      0.8096194863319397,
      0.821205735206604,
      0.8842445015907288,
      0.8931383490562439,
      0.9310934543609619,
      0.9101607799530029,
      0.9095054864883423,
      0.8812165260314941,
      0.8897970914840698,
      0.9192344546318054,
      0.9718437790870667,
      0.9511654376983643,
      0.9801072478294373,
      0.9660903811454773,
      0.9731400012969971,
      0.9920302629470825,
      0.99640291929245,
      0.9970288872718811,
      0.9993395209312439,
      0.998871386051178,
      0.9975976943969727,
      0.9980854988098145,
      0.9974278807640076,
      0.9979094862937927,
      0.9970735311508179,
      0.9962475895881653,
      0.9973810315132141,
      0.9944413304328918,
      0.9971773028373718,
      0.996515154838562,
      0.9961914420127869,
      0.9911826252937317,
      0.9927462935447693,
      0.9895659685134888,
      0.975092887878418,
      0.981734037399292,
      0.9691768884658813,
      0.980148196220398,
      0.9698028564453125,
      0.9817363023757935,
      0.9784385561943054,
      0.9795743227005005,
      0.9764022827148438,
      0.9838460087776184,
      0.9895642399787903,
      0.9943936467170715,
      0.9937379956245422
    ],
    [
      0.5210124850273132,
      0.5805643796920776,
      0.5854859948158264,
      0.6453141570091248,
      0.6802223920822144,
      0.6383646726608276,
      0.6213946342468262,
      0.6835988163948059,
      0.6883060336112976,
      0.660610556602478,
      0.6471859812736511,
      0.6802191734313965,
      0.6936234831809998,
      0.6538695096969604,
      0.6208234429359436,
      0.6473106741905212,
      0.6534547805786133,
      0.5977805852890015,
      0.5606358051300049,
      0.6088971495628357,
      0.5787058472633362,
      0.497491717338562,
      0.4909006953239441,
      0.5030723810195923,
      0.46689531207084656,
      0.4104248881340027,
      0.4254077672958374,
      0.4227661192417145,
      0.41278624534606934,
      0.41506585478782654,
      0.4329715073108673,
      0.44275715947151184,
      0.41240623593330383,
      0.41814449429512024,
      0.4214019179344177,
      0.42045852541923523,
      0.3964433968067169,
      0.4143325686454773,
      0.4472304582595825,
      0.43724894523620605,
      0.4443596303462982,
      0.49900197982788086,
      0.49492695927619934,
      0.46569764614105225,
      0.5201125741004944,
      0.5939371585845947,
      0.5463508367538452,
      0.5175790190696716,
      0.6057958006858826,
      0.6207630038261414,
      0.5716943144798279,
      0.5700863003730774,
      0.5855412483215332,
      0.5711045265197754,
      0.5551637411117554,
      0.5628288388252258,
      0.5854625105857849,
      0.5693185925483704,
      0.9736941456794739,
      0.983123779296875,
      0.9691163301467896,
      0.974145770072937,
      0.9638892412185669,
      0.937467098236084,
      0.9380840063095093,
      0.916266143321991,
      0.9030780792236328,
      0.8571288585662842,
      0.8493747711181641,
      0.8747938871383667,
      0.8002713322639465,
      0.8089908957481384,
      0.741550624370575,
      0.7503342628479004,
      0.8526409864425659,
      0.8782318830490112,
      0.8878185749053955,
      0.9136279225349426,
      0.8764606714248657,
      0.9074355959892273,
      0.908382773399353,
      0.9365043044090271,
      0.9397385120391846,
      0.9645587801933289,
      0.9794240593910217,
      0.9962095022201538,
      0.9963124394416809,
      0.9972758889198303,
      0.9991865754127502,
      0.9990973472595215,
      0.9994224905967712,
      0.9994482398033142,
      0.9995871782302856,
      0.9995641708374023,
      0.9994977712631226,
      0.9993739128112793,
      0.999589741230011,
      0.9996406435966492,
      0.9996412992477417,
      0.9993762373924255,
      0.9991613030433655,
      0.9985939860343933,
      0.9958235025405884,
      0.9951363801956177,
      0.9967586994171143,
      0.9948320388793945,
      0.9906997680664062,
      0.952015221118927,
      0.9265159368515015,
      0.8517047762870789,
      0.8460754752159119,
      0.8726915121078491,
      0.8211421370506287,
      0.8372145891189575,
      0.8935019969940186,
      0.8972209692001343,
      0.9335135221481323,
      0.9133760333061218,
      0.9154649972915649,
      0.8898942470550537,
      0.8996965289115906,
      0.924839973449707,
      0.9745987057685852,
      0.954802393913269,
      0.9824557304382324,
      0.9690922498703003,
      0.9742693901062012,
      0.9928982257843018,
      0.9967693090438843,
      0.9973875284194946,
      0.9993691444396973,
      0.9988996386528015,
      0.9976768493652344,
      0.9981687664985657,
      0.9975644946098328,
      0.9980072379112244,
      0.9971901774406433,
      0.9963499307632446,
      0.9975205659866333,
      0.9947866201400757,
      0.9974222183227539,
      0.9968665838241577,
      0.996566653251648,
      0.9919090270996094,
      0.9931557774543762,
      0.989893913269043,
      0.9748972654342651,
      0.9819378852844238,
      0.9698733687400818,
      0.9809234738349915,
      0.9717269539833069,
      0.9834972620010376,
      0.9798413515090942,
      0.9807109832763672,
      0.9772005677223206,
      0.9849923253059387,
      0.9908396601676941,
      0.9954918026924133,
      0.9948493838310242
    ],
    [
      0.5511471629142761,
      0.6030723452568054,
      0.6062148213386536,
      0.6663405299186707,
      0.6957544088363647,
      0.6551542282104492,
      0.6361982822418213,
      0.6964414715766907,
      0.7015200853347778,
      0.6728852391242981,
      0.6595796346664429,
      0.6961268186569214,
      0.7096635103225708,
      0.6693301796913147,
      0.6396108269691467,
      0.6696342825889587,
      0.6763362884521484,
      0.6181507706642151,
      0.5885434746742249,
      0.6378741264343262,
      0.6091448664665222,
      0.5210609436035156,
      0.5253622531890869,
      0.541784405708313,
      0.5042150020599365,
      0.4333590269088745,
      0.4405863881111145,
      0.4321339726448059,
      0.4300054907798767,
      0.4336795210838318,
      0.45021137595176697,
      0.47018787264823914,
      0.4377399682998657,
      0.44627320766448975,
      0.4484596252441406,
      0.44116857647895813,
      0.42618995904922485,
      0.4480806589126587,
      0.47597548365592957,
      0.47451603412628174,
      0.49589860439300537,
      0.5696139335632324,
      0.5464175939559937,
      0.5134797096252441,
      0.5820674896240234,
      0.6530143022537231,
      0.602581262588501,
      0.5729213356971741,
      0.662877082824707,
      0.6835305690765381,
      0.6243685483932495,
      0.630967378616333,
      0.665404736995697,
      0.658610999584198,
      0.6298731565475464,
      0.6333894729614258,
      0.6496807932853699,
      0.6211057305335999,
      0.9748435616493225,
      0.983942985534668,
      0.9694007039070129,
      0.97472083568573,
      0.9634100794792175,
      0.9373340010643005,
      0.9390740990638733,
      0.9154548645019531,
      0.9059329628944397,
      0.8571905493736267,
      0.8506821393966675,
      0.8766334056854248,
      0.8020786046981812,
      0.8111018538475037,
      0.7457682490348816,
      0.7559089660644531,
      0.8574530482292175,
      0.881763219833374,
      0.8923724889755249,
      0.9170627593994141,
      0.8813351392745972,
      0.9114109873771667,
      0.9110190272331238,
      0.9383865594863892,
      0.9402351379394531,
      0.9642306566238403,
      0.9799816608428955,
      0.9964938163757324,
      0.9964469075202942,
      0.9974616765975952,
      0.9992703199386597,
      0.9991563558578491,
      0.9994754791259766,
      0.9994927048683167,
      0.9996296167373657,
      0.9996067881584167,
      0.9995489716529846,
      0.9994579553604126,
      0.9996584057807922,
      0.9996904730796814,
      0.9996899366378784,
      0.9994789958000183,
      0.9993001222610474,
      0.9988911151885986,
      0.9970728158950806,
      0.9961473345756531,
      0.9972037672996521,
      0.9958439469337463,
      0.9920578002929688,
      0.9547005891799927,
      0.9319294691085815,
      0.8634669184684753,
      0.8578060865402222,
      0.8817304372787476,
      0.8310500383377075,
      0.8494021892547607,
      0.8999134302139282,
      0.8995422720909119,
      0.9360353350639343,
      0.9137060642242432,
      0.9182215332984924,
      0.8957773447036743,
      0.9071964025497437,
      0.9290266633033752,
      0.9768452644348145,
      0.958307147026062,
      0.9846965670585632,
      0.9726270437240601,
      0.9772133231163025,
      0.9938985705375671,
      0.9972996115684509,
      0.9977145791053772,
      0.9994338154792786,
      0.9989762306213379,
      0.9978600144386292,
      0.9983237385749817,
      0.9977836012840271,
      0.9981745481491089,
      0.9974259734153748,
      0.9964746832847595,
      0.9976611733436584,
      0.9950083494186401,
      0.9977394938468933,
      0.9972383975982666,
      0.9970632791519165,
      0.9933670163154602,
      0.9942183494567871,
      0.9907947778701782,
      0.9755367636680603,
      0.9823931455612183,
      0.9706665277481079,
      0.981957197189331,
      0.9741146564483643,
      0.9859027862548828,
      0.9817551374435425,
      0.9823428988456726,
      0.9785240292549133,
      0.9866517186164856,
      0.9922464489936829,
      0.9965147376060486,
      0.9958438873291016
    ],
    [
      0.5791481137275696,
      0.6250555515289307,
      0.6272025108337402,
      0.6882671117782593,
      0.7107243537902832,
      0.6722012758255005,
      0.6493848562240601,
      0.709158182144165,
      0.7141964435577393,
      0.6865788698196411,
      0.6721268892288208,
      0.7076935768127441,
      0.7202717661857605,
      0.6800140738487244,
      0.6524291038513184,
      0.6831361651420593,
      0.687674880027771,
      0.6276420950889587,
      0.6050814390182495,
      0.6539572477340698,
      0.6229074001312256,
      0.5286315679550171,
      0.5386344790458679,
      0.5575857162475586,
      0.518597424030304,
      0.44308358430862427,
      0.4482748806476593,
      0.4402161240577698,
      0.4393501281738281,
      0.4368929862976074,
      0.45697274804115295,
      0.4819905459880829,
      0.44769224524497986,
      0.45513981580734253,
      0.4606744349002838,
      0.4523620009422302,
      0.44544845819473267,
      0.4831659495830536,
      0.4925037622451782,
      0.49476712942123413,
      0.529436469078064,
      0.6175787448883057,
      0.581882119178772,
      0.5444333553314209,
      0.6219514012336731,
      0.6857135891914368,
      0.6343520879745483,
      0.611153244972229,
      0.6977279782295227,
      0.7147444486618042,
      0.651586651802063,
      0.6683342456817627,
      0.7172675728797913,
      0.7053217887878418,
      0.6763298511505127,
      0.6837137341499329,
      0.7198754549026489,
      0.6726403832435608,
      0.9756476283073425,
      0.9845646023750305,
      0.9693014621734619,
      0.9748528003692627,
      0.9630112648010254,
      0.9368545413017273,
      0.9396314024925232,
      0.9166939854621887,
      0.9082779884338379,
      0.8594954013824463,
      0.8521196842193604,
      0.8782459497451782,
      0.8041715025901794,
      0.8128818273544312,
      0.7483819127082825,
      0.760321855545044,
      0.8608598709106445,
      0.8829946517944336,
      0.8959487080574036,
      0.9191333055496216,
      0.8851510286331177,
      0.9145110845565796,
      0.9124231338500977,
      0.9397599101066589,
      0.9405503869056702,
      0.9638464450836182,
      0.9804568290710449,
      0.9966552257537842,
      0.996526300907135,
      0.9975866675376892,
      0.9993253946304321,
      0.9992483854293823,
      0.9995160102844238,
      0.9995246529579163,
      0.9996583461761475,
      0.9996331930160522,
      0.9995801448822021,
      0.999507486820221,
      0.9996975660324097,
      0.9997202157974243,
      0.9997190833091736,
      0.9995353817939758,
      0.9993681311607361,
      0.9990366697311401,
      0.9975845813751221,
      0.996618390083313,
      0.9974448084831238,
      0.996353030204773,
      0.9928834438323975,
      0.9568129181861877,
      0.9358376264572144,
      0.8709591627120972,
      0.8668684959411621,
      0.8882651329040527,
      0.8390704393386841,
      0.8588983416557312,
      0.9046838283538818,
      0.9007935523986816,
      0.9335389137268066,
      0.914911150932312,
      0.9195801019668579,
      0.8999243974685669,
      0.9120339155197144,
      0.9318333864212036,
      0.9784521460533142,
      0.9606130123138428,
      0.9860616326332092,
      0.974357545375824,
      0.9779314994812012,
      0.9940015077590942,
      0.9972715973854065,
      0.9977257251739502,
      0.9994337558746338,
      0.9989752173423767,
      0.997870683670044,
      0.9983844757080078,
      0.9979010224342346,
      0.9982905387878418,
      0.9975935220718384,
      0.9965735077857971,
      0.9977636337280273,
      0.9952427744865417,
      0.9979677200317383,
      0.9974678754806519,
      0.9973415732383728,
      0.994009256362915,
      0.9948882460594177,
      0.9915794134140015,
      0.9756528735160828,
      0.9823887944221497,
      0.9693933725357056,
      0.9824883937835693,
      0.9755825996398926,
      0.9871318340301514,
      0.982326865196228,
      0.9825654029846191,
      0.9784623384475708,
      0.9874946475028992,
      0.9929565787315369,
      0.99696284532547,
      0.9963130950927734
    ],
    [
      0.6181905269622803,
      0.6529309749603271,
      0.6531494855880737,
      0.72176194190979,
      0.7338047027587891,
      0.6962306499481201,
      0.6780252456665039,
      0.728892982006073,
      0.7347111701965332,
      0.702328622341156,
      0.6921798586845398,
      0.724522054195404,
      0.7349810600280762,
      0.6935804486274719,
      0.671094536781311,
      0.699837863445282,
      0.7005889415740967,
      0.6443670988082886,
      0.6302394270896912,
      0.6754158735275269,
      0.6473411321640015,
      0.557820737361908,
      0.575642466545105,
      0.6032845973968506,
      0.5538831949234009,
      0.47058480978012085,
      0.4760481119155884,
      0.46009382605552673,
      0.4575097858905792,
      0.45177164673805237,
      0.47537630796432495,
      0.5077669620513916,
      0.47205042839050293,
      0.4784552752971649,
      0.48886334896087646,
      0.48177433013916016,
      0.4718019962310791,
      0.5095017552375793,
      0.5077193975448608,
      0.5124865174293518,
      0.56135094165802,
      0.651936411857605,
      0.6195029020309448,
      0.5707883238792419,
      0.6465550661087036,
      0.7099078893661499,
      0.6648008227348328,
      0.641910195350647,
      0.7214189767837524,
      0.7360431551933289,
      0.6788455247879028,
      0.6919662356376648,
      0.7512001991271973,
      0.7390903234481812,
      0.7076292037963867,
      0.7277504801750183,
      0.763980507850647,
      0.7134832143783569,
      0.9755828380584717,
      0.9844905138015747,
      0.9666773080825806,
      0.9729347825050354,
      0.9611714482307434,
      0.9354300498962402,
      0.9387702941894531,
      0.917121171951294,
      0.9111562371253967,
      0.8616703152656555,
      0.8567408323287964,
      0.8823328018188477,
      0.8086235523223877,
      0.8159936666488647,
      0.7526736259460449,
      0.7672154307365417,
      0.8662793636322021,
      0.8870435953140259,
      0.9014971256256104,
      0.9220366477966309,
      0.8900221586227417,
      0.916897714138031,
      0.9130136966705322,
      0.9386237859725952,
      0.9370467066764832,
      0.962137758731842,
      0.980373203754425,
      0.9966652393341064,
      0.9963899254798889,
      0.997525155544281,
      0.99935382604599,
      0.9993019700050354,
      0.999531090259552,
      0.9995364546775818,
      0.9996724724769592,
      0.9996547102928162,
      0.9995990991592407,
      0.9995404481887817,
      0.999725878238678,
      0.9997398257255554,
      0.9997419118881226,
      0.9995813369750977,
      0.9994326829910278,
      0.9991652369499207,
      0.9980134963989258,
      0.9971327781677246,
      0.9977384209632874,
      0.9969610571861267,
      0.9936544299125671,
      0.9602704048156738,
      0.9395531415939331,
      0.8773866891860962,
      0.8755722641944885,
      0.895380437374115,
      0.8458486199378967,
      0.8682320713996887,
      0.9100566506385803,
      0.9013280272483826,
      0.9327162504196167,
      0.9161632061004639,
      0.923114001750946,
      0.9031763076782227,
      0.9169235229492188,
      0.934769332408905,
      0.979927122592926,
      0.9638716578483582,
      0.9879558086395264,
      0.9767407178878784,
      0.9796080589294434,
      0.994538426399231,
      0.9974639415740967,
      0.9978755116462708,
      0.9994706511497498,
      0.9990342855453491,
      0.9979776740074158,
      0.9984840154647827,
      0.9980329275131226,
      0.9983690977096558,
      0.9975165128707886,
      0.9956987500190735,
      0.9976009726524353,
      0.9949814081192017,
      0.9980102777481079,
      0.997554361820221,
      0.9974387288093567,
      0.9940513968467712,
      0.9949620366096497,
      0.9913576245307922,
      0.9740443825721741,
      0.9812115430831909,
      0.968136191368103,
      0.9825448989868164,
      0.9772502183914185,
      0.988704264163971,
      0.9838035106658936,
      0.9840215444564819,
      0.9794983863830566,
      0.9888225197792053,
      0.9941927790641785,
      0.9975006580352783,
      0.9968528151512146
    ],
    [
      0.6507642269134521,
      0.6741548776626587,
      0.6740139126777649,
      0.7453739047050476,
      0.7518895864486694,
      0.7126390337944031,
      0.6992108821868896,
      0.746418833732605,
      0.7493312954902649,
      0.7155287861824036,
      0.7062431573867798,
      0.7395890355110168,
      0.7467949390411377,
      0.706424355506897,
      0.6882339715957642,
      0.7152710556983948,
      0.7134646773338318,
      0.6621161699295044,
      0.6525548696517944,
      0.6948726177215576,
      0.6691913604736328,
      0.5826282501220703,
      0.6082150936126709,
      0.6537991166114807,
      0.5839660167694092,
      0.501943051815033,
      0.5004850625991821,
      0.4818464517593384,
      0.47714656591415405,
      0.4591960310935974,
      0.48681795597076416,
      0.5213670134544373,
      0.4864853620529175,
      0.4940012991428375,
      0.507564127445221,
      0.49784785509109497,
      0.4955068826675415,
      0.5392276644706726,
      0.533523440361023,
      0.534761369228363,
      0.5913820862770081,
      0.6769981980323792,
      0.6516802310943604,
      0.5981578230857849,
      0.670564591884613,
      0.728069543838501,
      0.6856628656387329,
      0.6654667258262634,
      0.7440911531448364,
      0.7582679390907288,
      0.706122636795044,
      0.7199391722679138,
      0.7823907136917114,
      0.773777186870575,
      0.740807294845581,
      0.7819617986679077,
      0.8100528717041016,
      0.761372447013855,
      0.9746471047401428,
      0.9834556579589844,
      0.9634904861450195,
      0.969903826713562,
      0.9596113562583923,
      0.9340667724609375,
      0.9380600452423096,
      0.9176331162452698,
      0.9131887555122375,
      0.8667659163475037,
      0.8634839057922363,
      0.8859686851501465,
      0.8137755990028381,
      0.8210381269454956,
      0.7598748207092285,
      0.7777402400970459,
      0.8737590312957764,
      0.8948448896408081,
      0.9078868627548218,
      0.9257532358169556,
      0.8944995403289795,
      0.920123279094696,
      0.9152629375457764,
      0.9389076828956604,
      0.9361087679862976,
      0.9589030146598816,
      0.9797361493110657,
      0.9965128302574158,
      0.9960392117500305,
      0.9972977638244629,
      0.9993053078651428,
      0.9993314743041992,
      0.999542236328125,
      0.9995542764663696,
      0.99968421459198,
      0.999679684638977,
      0.9996262192726135,
      0.9995699524879456,
      0.9997481107711792,
      0.9997557401657104,
      0.9997630715370178,
      0.9996261596679688,
      0.999500572681427,
      0.9992790222167969,
      0.9983637928962708,
      0.9976818561553955,
      0.9980536699295044,
      0.997409462928772,
      0.9943922758102417,
      0.9626407623291016,
      0.9423540830612183,
      0.8815663456916809,
      0.8819427490234375,
      0.8997513651847839,
      0.8519793748855591,
      0.8748764991760254,
      0.9132461547851562,
      0.9017812013626099,
      0.9321192502975464,
      0.9173009395599365,
      0.9255558252334595,
      0.9068176746368408,
      0.9207363128662109,
      0.9380680322647095,
      0.9816087484359741,
      0.9668267369270325,
      0.9899383783340454,
      0.9799177646636963,
      0.9820724725723267,
      0.995404064655304,
      0.9977836012840271,
      0.998062789440155,
      0.9995203018188477,
      0.9991172552108765,
      0.9981464147567749,
      0.9986119270324707,
      0.998190701007843,
      0.9984860420227051,
      0.9975795745849609,
      0.9955130815505981,
      0.9974715113639832,
      0.9945029616355896,
      0.9979170560836792,
      0.9975045919418335,
      0.9974395036697388,
      0.9939711689949036,
      0.9948751330375671,
      0.9908948540687561,
      0.9721486568450928,
      0.9803308844566345,
      0.9673630595207214,
      0.9831082820892334,
      0.9787037372589111,
      0.9904443025588989,
      0.9857785105705261,
      0.9853782653808594,
      0.9813357591629028,
      0.9901293516159058,
      0.9951550364494324,
      0.9978715777397156,
      0.9972279667854309
    ],
    [
      0.6886191368103027,
      0.6943352818489075,
      0.6946560144424438,
      0.7685187458992004,
      0.7699145078659058,
      0.7263040542602539,
      0.7248899340629578,
      0.7670637965202332,
      0.7598699331283569,
      0.7263654470443726,
      0.7256563901901245,
      0.7567026019096375,
      0.7577558755874634,
      0.7185612916946411,
      0.7086519002914429,
      0.732710599899292,
      0.7276071906089783,
      0.6863203048706055,
      0.6790963411331177,
      0.7152941823005676,
      0.6924094557762146,
      0.6131304502487183,
      0.6419261693954468,
      0.6936495900154114,
      0.6194267272949219,
      0.5427003502845764,
      0.5374466180801392,
      0.50844806432724,
      0.5102132558822632,
      0.4766163229942322,
      0.5051892995834351,
      0.5376775860786438,
      0.5029493570327759,
      0.5072207450866699,
      0.5194955468177795,
      0.5127770304679871,
      0.5173601508140564,
      0.5652923583984375,
      0.5646199584007263,
      0.5684823989868164,
      0.6241962909698486,
      0.6999983787536621,
      0.6738606691360474,
      0.630560576915741,
      0.6907051801681519,
      0.7444704174995422,
      0.7044508457183838,
      0.6894547343254089,
      0.764284610748291,
      0.7762266993522644,
      0.7296324968338013,
      0.7501929402351379,
      0.8159209489822388,
      0.8044468760490417,
      0.7754995822906494,
      0.8294206261634827,
      0.8514037132263184,
      0.811520516872406,
      0.9749436974525452,
      0.9836404919624329,
      0.9616686105728149,
      0.9675451517105103,
      0.9576355218887329,
      0.9321767091751099,
      0.9359203577041626,
      0.9179478883743286,
      0.9160982966423035,
      0.8718063235282898,
      0.8679068088531494,
      0.891163170337677,
      0.8207619786262512,
      0.8275217413902283,
      0.7701150178909302,
      0.7907791137695312,
      0.8834359645843506,
      0.904191255569458,
      0.9143774509429932,
      0.9299989938735962,
      0.8985507488250732,
      0.9234181642532349,
      0.917550802230835,
      0.9394577741622925,
      0.9361291527748108,
      0.9584096670150757,
      0.9803683161735535,
      0.9963467717170715,
      0.9958764910697937,
      0.9971716403961182,
      0.9993276000022888,
      0.9993622303009033,
      0.9995591640472412,
      0.9995709657669067,
      0.9997023940086365,
      0.9996954798698425,
      0.9996494650840759,
      0.9995962381362915,
      0.9997690916061401,
      0.99977046251297,
      0.9997836947441101,
      0.9996527433395386,
      0.9995571970939636,
      0.9993849992752075,
      0.9986697435379028,
      0.9981926083564758,
      0.9983574748039246,
      0.997735857963562,
      0.9941864013671875,
      0.9648852944374084,
      0.9456727504730225,
      0.8859401345252991,
      0.8876314163208008,
      0.9033615589141846,
      0.8589721322059631,
      0.8806713819503784,
      0.9168983697891235,
      0.9036359786987305,
      0.933434009552002,
      0.9193814396858215,
      0.9285958409309387,
      0.9094674587249756,
      0.9253687858581543,
      0.9413548707962036,
      0.9822562336921692,
      0.9699868559837341,
      0.9921925067901611,
      0.9846056699752808,
      0.9848217964172363,
      0.9962881803512573,
      0.9981067776679993,
      0.9982568621635437,
      0.9995576739311218,
      0.9992350935935974,
      0.9983088970184326,
      0.9987152814865112,
      0.9983229041099548,
      0.9986132979393005,
      0.9976586103439331,
      0.995387613773346,
      0.9973993897438049,
      0.9943016171455383,
      0.9979220032691956,
      0.9975548386573792,
      0.9975320100784302,
      0.9941908121109009,
      0.9951502084732056,
      0.9909521341323853,
      0.9710192680358887,
      0.9800900220870972,
      0.9666482210159302,
      0.9836114048957825,
      0.9799718856811523,
      0.9919273853302002,
      0.9876428842544556,
      0.9868112206459045,
      0.9830964803695679,
      0.9915331602096558,
      0.9959508180618286,
      0.9982063174247742,
      0.9975420832633972
    ],
    [
      0.7138658761978149,
      0.7055325508117676,
      0.7061862945556641,
      0.7831770181655884,
      0.7799009084701538,
      0.7291654944419861,
      0.7392284274101257,
      0.7800886631011963,
      0.7643858194351196,
      0.7290838360786438,
      0.7374072074890137,
      0.7670149207115173,
      0.7611494660377502,
      0.7249253392219543,
      0.7224549651145935,
      0.7416993379592896,
      0.7354405522346497,
      0.7007874250411987,
      0.6942397356033325,
      0.7261767387390137,
      0.705341100692749,
      0.6304243206977844,
      0.6598663330078125,
      0.7096558809280396,
      0.6385097503662109,
      0.5629066228866577,
      0.5626852512359619,
      0.5276037454605103,
      0.5358147621154785,
      0.4966384172439575,
      0.5323193073272705,
      0.5553739070892334,
      0.5273932814598083,
      0.5306839942932129,
      0.5345655679702759,
      0.5297582149505615,
      0.5638141632080078,
      0.6132968068122864,
      0.6170080304145813,
      0.6072441339492798,
      0.6544443964958191,
      0.7246255874633789,
      0.6959285140037537,
      0.6594144105911255,
      0.709813117980957,
      0.7613111138343811,
      0.7221932411193848,
      0.7093643546104431,
      0.7842221260070801,
      0.7996779084205627,
      0.7535802125930786,
      0.7799504995346069,
      0.8501109480857849,
      0.8399420976638794,
      0.818611741065979,
      0.8710809350013733,
      0.8879648447036743,
      0.8476178646087646,
      0.9733261466026306,
      0.9823848605155945,
      0.9595286846160889,
      0.9663642644882202,
      0.9562902450561523,
      0.9305052161216736,
      0.9348930716514587,
      0.9179177284240723,
      0.9177938103675842,
      0.8737390041351318,
      0.8726678490638733,
      0.8944111466407776,
      0.8275828957557678,
      0.8338621854782104,
      0.7788179516792297,
      0.7984211444854736,
      0.8919020891189575,
      0.9107165336608887,
      0.9183480739593506,
      0.9329379796981812,
      0.9007890820503235,
      0.9244575500488281,
      0.9157224893569946,
      0.9386013746261597,
      0.9351204037666321,
      0.9570919275283813,
      0.9799312949180603,
      0.9959955215454102,
      0.9957575798034668,
      0.9970992207527161,
      0.999329149723053,
      0.9993529319763184,
      0.9995552897453308,
      0.9995761513710022,
      0.999711275100708,
      0.99970942735672,
      0.9996604919433594,
      0.9996065497398376,
      0.9997795224189758,
      0.9997778534889221,
      0.9997948408126831,
      0.9996705055236816,
      0.999586820602417,
      0.9994512796401978,
      0.9988597631454468,
      0.9984858632087708,
      0.9985159635543823,
      0.9977903962135315,
      0.992758572101593,
      0.9658846855163574,
      0.9469356536865234,
      0.8883072137832642,
      0.8906370401382446,
      0.9051377773284912,
      0.8612590432167053,
      0.8807582855224609,
      0.9155794382095337,
      0.9030384421348572,
      0.9329755306243896,
      0.9191008806228638,
      0.9296137690544128,
      0.9101042747497559,
      0.9276372194290161,
      0.9430704712867737,
      0.9826844930648804,
      0.9713009595870972,
      0.9912929534912109,
      0.9870345592498779,
      0.9877184629440308,
      0.9969442486763,
      0.9984976649284363,
      0.9985665678977966,
      0.999625563621521,
      0.999355137348175,
      0.9984879493713379,
      0.998803436756134,
      0.9984053373336792,
      0.9986518621444702,
      0.9977248311042786,
      0.9955084919929504,
      0.9973869919776917,
      0.9934397339820862,
      0.9978099465370178,
      0.9974689483642578,
      0.9975097179412842,
      0.9941895604133606,
      0.9951459765434265,
      0.990816593170166,
      0.9707115888595581,
      0.9808435440063477,
      0.9658999443054199,
      0.9840127229690552,
      0.9808229804039001,
      0.9925867915153503,
      0.9888062477111816,
      0.9881778955459595,
      0.9848707318305969,
      0.992852509021759,
      0.9968296885490417,
      0.9985338449478149,
      0.997883677482605
    ],
    [
      0.7332193851470947,
      0.7162686586380005,
      0.7175308465957642,
      0.7954055666923523,
      0.7887039184570312,
      0.7261571884155273,
      0.7463967204093933,
      0.7888025045394897,
      0.7705962657928467,
      0.7307212352752686,
      0.7433086037635803,
      0.773717999458313,
      0.7640065550804138,
      0.7274712920188904,
      0.7328253984451294,
      0.7491411566734314,
      0.7388001084327698,
      0.7102898359298706,
      0.7078893184661865,
      0.7341569066047668,
      0.7120324969291687,
      0.6413642764091492,
      0.6729066967964172,
      0.7160537838935852,
      0.6451471447944641,
      0.5701843500137329,
      0.5734648704528809,
      0.5411298871040344,
      0.5590595006942749,
      0.5239181518554688,
      0.5669782161712646,
      0.580733060836792,
      0.557222843170166,
      0.5683461427688599,
      0.5665225386619568,
      0.5589823722839355,
      0.6148635149002075,
      0.6631916761398315,
      0.6684343218803406,
      0.6484192609786987,
      0.6798686981201172,
      0.7454705238342285,
      0.7171865105628967,
      0.6844614744186401,
      0.7297515273094177,
      0.7786122560501099,
      0.7427914142608643,
      0.7285983562469482,
      0.8049020767211914,
      0.818825364112854,
      0.7781772017478943,
      0.8034185171127319,
      0.8823027610778809,
      0.8732765913009644,
      0.8571566343307495,
      0.9041849374771118,
      0.9169540405273438,
      0.87668776512146,
      0.9727897644042969,
      0.9818592071533203,
      0.9590924382209778,
      0.9666590094566345,
      0.9556219577789307,
      0.9297582507133484,
      0.9326530694961548,
      0.9165983200073242,
      0.9174220561981201,
      0.8758331537246704,
      0.8754656910896301,
      0.8975169062614441,
      0.8329032063484192,
      0.8393046855926514,
      0.7846366763114929,
      0.8053838014602661,
      0.8966403007507324,
      0.9134401679039001,
      0.9201138019561768,
      0.9346616268157959,
      0.9021235108375549,
      0.9248142838478088,
      0.9150266647338867,
      0.9376477003097534,
      0.9338992834091187,
      0.9565935134887695,
      0.9798617362976074,
      0.9960711598396301,
      0.9960172176361084,
      0.9972922205924988,
      0.9993693232536316,
      0.9993726015090942,
      0.9995649456977844,
      0.9995877742767334,
      0.9997206926345825,
      0.9997231364250183,
      0.9996732473373413,
      0.9996159076690674,
      0.9997867345809937,
      0.9997825026512146,
      0.9998031258583069,
      0.9996817708015442,
      0.9996052980422974,
      0.9994876384735107,
      0.9989543557167053,
      0.9986598491668701,
      0.9986383318901062,
      0.9979572296142578,
      0.9935562014579773,
      0.9669924974441528,
      0.9474505186080933,
      0.8910483717918396,
      0.893248438835144,
      0.9056634902954102,
      0.8630244731903076,
      0.8825773000717163,
      0.9150189757347107,
      0.9024850130081177,
      0.9323282241821289,
      0.9182668924331665,
      0.9299284815788269,
      0.9100942611694336,
      0.9283154010772705,
      0.9437435865402222,
      0.9830645322799683,
      0.9733040928840637,
      0.9932524561882019,
      0.9886967539787292,
      0.9903609156608582,
      0.9973936080932617,
      0.9987677931785583,
      0.9987818002700806,
      0.999677836894989,
      0.9994393587112427,
      0.9986318945884705,
      0.9988871812820435,
      0.9984959363937378,
      0.998723566532135,
      0.9978393316268921,
      0.9959220290184021,
      0.9975600242614746,
      0.9938668012619019,
      0.9978758096694946,
      0.9974969625473022,
      0.9976086616516113,
      0.9948186278343201,
      0.9954561591148376,
      0.9912388920783997,
      0.9711816906929016,
      0.9812986850738525,
      0.9668368101119995,
      0.9843988418579102,
      0.9818081259727478,
      0.9932058453559875,
      0.9898992776870728,
      0.9889224767684937,
      0.9863191246986389,
      0.9937008023262024,
      0.997282862663269,
      0.9987375140190125,
      0.9980825185775757
    ],
    [
      0.7540407180786133,
      0.7273064851760864,
      0.7293483018875122,
      0.8075287342071533,
      0.7963155508041382,
      0.7258464097976685,
      0.7550476789474487,
      0.7990307211875916,
      0.7779049873352051,
      0.7327304482460022,
      0.7523108720779419,
      0.7838793992996216,
      0.7684648633003235,
      0.7300313115119934,
      0.7408775091171265,
      0.7593045234680176,
      0.745771586894989,
      0.7216749787330627,
      0.7230284810066223,
      0.7437583208084106,
      0.7218478918075562,
      0.6587243676185608,
      0.6885393261909485,
      0.7305160760879517,
      0.6617718935012817,
      0.6048576235771179,
      0.6097500324249268,
      0.5911590456962585,
      0.5994886159896851,
      0.5500604510307312,
      0.5916619300842285,
      0.6047322154045105,
      0.5843992233276367,
      0.5959761142730713,
      0.5945213437080383,
      0.5822592973709106,
      0.6311228275299072,
      0.6753336787223816,
      0.676205575466156,
      0.6676755547523499,
      0.6915253400802612,
      0.754413366317749,
      0.7289566993713379,
      0.7010025382041931,
      0.7429215908050537,
      0.7893846035003662,
      0.7562068700790405,
      0.7447057962417603,
      0.816603422164917,
      0.8323615193367004,
      0.7978910803794861,
      0.8201894164085388,
      0.8992619514465332,
      0.8967608213424683,
      0.881624698638916,
      0.9267296195030212,
      0.9367208480834961,
      0.9022467136383057,
      0.9707973003387451,
      0.9803673624992371,
      0.9580017924308777,
      0.9663451910018921,
      0.955044150352478,
      0.9293169975280762,
      0.93306964635849,
      0.9173371195793152,
      0.9199967384338379,
      0.8802831172943115,
      0.879379391670227,
      0.9025951623916626,
      0.8391061425209045,
      0.845104455947876,
      0.7914936542510986,
      0.812622606754303,
      0.9013718366622925,
      0.9167382121086121,
      0.9232437014579773,
      0.9377806782722473,
      0.9051001071929932,
      0.9262401461601257,
      0.91559237241745,
      0.9378105401992798,
      0.9331678152084351,
      0.9561975002288818,
      0.9794183969497681,
      0.9959715008735657,
      0.996117889881134,
      0.9974119663238525,
      0.9993922710418701,
      0.9994120597839355,
      0.9995783567428589,
      0.9996128678321838,
      0.9997386336326599,
      0.9997431635856628,
      0.9996922612190247,
      0.9996267557144165,
      0.9997934103012085,
      0.9997879266738892,
      0.9998112320899963,
      0.9996985793113708,
      0.9996198415756226,
      0.9995145797729492,
      0.9990205764770508,
      0.998745858669281,
      0.9986889958381653,
      0.9980027675628662,
      0.9934123754501343,
      0.9683148860931396,
      0.9487385749816895,
      0.8944942951202393,
      0.8971815705299377,
      0.9079321622848511,
      0.8652558922767639,
      0.8843059539794922,
      0.9149144887924194,
      0.9020251035690308,
      0.9314701557159424,
      0.9159219264984131,
      0.9304080009460449,
      0.9110502004623413,
      0.9293954372406006,
      0.9450334906578064,
      0.9833076000213623,
      0.9733737707138062,
      0.9922211766242981,
      0.989234447479248,
      0.9914418458938599,
      0.9976044297218323,
      0.9988738298416138,
      0.9989104866981506,
      0.9997034072875977,
      0.9995004534721375,
      0.9987707734107971,
      0.9990313053131104,
      0.9986566305160522,
      0.998857319355011,
      0.9980508685112,
      0.9964983463287354,
      0.997847855091095,
      0.9943839311599731,
      0.9979865550994873,
      0.9974949359893799,
      0.9975842833518982,
      0.9949168562889099,
      0.9956158995628357,
      0.9917589426040649,
      0.9723858833312988,
      0.9815396070480347,
      0.9686787128448486,
      0.9855064153671265,
      0.9831647872924805,
      0.9942346215248108,
      0.9913129806518555,
      0.9902645945549011,
      0.9873701930046082,
      0.9941222667694092,
      0.9974943399429321,
      0.9988241195678711,
      0.9981825947761536
    ],
    [
      0.7827419638633728,
      0.7394599914550781,
      0.7414493560791016,
      0.8207275867462158,
      0.8083395957946777,
      0.7308685779571533,
      0.7650009989738464,
      0.8098770976066589,
      0.7865769863128662,
      0.7375611662864685,
      0.7631146311759949,
      0.7947137355804443,
      0.7726126909255981,
      0.7316888570785522,
      0.7486518025398254,
      0.7685779929161072,
      0.7514506578445435,
      0.7311884164810181,
      0.7351641654968262,
      0.7544525861740112,
      0.7313723564147949,
      0.6771736741065979,
      0.7025086879730225,
      0.7408924698829651,
      0.6838786602020264,
      0.6320257782936096,
      0.6489424109458923,
      0.6332499980926514,
      0.6332477331161499,
      0.5769239664077759,
      0.6151627898216248,
      0.6266994476318359,
      0.5998350381851196,
      0.6124386191368103,
      0.618876039981842,
      0.5985051393508911,
      0.6383103132247925,
      0.6786857843399048,
      0.6744604706764221,
      0.6778621673583984,
      0.7010869979858398,
      0.7581062316894531,
      0.7349720597267151,
      0.7118912935256958,
      0.754658579826355,
      0.7969849705696106,
      0.7657172679901123,
      0.7580163478851318,
      0.826301634311676,
      0.8452214002609253,
      0.812606692314148,
      0.8362479209899902,
      0.911017894744873,
      0.9114193916320801,
      0.8987830281257629,
      0.9396305680274963,
      0.9482513666152954,
      0.9175475835800171,
      0.9685866832733154,
      0.9785208702087402,
      0.9570130705833435,
      0.9661391377449036,
      0.9550132751464844,
      0.9293727874755859,
      0.9332972168922424,
      0.9181569218635559,
      0.9202873706817627,
      0.883625864982605,
      0.8830639123916626,
      0.9076571464538574,
      0.8451812267303467,
      0.8512544631958008,
      0.7989165782928467,
      0.8202577233314514,
      0.9069904685020447,
      0.9209420680999756,
      0.9265155792236328,
      0.9411015510559082,
      0.908069372177124,
      0.9271015524864197,
      0.9162651300430298,
      0.9385534524917603,
      0.9312071800231934,
      0.9561405181884766,
      0.9789429306983948,
      0.9959717392921448,
      0.9962427616119385,
      0.9975197911262512,
      0.9994231462478638,
      0.9994614720344543,
      0.9996131658554077,
      0.9996402263641357,
      0.9997567534446716,
      0.9997658133506775,
      0.9997157454490662,
      0.9996410608291626,
      0.9998012781143188,
      0.9997947216033936,
      0.9998221397399902,
      0.9997097253799438,
      0.9996427297592163,
      0.9995527863502502,
      0.9991119503974915,
      0.9989283084869385,
      0.9988256692886353,
      0.9982373118400574,
      0.9940310716629028,
      0.9703917503356934,
      0.9503271579742432,
      0.8977541923522949,
      0.902202308177948,
      0.910729169845581,
      0.8680111169815063,
      0.8879984617233276,
      0.9168047904968262,
      0.9011033773422241,
      0.9321424961090088,
      0.9136147499084473,
      0.9308751225471497,
      0.9128322601318359,
      0.9304900765419006,
      0.9463300108909607,
      0.9840039610862732,
      0.9756165742874146,
      0.993798017501831,
      0.9909701943397522,
      0.9935385584831238,
      0.9980456829071045,
      0.9991318583488464,
      0.9991516470909119,
      0.9997550845146179,
      0.9995988607406616,
      0.9990076422691345,
      0.9992154240608215,
      0.9988609552383423,
      0.9989907741546631,
      0.9982583522796631,
      0.9969083070755005,
      0.9980853199958801,
      0.9947667717933655,
      0.9980984330177307,
      0.9975338578224182,
      0.9976158142089844,
      0.9951642751693726,
      0.9959214329719543,
      0.9924328923225403,
      0.9721512794494629,
      0.9820986986160278,
      0.9699499011039734,
      0.9866421222686768,
      0.9847428798675537,
      0.9952476620674133,
      0.9932082295417786,
      0.9923848509788513,
      0.9897210597991943,
      0.9952907562255859,
      0.9980081915855408,
      0.9990128874778748,
      0.9983779788017273
    ],
    [
      0.8044567704200745,
      0.7532228231430054,
      0.7603498101234436,
      0.8347910642623901,
      0.8200128674507141,
      0.7427278161048889,
      0.7807308435440063,
      0.8241822719573975,
      0.7964532375335693,
      0.7503698468208313,
      0.7776151895523071,
      0.8050538301467896,
      0.779890239238739,
      0.7413222193717957,
      0.7601181268692017,
      0.7794528603553772,
      0.7598943114280701,
      0.7431608438491821,
      0.750128448009491,
      0.7643991708755493,
      0.7418973445892334,
      0.6961826086044312,
      0.7165724635124207,
      0.7506545782089233,
      0.7053183317184448,
      0.6553547382354736,
      0.6826726198196411,
      0.67164146900177,
      0.664383053779602,
      0.60293048620224,
      0.6376452445983887,
      0.6465427279472351,
      0.6166978478431702,
      0.6289865374565125,
      0.6386435031890869,
      0.6208771467208862,
      0.6511790752410889,
      0.6920101046562195,
      0.6888914108276367,
      0.6892656087875366,
      0.7146379947662354,
      0.7674288153648376,
      0.7446150779724121,
      0.724928081035614,
      0.7698011994361877,
      0.8064332008361816,
      0.7771622538566589,
      0.7740599513053894,
      0.8376352787017822,
      0.8586324453353882,
      0.8296719193458557,
      0.8542129993438721,
      0.9264098405838013,
      0.9270676374435425,
      0.9205239415168762,
      0.951845109462738,
      0.9583995342254639,
      0.9304722547531128,
      0.9688302278518677,
      0.9786234498023987,
      0.9576363563537598,
      0.966867208480835,
      0.9563949108123779,
      0.9292178153991699,
      0.934309184551239,
      0.9208868741989136,
      0.924304723739624,
      0.8886048197746277,
      0.8898209929466248,
      0.9139491319656372,
      0.8524876832962036,
      0.8583324551582336,
      0.8071185946464539,
      0.8281770944595337,
      0.9109187126159668,
      0.9249331951141357,
      0.929767906665802,
      0.9453696012496948,
      0.9127926826477051,
      0.9283941984176636,
      0.9184445142745972,
      0.9397910833358765,
      0.9317378997802734,
      0.9572259783744812,
      0.979463517665863,
      0.9960934519767761,
      0.9962928295135498,
      0.997817873954773,
      0.9994561672210693,
      0.9995310306549072,
      0.999657928943634,
      0.999673068523407,
      0.99978107213974,
      0.9997907876968384,
      0.9997417330741882,
      0.9996614456176758,
      0.9998099207878113,
      0.9998018145561218,
      0.9998347759246826,
      0.9997206926345825,
      0.999666154384613,
      0.9995894432067871,
      0.9991953372955322,
      0.9990659356117249,
      0.9989448189735413,
      0.998464822769165,
      0.9945971369743347,
      0.9725435972213745,
      0.953346848487854,
      0.9025949239730835,
      0.9081106185913086,
      0.9142680168151855,
      0.8723770380020142,
      0.8932576179504395,
      0.9178839921951294,
      0.9018486738204956,
      0.9338367581367493,
      0.915259063243866,
      0.9327393174171448,
      0.9158389568328857,
      0.9329426288604736,
      0.9486129283905029,
      0.9848896265029907,
      0.9771356582641602,
      0.9948549270629883,
      0.9920528531074524,
      0.9943878650665283,
      0.9984311461448669,
      0.9992899894714355,
      0.999302864074707,
      0.9997856616973877,
      0.9996681809425354,
      0.9992029070854187,
      0.9993693828582764,
      0.9990848898887634,
      0.9991326928138733,
      0.9984795451164246,
      0.997336745262146,
      0.9983586072921753,
      0.9954617619514465,
      0.9983770847320557,
      0.9977214932441711,
      0.9977980256080627,
      0.9956937432289124,
      0.9964993000030518,
      0.9936001896858215,
      0.9739375710487366,
      0.9828720688819885,
      0.9716542959213257,
      0.9879841804504395,
      0.9859695434570312,
      0.9962081909179688,
      0.99488365650177,
      0.9940710663795471,
      0.9916959404945374,
      0.9963280558586121,
      0.9983612895011902,
      0.9991289973258972,
      0.9984924793243408
    ],
    [
      0.8240163326263428,
      0.7658078074455261,
      0.77241450548172,
      0.847805380821228,
      0.8315649628639221,
      0.7605867385864258,
      0.7999884486198425,
      0.8396886587142944,
      0.810093343257904,
      0.7689880132675171,
      0.7978500127792358,
      0.8190533518791199,
      0.7915604710578918,
      0.7564405202865601,
      0.7721260786056519,
      0.7929766774177551,
      0.7726185321807861,
      0.75836580991745,
      0.762856125831604,
      0.7786063551902771,
      0.7593210935592651,
      0.721466600894928,
      0.738876223564148,
      0.7658417224884033,
      0.7321137189865112,
      0.6961754560470581,
      0.7259793281555176,
      0.7306573987007141,
      0.7109491229057312,
      0.6324858665466309,
      0.6600925922393799,
      0.6650972366333008,
      0.6338391900062561,
      0.6347413659095764,
      0.6474714279174805,
      0.6355425119400024,
      0.6652932167053223,
      0.7157002091407776,
      0.7203118801116943,
      0.7007700204849243,
      0.7302101850509644,
      0.7832636833190918,
      0.7597293257713318,
      0.7375994920730591,
      0.7839884757995605,
      0.8193473815917969,
      0.7931666374206543,
      0.7917296886444092,
      0.8515385389328003,
      0.8754056692123413,
      0.8510774970054626,
      0.8789335489273071,
      0.9446120262145996,
      0.9459254741668701,
      0.9440358877182007,
      0.9633574485778809,
      0.9660344123840332,
      0.9398772716522217,
      0.9703226685523987,
      0.9801644682884216,
      0.959074079990387,
      0.9679459929466248,
      0.9583001732826233,
      0.9307300448417664,
      0.9363667964935303,
      0.9230773448944092,
      0.9290978908538818,
      0.8965885043144226,
      0.8998163342475891,
      0.9229998588562012,
      0.8632686734199524,
      0.8676425218582153,
      0.8173995614051819,
      0.8368668556213379,
      0.9179603457450867,
      0.9316496849060059,
      0.9354013204574585,
      0.9516121745109558,
      0.9199990034103394,
      0.9321080446243286,
      0.9221941232681274,
      0.9407023191452026,
      0.9340993165969849,
      0.9588494896888733,
      0.9808659553527832,
      0.996406614780426,
      0.9965415596961975,
      0.9981147050857544,
      0.9995381832122803,
      0.9996410608291626,
      0.9997227191925049,
      0.9997138977050781,
      0.9998106360435486,
      0.9998199939727783,
      0.9997711777687073,
      0.999684751033783,
      0.9998202323913574,
      0.9998120665550232,
      0.9998509883880615,
      0.9997382760047913,
      0.9997007846832275,
      0.9996330738067627,
      0.9992864727973938,
      0.9991799592971802,
      0.9990578889846802,
      0.9987311363220215,
      0.9953094124794006,
      0.9750241041183472,
      0.9572170972824097,
      0.9091333150863647,
      0.9155535697937012,
      0.919144332408905,
      0.8784326910972595,
      0.8990814685821533,
      0.9215297698974609,
      0.9047336578369141,
      0.9363596439361572,
      0.9182274341583252,
      0.9362891912460327,
      0.9200948476791382,
      0.9367866516113281,
      0.9518226385116577,
      0.9860981702804565,
      0.9787228107452393,
      0.9941666126251221,
      0.9925689697265625,
      0.9951795339584351,
      0.9987636208534241,
      0.9994506239891052,
      0.9994601607322693,
      0.9998195767402649,
      0.9997326135635376,
      0.9993970394134521,
      0.9995241165161133,
      0.999301016330719,
      0.9992989897727966,
      0.9987093806266785,
      0.9977067112922668,
      0.9986029863357544,
      0.9960115551948547,
      0.9986759424209595,
      0.9980494379997253,
      0.9981405138969421,
      0.9964585304260254,
      0.997170627117157,
      0.9949027895927429,
      0.9757663011550903,
      0.9843493700027466,
      0.9733028411865234,
      0.9894424080848694,
      0.9882921576499939,
      0.9971511363983154,
      0.9964841604232788,
      0.9960261583328247,
      0.9940653443336487,
      0.9976047873497009,
      0.9987443685531616,
      0.9992513656616211,
      0.9986104965209961
    ],
    [
      0.8437246084213257,
      0.7857170104980469,
      0.7892057299613953,
      0.8621053099632263,
      0.8428241610527039,
      0.7744334936141968,
      0.8139727115631104,
      0.8529346585273743,
      0.8226954340934753,
      0.7902196645736694,
      0.8157859444618225,
      0.8313523530960083,
      0.8031379580497742,
      0.7688198089599609,
      0.7840825319290161,
      0.8046830892562866,
      0.782969057559967,
      0.770309329032898,
      0.7747077941894531,
      0.7907183766365051,
      0.7734702825546265,
      0.7405744791030884,
      0.7555189728736877,
      0.7790594100952148,
      0.7487456798553467,
      0.7242717742919922,
      0.7471797466278076,
      0.7703498601913452,
      0.7459337115287781,
      0.6673076152801514,
      0.688815712928772,
      0.6879575848579407,
      0.6550450325012207,
      0.6483466625213623,
      0.6643030643463135,
      0.6564235687255859,
      0.6874013543128967,
      0.7362840175628662,
      0.7369330525398254,
      0.7105386257171631,
      0.7437649369239807,
      0.7960389852523804,
      0.7705543041229248,
      0.7505063414573669,
      0.7956567406654358,
      0.8291512131690979,
      0.8058536052703857,
      0.8069369792938232,
      0.8640999794006348,
      0.889244794845581,
      0.8681913018226624,
      0.8974490761756897,
      0.9564706087112427,
      0.9573450088500977,
      0.9573742151260376,
      0.9711630344390869,
      0.9714435338973999,
      0.9484908580780029,
      0.9725546836853027,
      0.9823997020721436,
      0.961597740650177,
      0.9705083966255188,
      0.9611827731132507,
      0.9333442449569702,
      0.9393022060394287,
      0.9269008040428162,
      0.9347666501998901,
      0.9048076868057251,
      0.9104408025741577,
      0.9318431615829468,
      0.8726853132247925,
      0.87662672996521,
      0.8265599012374878,
      0.8451694250106812,
      0.9228976964950562,
      0.9372844099998474,
      0.9402191042900085,
      0.956910252571106,
      0.9267377853393555,
      0.9366140961647034,
      0.9260053038597107,
      0.9434059858322144,
      0.9367038011550903,
      0.960475504398346,
      0.9823349714279175,
      0.9968386888504028,
      0.9967911243438721,
      0.99821537733078,
      0.999599039554596,
      0.9997087121009827,
      0.9997676014900208,
      0.9997495412826538,
      0.999836266040802,
      0.9998447299003601,
      0.9997949004173279,
      0.9997053146362305,
      0.9998295307159424,
      0.9998218417167664,
      0.9998651146888733,
      0.9997531771659851,
      0.9997308254241943,
      0.999671220779419,
      0.9993699193000793,
      0.9993314743041992,
      0.9992249608039856,
      0.998967707157135,
      0.9958558082580566,
      0.9772292971611023,
      0.9603642821311951,
      0.9140669703483582,
      0.9208138585090637,
      0.9227401614189148,
      0.883350670337677,
      0.9017623662948608,
      0.9252406358718872,
      0.9075213074684143,
      0.9378616809844971,
      0.9207746982574463,
      0.9386768341064453,
      0.9243159294128418,
      0.9400663375854492,
      0.9549051523208618,
      0.9877191185951233,
      0.9810000061988831,
      0.9949519038200378,
      0.9933662414550781,
      0.9959045648574829,
      0.999086320400238,
      0.9995909333229065,
      0.9995972514152527,
      0.9998502731323242,
      0.99979567527771,
      0.999566912651062,
      0.9996355772018433,
      0.9994677901268005,
      0.9994357824325562,
      0.9989264011383057,
      0.9981208443641663,
      0.9987806677818298,
      0.9966057538986206,
      0.9989514350891113,
      0.9983550310134888,
      0.9984521269798279,
      0.9972100257873535,
      0.9978630542755127,
      0.9962825775146484,
      0.9788777232170105,
      0.986164927482605,
      0.9762901663780212,
      0.991240918636322,
      0.990516185760498,
      0.9978652000427246,
      0.9977080821990967,
      0.9978574514389038,
      0.9964407682418823,
      0.9986634850502014,
      0.9990813136100769,
      0.9993581771850586,
      0.9987053871154785
    ],
    [
      0.8617161512374878,
      0.8003872632980347,
      0.8028680086135864,
      0.8770623207092285,
      0.8527041077613831,
      0.7888560891151428,
      0.8269129991531372,
      0.863221287727356,
      0.8340499401092529,
      0.8100767135620117,
      0.8296262621879578,
      0.8416829705238342,
      0.8166905641555786,
      0.782628059387207,
      0.7963271141052246,
      0.8143098950386047,
      0.7937726378440857,
      0.7824792861938477,
      0.7855506539344788,
      0.8005391359329224,
      0.7844164371490479,
      0.7534673810005188,
      0.7657145857810974,
      0.7872478365898132,
      0.7602003216743469,
      0.7387878894805908,
      0.7569804191589355,
      0.7807478904724121,
      0.7656041383743286,
      0.6942371129989624,
      0.7090510725975037,
      0.7104713320732117,
      0.6739125847816467,
      0.6653854250907898,
      0.6842352151870728,
      0.6738187074661255,
      0.7036862969398499,
      0.7491323351860046,
      0.7488014698028564,
      0.7190234065055847,
      0.7544059157371521,
      0.8046947717666626,
      0.7786800861358643,
      0.7600002288818359,
      0.8037595748901367,
      0.8356553912162781,
      0.8137975931167603,
      0.8172903060913086,
      0.872722864151001,
      0.8976333737373352,
      0.8784773349761963,
      0.9066863059997559,
      0.9613673090934753,
      0.9622520208358765,
      0.9628163576126099,
      0.9743547439575195,
      0.9735916256904602,
      0.9522505402565002,
      0.9766401648521423,
      0.9856787919998169,
      0.9655753970146179,
      0.974025547504425,
      0.9648154973983765,
      0.9365675449371338,
      0.9428892135620117,
      0.9307718276977539,
      0.9400360584259033,
      0.9122204780578613,
      0.9187182188034058,
      0.9394898414611816,
      0.8802812099456787,
      0.883858323097229,
      0.8344932794570923,
      0.852313756942749,
      0.9267534613609314,
      0.9417279958724976,
      0.9443352222442627,
      0.9613845348358154,
      0.9327486753463745,
      0.9415200352668762,
      0.9302867650985718,
      0.9470999240875244,
      0.9402731657028198,
      0.9637197256088257,
      0.9842574000358582,
      0.9974287152290344,
      0.9974141716957092,
      0.9986913204193115,
      0.9996798038482666,
      0.9997784495353699,
      0.9998124241828918,
      0.9997985363006592,
      0.9998584389686584,
      0.999863862991333,
      0.9998127818107605,
      0.999722957611084,
      0.9998384714126587,
      0.9998295307159424,
      0.9998775124549866,
      0.9997661709785461,
      0.9997560381889343,
      0.9997017979621887,
      0.9994438886642456,
      0.9994271993637085,
      0.9993584156036377,
      0.9991785883903503,
      0.996479332447052,
      0.979547381401062,
      0.9640565514564514,
      0.9194581508636475,
      0.9265736937522888,
      0.927266538143158,
      0.889564037322998,
      0.9067705869674683,
      0.931226909160614,
      0.9123060703277588,
      0.9417716264724731,
      0.9243079423904419,
      0.9429124593734741,
      0.9290689826011658,
      0.9445127248764038,
      0.9579702615737915,
      0.989173948764801,
      0.9829587936401367,
      0.9955886602401733,
      0.9938608407974243,
      0.9962487816810608,
      0.999251127243042,
      0.9996602535247803,
      0.9996694326400757,
      0.9998659491539001,
      0.9998311400413513,
      0.9996546506881714,
      0.9997080564498901,
      0.999589204788208,
      0.9995470643043518,
      0.9991263747215271,
      0.9985111951828003,
      0.9990224838256836,
      0.997315526008606,
      0.9992295503616333,
      0.9986830353736877,
      0.998779833316803,
      0.9979670643806458,
      0.9984844326972961,
      0.9975698590278625,
      0.9821691513061523,
      0.988204300403595,
      0.9794842600822449,
      0.9931840300559998,
      0.9926208853721619,
      0.9983850121498108,
      0.9985306262969971,
      0.998650848865509,
      0.9975539445877075,
      0.9990608096122742,
      0.9992179274559021,
      0.9994053244590759,
      0.9987334609031677
    ],
    [
      0.8689520955085754,
      0.8072994947433472,
      0.8103984594345093,
      0.8792377710342407,
      0.8575307130813599,
      0.799973726272583,
      0.8358986973762512,
      0.869909942150116,
      0.8434421420097351,
      0.8221879005432129,
      0.84113609790802,
      0.8507192134857178,
      0.8291181921958923,
      0.7974104881286621,
      0.8081196546554565,
      0.8243889808654785,
      0.8067171573638916,
      0.7952784299850464,
      0.7979075312614441,
      0.8111733198165894,
      0.7970989942550659,
      0.7668330669403076,
      0.7772665023803711,
      0.7972405552864075,
      0.7731690406799316,
      0.7538418769836426,
      0.7675098180770874,
      0.7946525812149048,
      0.7833831310272217,
      0.7174996733665466,
      0.7247768640518188,
      0.7258802056312561,
      0.6873315572738647,
      0.6787896752357483,
      0.6988261938095093,
      0.6857355833053589,
      0.7149835228919983,
      0.7601656317710876,
      0.7583545446395874,
      0.7276084423065186,
      0.7636615037918091,
      0.8117391467094421,
      0.7866885662078857,
      0.7693002223968506,
      0.8112020492553711,
      0.8416126370429993,
      0.8213414549827576,
      0.8254961967468262,
      0.8794727921485901,
      0.9033349752426147,
      0.8848166465759277,
      0.912265419960022,
      0.9636688828468323,
      0.9643890261650085,
      0.9648433923721313,
      0.9761431217193604,
      0.9750450849533081,
      0.9541864395141602,
      0.9809502363204956,
      0.988751232624054,
      0.9695224761962891,
      0.9768425226211548,
      0.9675465822219849,
      0.9395159482955933,
      0.9458267688751221,
      0.9342329502105713,
      0.9445298910140991,
      0.9192236661911011,
      0.9258901476860046,
      0.9473958015441895,
      0.8886630535125732,
      0.8914806842803955,
      0.842757523059845,
      0.860047459602356,
      0.931533932685852,
      0.9476388692855835,
      0.9488925337791443,
      0.9657514095306396,
      0.9382001161575317,
      0.9462621808052063,
      0.9343118667602539,
      0.9502947330474854,
      0.9439284801483154,
      0.9669451713562012,
      0.9859795570373535,
      0.9979162812232971,
      0.9979767799377441,
      0.9990074634552002,
      0.9997433423995972,
      0.9998233318328857,
      0.9998501539230347,
      0.9998404383659363,
      0.9998786449432373,
      0.9998813271522522,
      0.999829888343811,
      0.9997416138648987,
      0.9998456239700317,
      0.9998380541801453,
      0.9998897910118103,
      0.9997798204421997,
      0.9997836351394653,
      0.9997345805168152,
      0.9995107054710388,
      0.999518871307373,
      0.9994836449623108,
      0.9993512630462646,
      0.997056245803833,
      0.9817975163459778,
      0.9674670696258545,
      0.9248548746109009,
      0.9324485063552856,
      0.933423638343811,
      0.8964702486991882,
      0.9133298993110657,
      0.9379158616065979,
      0.9177342057228088,
      0.9457360506057739,
      0.9281460642814636,
      0.9469829797744751,
      0.9340898394584656,
      0.9496980309486389,
      0.9617122411727905,
      0.9906060695648193,
      0.9851444959640503,
      0.9963318109512329,
      0.9946961402893066,
      0.9967361688613892,
      0.9993906617164612,
      0.9997105002403259,
      0.9997116327285767,
      0.9998770356178284,
      0.9998582601547241,
      0.9997153282165527,
      0.9997614026069641,
      0.9996841549873352,
      0.999643087387085,
      0.9993413686752319,
      0.9988053441047668,
      0.9993046522140503,
      0.9978033304214478,
      0.9994246363639832,
      0.9989296793937683,
      0.9990305304527283,
      0.998447597026825,
      0.9988517761230469,
      0.998302698135376,
      0.9844802021980286,
      0.9899531602859497,
      0.9823668003082275,
      0.994827151298523,
      0.9944628477096558,
      0.9988276958465576,
      0.9990331530570984,
      0.9990285038948059,
      0.9981744885444641,
      0.9992707371711731,
      0.999285101890564,
      0.9994238615036011,
      0.9987366199493408
    ],
    [
      0.875495433807373,
      0.8134722709655762,
      0.8166685104370117,
      0.8834102749824524,
      0.8626482486724854,
      0.8109207153320312,
      0.8447230458259583,
      0.8760427832603455,
      0.85178542137146,
      0.8346577882766724,
      0.851199746131897,
      0.8578644394874573,
      0.8393806219100952,
      0.8109084367752075,
      0.8193705081939697,
      0.833154022693634,
      0.8180872201919556,
      0.8062639832496643,
      0.8087112307548523,
      0.8203305006027222,
      0.8080821633338928,
      0.7772097587585449,
      0.7869503498077393,
      0.8048906922340393,
      0.7830997705459595,
      0.7647944092750549,
      0.7753680944442749,
      0.8048567175865173,
      0.7963374853134155,
      0.7314127683639526,
      0.7391524314880371,
      0.7390112280845642,
      0.6989307999610901,
      0.6914482116699219,
      0.7137220501899719,
      0.6981431245803833,
      0.726996123790741,
      0.7725695371627808,
      0.767824113368988,
      0.7342987656593323,
      0.772490918636322,
      0.8181239366531372,
      0.7937858700752258,
      0.7777760028839111,
      0.8175471425056458,
      0.8471684455871582,
      0.8284695148468018,
      0.8328375816345215,
      0.8852174282073975,
      0.9091704487800598,
      0.8915705680847168,
      0.9175326824188232,
      0.9659003615379333,
      0.9666457772254944,
      0.9671333432197571,
      0.9776982069015503,
      0.9763197302818298,
      0.9563584327697754,
      0.9832707643508911,
      0.9901777505874634,
      0.9711840748786926,
      0.9779797792434692,
      0.9692258834838867,
      0.9418707489967346,
      0.94795823097229,
      0.937241792678833,
      0.9482338428497314,
      0.9245374202728271,
      0.9313647150993347,
      0.9531540274620056,
      0.8958858251571655,
      0.8980894684791565,
      0.8507089018821716,
      0.8677936792373657,
      0.9358904957771301,
      0.9529871344566345,
      0.9527145028114319,
      0.9692122936248779,
      0.9426432847976685,
      0.9501509666442871,
      0.9379096031188965,
      0.9529078006744385,
      0.9470424652099609,
      0.9690037369728088,
      0.9871572256088257,
      0.9982017874717712,
      0.9982936382293701,
      0.999168872833252,
      0.9997810125350952,
      0.9998547434806824,
      0.999872624874115,
      0.9998676180839539,
      0.9998933672904968,
      0.9998942613601685,
      0.9998417496681213,
      0.9997543692588806,
      0.9998500347137451,
      0.9998432397842407,
      0.9998995065689087,
      0.9997910857200623,
      0.999808132648468,
      0.9997652769088745,
      0.9995752573013306,
      0.9996055960655212,
      0.9995883703231812,
      0.9994891285896301,
      0.997560441493988,
      0.9836634993553162,
      0.9705492854118347,
      0.9303429126739502,
      0.9381803274154663,
      0.9393028616905212,
      0.9037339687347412,
      0.9208848476409912,
      0.9449418187141418,
      0.9230228066444397,
      0.9491898417472839,
      0.9316221475601196,
      0.9504982233047485,
      0.9385356903076172,
      0.9545007944107056,
      0.9654762744903564,
      0.9918498396873474,
      0.9872046709060669,
      0.9969675540924072,
      0.9955612421035767,
      0.9972614049911499,
      0.9995058178901672,
      0.999752938747406,
      0.9997441172599792,
      0.9998869895935059,
      0.9998794794082642,
      0.9997583031654358,
      0.9997968673706055,
      0.99974524974823,
      0.9997183084487915,
      0.9995033740997314,
      0.9989697933197021,
      0.9993919730186462,
      0.9980191588401794,
      0.999525785446167,
      0.9990707039833069,
      0.9991709589958191,
      0.998676598072052,
      0.999018669128418,
      0.9985724091529846,
      0.9857718348503113,
      0.9912466406822205,
      0.9845004081726074,
      0.9960442781448364,
      0.9954296946525574,
      0.9990891218185425,
      0.9992985129356384,
      0.999238908290863,
      0.9986101388931274,
      0.9993926286697388,
      0.9993242621421814,
      0.9994308948516846,
      0.9987228512763977
    ],
    [
      0.8816876411437988,
      0.8204902410507202,
      0.8232607841491699,
      0.8863210678100586,
      0.8670255541801453,
      0.8196150064468384,
      0.8523958921432495,
      0.8809859156608582,
      0.8583618402481079,
      0.8439883589744568,
      0.8588778972625732,
      0.8636928796768188,
      0.8478788137435913,
      0.8221495151519775,
      0.8279270529747009,
      0.8402479290962219,
      0.8272237777709961,
      0.8152278065681458,
      0.8178764581680298,
      0.827508270740509,
      0.8163827061653137,
      0.7844066023826599,
      0.7951379418373108,
      0.8108864426612854,
      0.7908645868301392,
      0.7731046676635742,
      0.7814130783081055,
      0.8128455877304077,
      0.8059382438659668,
      0.7445396184921265,
      0.7543699741363525,
      0.7478068470954895,
      0.7102953791618347,
      0.7006485462188721,
      0.7227370738983154,
      0.7106119394302368,
      0.7393659949302673,
      0.7829599380493164,
      0.7774725556373596,
      0.7422406077384949,
      0.7803470492362976,
      0.8240305185317993,
      0.8010993003845215,
      0.7864513397216797,
      0.8236799240112305,
      0.8522626757621765,
      0.8348199129104614,
      0.8389018774032593,
      0.8895478248596191,
      0.9129951000213623,
      0.8959043025970459,
      0.9211055636405945,
      0.9670922756195068,
      0.967505693435669,
      0.9684296250343323,
      0.9786272048950195,
      0.9770255088806152,
      0.957524299621582,
      0.9858771562576294,
      0.9918994903564453,
      0.9739043116569519,
      0.9799014925956726,
      0.971388578414917,
      0.9443843364715576,
      0.9501652717590332,
      0.9399300813674927,
      0.9512365460395813,
      0.9283719062805176,
      0.9353556632995605,
      0.9565500617027283,
      0.9009964466094971,
      0.9023905396461487,
      0.8564682006835938,
      0.873358964920044,
      0.9388397932052612,
      0.9561133980751038,
      0.9553849697113037,
      0.9715662598609924,
      0.9460018873214722,
      0.9536444544792175,
      0.9417202472686768,
      0.9555763006210327,
      0.9501736164093018,
      0.9716932773590088,
      0.9887049794197083,
      0.9984852075576782,
      0.9986109733581543,
      0.9993235468864441,
      0.9998202323913574,
      0.9998761415481567,
      0.9998888373374939,
      0.9998851418495178,
      0.9999032616615295,
      0.9999026656150818,
      0.9998497366905212,
      0.9997628927230835,
      0.9998530149459839,
      0.9998465776443481,
      0.9999058842658997,
      0.9997982978820801,
      0.9998229742050171,
      0.9997847080230713,
      0.999614953994751,
      0.9996552467346191,
      0.9996501207351685,
      0.9995680451393127,
      0.9978693723678589,
      0.9849014282226562,
      0.9728279113769531,
      0.9351612329483032,
      0.944027304649353,
      0.9446874856948853,
      0.910606861114502,
      0.9292063117027283,
      0.9515202045440674,
      0.9282690286636353,
      0.9529403448104858,
      0.9353177547454834,
      0.9539903998374939,
      0.9433350563049316,
      0.9586234092712402,
      0.9683533906936646,
      0.9926866888999939,
      0.9885342717170715,
      0.9973971843719482,
      0.9960731267929077,
      0.9975700378417969,
      0.999576210975647,
      0.9997810125350952,
      0.9997667670249939,
      0.9998936057090759,
      0.9998936057090759,
      0.9997864961624146,
      0.9998201131820679,
      0.9997832179069519,
      0.9997693300247192,
      0.9995862245559692,
      0.9990828037261963,
      0.9994814395904541,
      0.9982340335845947,
      0.9996026158332825,
      0.9991862773895264,
      0.999287486076355,
      0.9988704323768616,
      0.9991585612297058,
      0.9987770318984985,
      0.9867715835571289,
      0.9921759963035583,
      0.9857104420661926,
      0.9966879487037659,
      0.9959226846694946,
      0.9992424249649048,
      0.9994374513626099,
      0.9993641376495361,
      0.9988717436790466,
      0.9994661808013916,
      0.9993537664413452,
      0.9994344711303711,
      0.9987084865570068
    ],
    [
      0.8888055682182312,
      0.8309207558631897,
      0.8331152200698853,
      0.8928418159484863,
      0.8731409907341003,
      0.8293673992156982,
      0.8608458638191223,
      0.8865737915039062,
      0.8647341728210449,
      0.8546045422554016,
      0.8660553693771362,
      0.8690316677093506,
      0.8556444644927979,
      0.8329788446426392,
      0.8363091945648193,
      0.8474968671798706,
      0.8353007435798645,
      0.8236963748931885,
      0.8268879652023315,
      0.835356593132019,
      0.8253424167633057,
      0.7934490442276001,
      0.8052157759666443,
      0.8177661299705505,
      0.7999476790428162,
      0.7833060026168823,
      0.7894124388694763,
      0.8222119808197021,
      0.8172200918197632,
      0.7607321739196777,
      0.7704662680625916,
      0.7594050765037537,
      0.7256546020507812,
      0.7125559449195862,
      0.7311323881149292,
      0.7264792919158936,
      0.7508749961853027,
      0.7930235862731934,
      0.7867792844772339,
      0.7517205476760864,
      0.7869928479194641,
      0.8304927349090576,
      0.8092401623725891,
      0.7958133220672607,
      0.8298269510269165,
      0.8584747910499573,
      0.842857301235199,
      0.845664381980896,
      0.8941643238067627,
      0.9178879857063293,
      0.9014123678207397,
      0.9256930947303772,
      0.9685588479042053,
      0.9688868522644043,
      0.9700927138328552,
      0.979485034942627,
      0.9777286052703857,
      0.9587273597717285,
      0.9874470233917236,
      0.9931053519248962,
      0.9767217040061951,
      0.9821869730949402,
      0.974206268787384,
      0.9475890398025513,
      0.9529759883880615,
      0.9429904222488403,
      0.9544070363044739,
      0.9316542744636536,
      0.9382717609405518,
      0.9586107134819031,
      0.90516197681427,
      0.9057062268257141,
      0.8623048663139343,
      0.8790348768234253,
      0.9406429529190063,
      0.9579490423202515,
      0.9571571946144104,
      0.9736751317977905,
      0.9488574266433716,
      0.9570300579071045,
      0.9457710981369019,
      0.9586164951324463,
      0.9533371925354004,
      0.9744033217430115,
      0.9900990724563599,
      0.9987245202064514,
      0.9988694787025452,
      0.9994710683822632,
      0.9998413324356079,
      0.9998955130577087,
      0.9999028444290161,
      0.9998997449874878,
      0.9999119639396667,
      0.9999099969863892,
      0.9998564720153809,
      0.9997707605361938,
      0.999855637550354,
      0.9998496770858765,
      0.999911367893219,
      0.9998041391372681,
      0.9998353719711304,
      0.9998018145561218,
      0.9996488094329834,
      0.9996979832649231,
      0.9997014403343201,
      0.9996300339698792,
      0.9981123208999634,
      0.986169159412384,
      0.974990725517273,
      0.9395384192466736,
      0.9492482542991638,
      0.9489245414733887,
      0.9168277978897095,
      0.9370740056037903,
      0.9564337730407715,
      0.9326990246772766,
      0.9561350345611572,
      0.9386844635009766,
      0.9572030305862427,
      0.9480946063995361,
      0.962226152420044,
      0.9711033701896667,
      0.9933998584747314,
      0.9895918369293213,
      0.9976951479911804,
      0.9964628219604492,
      0.9978309273719788,
      0.9996367692947388,
      0.999808132648468,
      0.9997870922088623,
      0.9999005794525146,
      0.9999060034751892,
      0.9998100399971008,
      0.9998387694358826,
      0.9998130798339844,
      0.9998100399971008,
      0.9996583461761475,
      0.99921715259552,
      0.999571681022644,
      0.9985159635543823,
      0.9996745586395264,
      0.9992902278900146,
      0.9993870854377747,
      0.9990407824516296,
      0.9992877840995789,
      0.9989917278289795,
      0.9881178736686707,
      0.9933397173881531,
      0.9864910244941711,
      0.9972265958786011,
      0.9965018033981323,
      0.9993664026260376,
      0.9995353817939758,
      0.9994547367095947,
      0.999018669128418,
      0.9995142221450806,
      0.9993780255317688,
      0.9994360208511353,
      0.9986929297447205
    ],
    [
      0.8937849998474121,
      0.8372764587402344,
      0.8411597013473511,
      0.8948811292648315,
      0.8777198791503906,
      0.8379296064376831,
      0.8683754801750183,
      0.8910366296768188,
      0.8713876008987427,
      0.864626407623291,
      0.8736194372177124,
      0.875118613243103,
      0.8639069199562073,
      0.8444005250930786,
      0.8438531756401062,
      0.855274498462677,
      0.8442201018333435,
      0.8336642384529114,
      0.8355819582939148,
      0.843108594417572,
      0.8328970670700073,
      0.8005738258361816,
      0.8131901025772095,
      0.8249303102493286,
      0.8073141574859619,
      0.792281985282898,
      0.7965402603149414,
      0.8296903371810913,
      0.8236349821090698,
      0.7666221261024475,
      0.7792184948921204,
      0.7627025842666626,
      0.7356307506561279,
      0.7223308086395264,
      0.7365552186965942,
      0.7369683384895325,
      0.7617490291595459,
      0.802323043346405,
      0.7959652543067932,
      0.763961911201477,
      0.7925791144371033,
      0.8362069129943848,
      0.8167763948440552,
      0.8036835193634033,
      0.834191620349884,
      0.8631229400634766,
      0.8478571176528931,
      0.8487527370452881,
      0.8956007361412048,
      0.9192371368408203,
      0.9022009372711182,
      0.9254370927810669,
      0.9675915241241455,
      0.9684070348739624,
      0.9696109294891357,
      0.9793999791145325,
      0.9777635335922241,
      0.9587833285331726,
      0.9895372986793518,
      0.9945430159568787,
      0.9799563884735107,
      0.9845766425132751,
      0.9770281910896301,
      0.951294481754303,
      0.9557089805603027,
      0.9457796812057495,
      0.9570134282112122,
      0.9347133636474609,
      0.9405258297920227,
      0.9606934785842896,
      0.9094619750976562,
      0.9093310832977295,
      0.867742121219635,
      0.8843315243721008,
      0.9430191516876221,
      0.9603768587112427,
      0.9597607851028442,
      0.9755989909172058,
      0.9516034126281738,
      0.9602200984954834,
      0.9494279623031616,
      0.9618282318115234,
      0.9569041728973389,
      0.977276086807251,
      0.9915748834609985,
      0.9989784955978394,
      0.9991227984428406,
      0.9995823502540588,
      0.9998689293861389,
      0.9999120235443115,
      0.9999145269393921,
      0.9999116659164429,
      0.999919056892395,
      0.9999160766601562,
      0.9998621344566345,
      0.9997768402099609,
      0.9998579025268555,
      0.9998525381088257,
      0.9999160766601562,
      0.9998089075088501,
      0.9998456239700317,
      0.9998142719268799,
      0.9996733665466309,
      0.9997294545173645,
      0.9997388124465942,
      0.9996808767318726,
      0.9983851313591003,
      0.9874672889709473,
      0.977387011051178,
      0.9447259306907654,
      0.9540174603462219,
      0.9539492130279541,
      0.9241718649864197,
      0.9452313184738159,
      0.9617807865142822,
      0.9380736351013184,
      0.9604254961013794,
      0.9428658485412598,
      0.9610477089881897,
      0.9538048505783081,
      0.9664111137390137,
      0.9738591909408569,
      0.9941132068634033,
      0.9908328056335449,
      0.9980205297470093,
      0.9970293641090393,
      0.9982464909553528,
      0.9996861815452576,
      0.9998272061347961,
      0.9997997879981995,
      0.9999047517776489,
      0.9999157786369324,
      0.9998292922973633,
      0.999853789806366,
      0.9998338222503662,
      0.999836802482605,
      0.9997066259384155,
      0.9992913007736206,
      0.9996360540390015,
      0.9986972808837891,
      0.9997276663780212,
      0.999383270740509,
      0.9994788765907288,
      0.9991937875747681,
      0.9993768334388733,
      0.9991363883018494,
      0.9886910319328308,
      0.9935115575790405,
      0.9869533777236938,
      0.9973699450492859,
      0.996732234954834,
      0.9994493126869202,
      0.9996104836463928,
      0.999536395072937,
      0.9991840720176697,
      0.9995612502098083,
      0.999398946762085,
      0.9994367361068726,
      0.9986772537231445
    ],
    [
      0.8986364603042603,
      0.8451577425003052,
      0.8495404720306396,
      0.9000768065452576,
      0.8829158544540405,
      0.8463865518569946,
      0.8763083219528198,
      0.8960351943969727,
      0.8776800632476807,
      0.8743171691894531,
      0.8806217908859253,
      0.8798579573631287,
      0.8708730936050415,
      0.8547489643096924,
      0.8510993123054504,
      0.8616123795509338,
      0.8522582650184631,
      0.8429672718048096,
      0.8434786796569824,
      0.8499153256416321,
      0.8398830890655518,
      0.8084025979042053,
      0.821833610534668,
      0.8336527943611145,
      0.8145333528518677,
      0.8015450835227966,
      0.8059958219528198,
      0.8377219438552856,
      0.8294138312339783,
      0.772650420665741,
      0.7871831059455872,
      0.7668731212615967,
      0.7454074621200562,
      0.732641339302063,
      0.7435267567634583,
      0.7480192184448242,
      0.7731645703315735,
      0.8110108971595764,
      0.804669976234436,
      0.7778276205062866,
      0.8000680804252625,
      0.8423432111740112,
      0.8234274387359619,
      0.8111451864242554,
      0.8394623398780823,
      0.8678391575813293,
      0.8527674674987793,
      0.8526865243911743,
      0.8976564407348633,
      0.9205532073974609,
      0.9031570553779602,
      0.9248723983764648,
      0.9672251343727112,
      0.9679540395736694,
      0.9685183763504028,
      0.9793131351470947,
      0.9779364466667175,
      0.959813117980957,
      0.9910843968391418,
      0.9956749677658081,
      0.9831562042236328,
      0.9871631264686584,
      0.9799456596374512,
      0.9551854729652405,
      0.9588717222213745,
      0.9494969844818115,
      0.9601283669471741,
      0.9381388425827026,
      0.9429237246513367,
      0.9631166458129883,
      0.9141243100166321,
      0.9136556386947632,
      0.873811662197113,
      0.8894881010055542,
      0.9460662007331848,
      0.9632422924041748,
      0.9630028605461121,
      0.977806568145752,
      0.9544085264205933,
      0.96360182762146,
      0.953464150428772,
      0.965184211730957,
      0.9606044292449951,
      0.980408787727356,
      0.9929379820823669,
      0.999184787273407,
      0.9993295073509216,
      0.9996933937072754,
      0.99988853931427,
      0.9999229907989502,
      0.9999241828918457,
      0.999921441078186,
      0.999925434589386,
      0.9999216794967651,
      0.9998673796653748,
      0.9997818470001221,
      0.9998599886894226,
      0.9998553991317749,
      0.999920666217804,
      0.999813973903656,
      0.9998555183410645,
      0.9998264908790588,
      0.9996978044509888,
      0.999763548374176,
      0.9997727274894714,
      0.9997209906578064,
      0.9985776543617249,
      0.9885550737380981,
      0.9793732166290283,
      0.9502365589141846,
      0.9582997560501099,
      0.9578613638877869,
      0.9307871460914612,
      0.9529190063476562,
      0.9667376279830933,
      0.9436247944831848,
      0.9642653465270996,
      0.9476293325424194,
      0.9644671082496643,
      0.9582833647727966,
      0.9696691632270813,
      0.9763959050178528,
      0.9947732090950012,
      0.9918261170387268,
      0.9982980489730835,
      0.9976155757904053,
      0.9985918402671814,
      0.9997275471687317,
      0.9998442530632019,
      0.9998140931129456,
      0.9999093413352966,
      0.99992436170578,
      0.9998464584350586,
      0.9998677372932434,
      0.9998530745506287,
      0.9998612403869629,
      0.9997460246086121,
      0.9993622303009033,
      0.9996896982192993,
      0.9988794326782227,
      0.9997749328613281,
      0.9994661808013916,
      0.999559760093689,
      0.9993127584457397,
      0.9994776844978333,
      0.9992820620536804,
      0.9895214438438416,
      0.9938644766807556,
      0.9880091547966003,
      0.9975680112838745,
      0.9970742464065552,
      0.9995301365852356,
      0.9996750950813293,
      0.9996012449264526,
      0.9993090033531189,
      0.9996033310890198,
      0.9994187355041504,
      0.999436616897583,
      0.9986600875854492
    ],
    [
      0.9032841920852661,
      0.8507465124130249,
      0.8608318567276001,
      0.9052865505218506,
      0.888098955154419,
      0.8566747903823853,
      0.8840569257736206,
      0.9015775918960571,
      0.8842528462409973,
      0.8834725022315979,
      0.8878432512283325,
      0.8866434097290039,
      0.8794243335723877,
      0.8648213148117065,
      0.8603609800338745,
      0.8693950176239014,
      0.8619102239608765,
      0.8537476658821106,
      0.8531986474990845,
      0.8589599132537842,
      0.8482887148857117,
      0.8197327852249146,
      0.8333826065063477,
      0.8430883884429932,
      0.8236117959022522,
      0.8137612342834473,
      0.8179316520690918,
      0.8475703001022339,
      0.8382911682128906,
      0.7841702699661255,
      0.7999420166015625,
      0.7767685651779175,
      0.760895311832428,
      0.7504277229309082,
      0.756995439529419,
      0.7654706239700317,
      0.7866461277008057,
      0.8242197036743164,
      0.8158313632011414,
      0.7955615520477295,
      0.8104499578475952,
      0.8500869274139404,
      0.8318526744842529,
      0.8223349452018738,
      0.8472024202346802,
      0.8738836050033569,
      0.8589707612991333,
      0.8582838177680969,
      0.900819718837738,
      0.9218921661376953,
      0.9039629697799683,
      0.924307644367218,
      0.9660093784332275,
      0.9667391777038574,
      0.9666426181793213,
      0.978853702545166,
      0.9775801301002502,
      0.9596303701400757,
      0.9920798540115356,
      0.9962831139564514,
      0.9852370023727417,
      0.9889880418777466,
      0.9822657704353333,
      0.9587894678115845,
      0.9620569944381714,
      0.9534217119216919,
      0.9635023474693298,
      0.9418879747390747,
      0.9463565349578857,
      0.9658041000366211,
      0.9195276498794556,
      0.9186078906059265,
      0.8812587261199951,
      0.8954473733901978,
      0.9506070613861084,
      0.966227650642395,
      0.9666058421134949,
      0.9802044630050659,
      0.9580283164978027,
      0.9669756293296814,
      0.9573708176612854,
      0.968390941619873,
      0.96399986743927,
      0.9826556444168091,
      0.9938858151435852,
      0.9993053674697876,
      0.9994611740112305,
      0.9997507333755493,
      0.9999027252197266,
      0.9999327063560486,
      0.9999319911003113,
      0.9999297261238098,
      0.9999309778213501,
      0.9999269247055054,
      0.9998723864555359,
      0.9997863173484802,
      0.9998618960380554,
      0.999857485294342,
      0.9999244809150696,
      0.9998159408569336,
      0.9998635649681091,
      0.9998369812965393,
      0.9997184872627258,
      0.9997801780700684,
      0.9998013377189636,
      0.9997594356536865,
      0.9988108277320862,
      0.9898357391357422,
      0.9813917279243469,
      0.9557307958602905,
      0.9621665477752686,
      0.9614294171333313,
      0.9375261068344116,
      0.9585720300674438,
      0.9704990386962891,
      0.9484865665435791,
      0.9676434993743896,
      0.9521738886833191,
      0.9676687121391296,
      0.9625446796417236,
      0.9726982712745667,
      0.9791061282157898,
      0.9954041838645935,
      0.9928438663482666,
      0.9985682964324951,
      0.9980957508087158,
      0.9989018440246582,
      0.9997682571411133,
      0.9998618364334106,
      0.9998257160186768,
      0.9999148845672607,
      0.9999324679374695,
      0.9998615384101868,
      0.9998821020126343,
      0.999871015548706,
      0.9998822212219238,
      0.9997811317443848,
      0.9994296431541443,
      0.9997301697731018,
      0.9990243315696716,
      0.9998098015785217,
      0.9995317459106445,
      0.9996169805526733,
      0.9994074106216431,
      0.9995626211166382,
      0.9993877410888672,
      0.9903255105018616,
      0.994259774684906,
      0.988747239112854,
      0.997803807258606,
      0.9974381923675537,
      0.9996089339256287,
      0.9997313618659973,
      0.9996644258499146,
      0.999415934085846,
      0.9996469020843506,
      0.9994450807571411,
      0.9994444847106934,
      0.9986538887023926
    ],
    [
      0.9071462154388428,
      0.8599393963813782,
      0.870752215385437,
      0.9106281399726868,
      0.8939905762672424,
      0.8688196539878845,
      0.8930040597915649,
      0.9080837368965149,
      0.8922361731529236,
      0.8940178155899048,
      0.895187258720398,
      0.894608736038208,
      0.8898285627365112,
      0.8773475885391235,
      0.8712738156318665,
      0.8787107467651367,
      0.8744012117385864,
      0.8675359487533569,
      0.8670833706855774,
      0.870890736579895,
      0.8599008321762085,
      0.8362182378768921,
      0.8486548662185669,
      0.8556081652641296,
      0.8364687561988831,
      0.8308923840522766,
      0.8342016935348511,
      0.8602079749107361,
      0.8535292148590088,
      0.8040346503257751,
      0.8175702095031738,
      0.7902076840400696,
      0.7795977592468262,
      0.775973916053772,
      0.7761629819869995,
      0.78550124168396,
      0.8073700070381165,
      0.8407036066055298,
      0.8316786289215088,
      0.8185540437698364,
      0.8254293203353882,
      0.8606957793235779,
      0.8435150384902954,
      0.8362954258918762,
      0.8583804965019226,
      0.883916974067688,
      0.8704732656478882,
      0.8667033910751343,
      0.906558632850647,
      0.9270439743995667,
      0.9090038537979126,
      0.9257621765136719,
      0.9658784866333008,
      0.9665863513946533,
      0.9649113416671753,
      0.9785363078117371,
      0.977674126625061,
      0.9608685374259949,
      0.9932933449745178,
      0.9969674348831177,
      0.9874759316444397,
      0.9907116889953613,
      0.9846255779266357,
      0.9629452228546143,
      0.9657834768295288,
      0.9578738808631897,
      0.9672021269798279,
      0.9462555646896362,
      0.950118899345398,
      0.9684233069419861,
      0.9258405566215515,
      0.9248780608177185,
      0.8908131122589111,
      0.9031809568405151,
      0.9563595652580261,
      0.9693236351013184,
      0.9706329703330994,
      0.9824288487434387,
      0.9621748328208923,
      0.9708195924758911,
      0.9618611335754395,
      0.9719263911247253,
      0.9680439233779907,
      0.9849014282226562,
      0.9947601556777954,
      0.9994152784347534,
      0.9995580911636353,
      0.9997938275337219,
      0.9999143481254578,
      0.9999440908432007,
      0.9999395608901978,
      0.9999375939369202,
      0.9999364614486694,
      0.9999319911003113,
      0.999877393245697,
      0.9997913837432861,
      0.9998630881309509,
      0.9998605847358704,
      0.999928891658783,
      0.9998209476470947,
      0.9998738765716553,
      0.9998505711555481,
      0.9997357130050659,
      0.9998079538345337,
      0.9998311400413513,
      0.9997977018356323,
      0.9990866184234619,
      0.9911845922470093,
      0.9834456443786621,
      0.9614098072052002,
      0.9665002822875977,
      0.9657678008079529,
      0.946056604385376,
      0.9639952182769775,
      0.974552571773529,
      0.9539830088615417,
      0.9712797403335571,
      0.9576609134674072,
      0.971470296382904,
      0.9671899080276489,
      0.9761093854904175,
      0.9818564653396606,
      0.996063232421875,
      0.9939106702804565,
      0.9988541007041931,
      0.9985470771789551,
      0.9991418123245239,
      0.9998049736022949,
      0.9998795986175537,
      0.9998406171798706,
      0.9999209642410278,
      0.9999400973320007,
      0.9998765587806702,
      0.9998947978019714,
      0.9998869895935059,
      0.999900758266449,
      0.9998123645782471,
      0.9994931817054749,
      0.999772846698761,
      0.9991557002067566,
      0.9998382329940796,
      0.999583899974823,
      0.999661386013031,
      0.9994826316833496,
      0.9996182918548584,
      0.9994623064994812,
      0.9911401271820068,
      0.9947166442871094,
      0.9895100593566895,
      0.9980185627937317,
      0.99773770570755,
      0.9996734261512756,
      0.9997780919075012,
      0.9997057318687439,
      0.9994611144065857,
      0.9996755123138428,
      0.9994675517082214,
      0.9994555711746216,
      0.998651921749115
    ],
    [
      0.9106322526931763,
      0.8685246109962463,
      0.8801156282424927,
      0.9160950779914856,
      0.9014229774475098,
      0.8828335404396057,
      0.9030748605728149,
      0.9163139462471008,
      0.9013572931289673,
      0.9047427177429199,
      0.9042661190032959,
      0.9025678634643555,
      0.8997707366943359,
      0.8903677463531494,
      0.8828808069229126,
      0.887518048286438,
      0.8860906362533569,
      0.8812088966369629,
      0.8792694211006165,
      0.881460428237915,
      0.8728183507919312,
      0.8538901209831238,
      0.8633953928947449,
      0.868165910243988,
      0.8488936424255371,
      0.8480944037437439,
      0.8508073687553406,
      0.8730155229568481,
      0.8685312271118164,
      0.8249064683914185,
      0.8371224999427795,
      0.8056036233901978,
      0.7968716621398926,
      0.7977388501167297,
      0.7986435890197754,
      0.8039308190345764,
      0.8259009122848511,
      0.8567731976509094,
      0.8466349244117737,
      0.8374723792076111,
      0.8383730053901672,
      0.8725893497467041,
      0.8563430309295654,
      0.8495212197303772,
      0.8696284890174866,
      0.8950326442718506,
      0.8843538761138916,
      0.8758955001831055,
      0.9143485426902771,
      0.9347005486488342,
      0.9176960587501526,
      0.9303356409072876,
      0.9679602384567261,
      0.9685402512550354,
      0.965580940246582,
      0.9785354137420654,
      0.9786491394042969,
      0.9627581834793091,
      0.9939819574356079,
      0.99735426902771,
      0.9888862371444702,
      0.9917358756065369,
      0.9863767623901367,
      0.9667697548866272,
      0.9692715406417847,
      0.9621472954750061,
      0.9705604910850525,
      0.950691819190979,
      0.9534420967102051,
      0.9704601764678955,
      0.9311249852180481,
      0.930392861366272,
      0.899059534072876,
      0.9104200005531311,
      0.9595077037811279,
      0.971319317817688,
      0.9731409549713135,
      0.9834622144699097,
      0.9655756950378418,
      0.9740588665008545,
      0.9660507440567017,
      0.9750333428382874,
      0.9718016982078552,
      0.9866963028907776,
      0.995354413986206,
      0.9994877576828003,
      0.9996236562728882,
      0.9998235106468201,
      0.9999215006828308,
      0.9999513030052185,
      0.9999437928199768,
      0.9999436736106873,
      0.9999403357505798,
      0.9999353289604187,
      0.9998803734779358,
      0.9997943043708801,
      0.9998645186424255,
      0.9998631477355957,
      0.9999321699142456,
      0.9998268485069275,
      0.9998816847801208,
      0.9998599886894226,
      0.999751091003418,
      0.9998247027397156,
      0.9998505711555481,
      0.9998182058334351,
      0.9992612600326538,
      0.9921454787254333,
      0.9850136637687683,
      0.9655232429504395,
      0.9702877402305603,
      0.969412088394165,
      0.9531759023666382,
      0.9688122272491455,
      0.9783127307891846,
      0.9601842164993286,
      0.9746495485305786,
      0.9626785516738892,
      0.9746514558792114,
      0.9710844159126282,
      0.9786821603775024,
      0.9840310215950012,
      0.9965237379074097,
      0.9945996999740601,
      0.999035656452179,
      0.9986833930015564,
      0.9991660118103027,
      0.9998243451118469,
      0.9998886585235596,
      0.999848484992981,
      0.9999244213104248,
      0.9999449849128723,
      0.9998859763145447,
      0.99990314245224,
      0.9998976588249207,
      0.9999130964279175,
      0.9998341202735901,
      0.9995454549789429,
      0.999798059463501,
      0.9992360472679138,
      0.9998563528060913,
      0.9996222257614136,
      0.9996870756149292,
      0.9995293021202087,
      0.9996532797813416,
      0.9995244741439819,
      0.9917455911636353,
      0.9951211810112,
      0.9901987314224243,
      0.9981493353843689,
      0.9979456067085266,
      0.9997115731239319,
      0.9998056292533875,
      0.9997196197509766,
      0.9994459748268127,
      0.9996674060821533,
      0.9994686841964722,
      0.9994525909423828,
      0.998629093170166
    ],
    [
      0.9154589176177979,
      0.8792752027511597,
      0.8901071548461914,
      0.9214850068092346,
      0.9105833768844604,
      0.8981324434280396,
      0.9154292345046997,
      0.926289439201355,
      0.9117273092269897,
      0.9192628860473633,
      0.9153645038604736,
      0.912003755569458,
      0.9107382297515869,
      0.9058786630630493,
      0.8969494104385376,
      0.8967399597167969,
      0.8985170125961304,
      0.8971649408340454,
      0.8931294083595276,
      0.8925111889839172,
      0.8864201307296753,
      0.8750652074813843,
      0.8791754245758057,
      0.8821437358856201,
      0.8638490438461304,
      0.8672313690185547,
      0.8691803812980652,
      0.8903421759605408,
      0.8840756416320801,
      0.8478586077690125,
      0.8558003902435303,
      0.8241605758666992,
      0.8180270195007324,
      0.8203799724578857,
      0.8198820352554321,
      0.8221126794815063,
      0.8473736047744751,
      0.8721001148223877,
      0.8656922578811646,
      0.8571467995643616,
      0.8551766872406006,
      0.886520266532898,
      0.8717164993286133,
      0.8653565049171448,
      0.8821396231651306,
      0.9068899154663086,
      0.898036539554596,
      0.8875798583030701,
      0.9216142296791077,
      0.9424471259117126,
      0.9259949326515198,
      0.9349434971809387,
      0.9691851735115051,
      0.9696718454360962,
      0.9654000401496887,
      0.9783943891525269,
      0.9796802401542664,
      0.9649368524551392,
      0.9948086142539978,
      0.9978261590003967,
      0.9905111193656921,
      0.9928255081176758,
      0.9881558418273926,
      0.9707252979278564,
      0.9729825854301453,
      0.9671953320503235,
      0.9743030667304993,
      0.955361008644104,
      0.9584732055664062,
      0.9729273319244385,
      0.9368017911911011,
      0.9359437227249146,
      0.9074453115463257,
      0.9173722267150879,
      0.961631715297699,
      0.9732000827789307,
      0.9755194783210754,
      0.985001266002655,
      0.9695515036582947,
      0.977613627910614,
      0.9708148837089539,
      0.9785128831863403,
      0.9757915735244751,
      0.9886213541030884,
      0.9960166811943054,
      0.9995658993721008,
      0.999688982963562,
      0.9998521208763123,
      0.9999308586120605,
      0.9999566674232483,
      0.9999485611915588,
      0.9999498724937439,
      0.9999448657035828,
      0.9999396204948425,
      0.9998845458030701,
      0.9997979998588562,
      0.9998666644096375,
      0.9998660087585449,
      0.9999358057975769,
      0.9998297691345215,
      0.9998888373374939,
      0.9998677968978882,
      0.9997637867927551,
      0.9998390078544617,
      0.9998680949211121,
      0.9998425245285034,
      0.9994375705718994,
      0.9931768178939819,
      0.9868784546852112,
      0.970012903213501,
      0.9743624925613403,
      0.9733325242996216,
      0.9604099988937378,
      0.973738431930542,
      0.9822498559951782,
      0.9667229652404785,
      0.9781029224395752,
      0.968184232711792,
      0.9780837893486023,
      0.9750852584838867,
      0.9816802144050598,
      0.9862456321716309,
      0.9971604347229004,
      0.9952327609062195,
      0.9992132186889648,
      0.9987795352935791,
      0.9991135597229004,
      0.9998431205749512,
      0.9998975992202759,
      0.9998567700386047,
      0.9999287724494934,
      0.9999495148658752,
      0.9998931288719177,
      0.9999101758003235,
      0.9999083876609802,
      0.9999255537986755,
      0.9998586177825928,
      0.9996206760406494,
      0.9998247623443604,
      0.9993163347244263,
      0.9998729825019836,
      0.999657392501831,
      0.9997150897979736,
      0.9995759725570679,
      0.9996874332427979,
      0.9995623826980591,
      0.9925181865692139,
      0.9956427812576294,
      0.991125226020813,
      0.9983850717544556,
      0.9982155561447144,
      0.9997426271438599,
      0.999802827835083,
      0.9997135996818542,
      0.9994089007377625,
      0.9996638894081116,
      0.9994750022888184,
      0.9994586110115051,
      0.9986249208450317
    ],
    [
      0.9202160835266113,
      0.8913878202438354,
      0.90386962890625,
      0.9293840527534485,
      0.9222280383110046,
      0.9160392880439758,
      0.9308512210845947,
      0.9359046816825867,
      0.9268055558204651,
      0.9378610253334045,
      0.9309073090553284,
      0.9267759323120117,
      0.9281483888626099,
      0.9259593486785889,
      0.9161162972450256,
      0.9127457737922668,
      0.91680508852005,
      0.9176017045974731,
      0.9131761193275452,
      0.9073886871337891,
      0.9037377238273621,
      0.9003352522850037,
      0.8988248109817505,
      0.8992436528205872,
      0.8827399611473083,
      0.8874276280403137,
      0.8897737264633179,
      0.9052901864051819,
      0.8995335102081299,
      0.8719370365142822,
      0.8738231658935547,
      0.8465096354484558,
      0.8431171178817749,
      0.840867280960083,
      0.8423556089401245,
      0.8432027697563171,
      0.8682941198348999,
      0.8902121782302856,
      0.8938126564025879,
      0.8866044282913208,
      0.8752475380897522,
      0.9031517505645752,
      0.8966033458709717,
      0.8898993730545044,
      0.8983311653137207,
      0.921013355255127,
      0.9139207601547241,
      0.905767023563385,
      0.9296101927757263,
      0.9491642713546753,
      0.9349154233932495,
      0.9414081573486328,
      0.9713253974914551,
      0.9716864228248596,
      0.9657568335533142,
      0.9786649942398071,
      0.9811317920684814,
      0.9674500823020935,
      0.9955011606216431,
      0.998214840888977,
      0.9918808937072754,
      0.9937953352928162,
      0.9899082779884338,
      0.9752143025398254,
      0.9776334762573242,
      0.9727182984352112,
      0.9788640141487122,
      0.9622939229011536,
      0.9645635485649109,
      0.9763706922531128,
      0.9432898163795471,
      0.9427871704101562,
      0.9186669588088989,
      0.9260231256484985,
      0.9653288125991821,
      0.9761229753494263,
      0.9787877798080444,
      0.9875665903091431,
      0.9744911193847656,
      0.9816600680351257,
      0.9761705994606018,
      0.9826932549476624,
      0.9804196357727051,
      0.9905655384063721,
      0.9966133236885071,
      0.9996218085289001,
      0.999747633934021,
      0.999876081943512,
      0.9999404549598694,
      0.9999638795852661,
      0.9999528527259827,
      0.9999567866325378,
      0.9999497532844543,
      0.9999439716339111,
      0.9998890161514282,
      0.9998022317886353,
      0.9998686909675598,
      0.9998696446418762,
      0.999940037727356,
      0.9998356699943542,
      0.9998971819877625,
      0.9998760223388672,
      0.9997754693031311,
      0.9998537302017212,
      0.9998846650123596,
      0.9998664259910583,
      0.9995988607406616,
      0.9944398999214172,
      0.9893602132797241,
      0.9755539894104004,
      0.9793475270271301,
      0.978366494178772,
      0.9681085348129272,
      0.9790305495262146,
      0.986021876335144,
      0.9731987714767456,
      0.9819393157958984,
      0.9745795130729675,
      0.9822823405265808,
      0.9799678921699524,
      0.9852575659751892,
      0.9888042211532593,
      0.997773289680481,
      0.9960913062095642,
      0.9993779063224792,
      0.9989068508148193,
      0.9991052746772766,
      0.999860405921936,
      0.9999061226844788,
      0.9998644590377808,
      0.9999305605888367,
      0.9999545216560364,
      0.9998987913131714,
      0.9999164342880249,
      0.9999187588691711,
      0.9999378323554993,
      0.9998831748962402,
      0.9997001886367798,
      0.9998515248298645,
      0.9993934631347656,
      0.9998891949653625,
      0.9996928572654724,
      0.9997385144233704,
      0.9996187090873718,
      0.999712347984314,
      0.9996070861816406,
      0.9934012293815613,
      0.9963642358779907,
      0.9924299120903015,
      0.9987636208534241,
      0.9985865354537964,
      0.9997648596763611,
      0.9997900128364563,
      0.999690592288971,
      0.999397873878479,
      0.9996572136878967,
      0.9994864463806152,
      0.999462366104126,
      0.9986186027526855
    ],
    [
      0.9230387210845947,
      0.9011914730072021,
      0.919727087020874,
      0.9369785785675049,
      0.9338879585266113,
      0.9336845874786377,
      0.9453036785125732,
      0.9472446441650391,
      0.9432395696640015,
      0.9523712396621704,
      0.9483086466789246,
      0.9436347484588623,
      0.947724461555481,
      0.9458833932876587,
      0.9400714635848999,
      0.9342584013938904,
      0.9391108751296997,
      0.937920093536377,
      0.9345700144767761,
      0.9272608757019043,
      0.9241445064544678,
      0.9240296483039856,
      0.923130989074707,
      0.9188080430030823,
      0.9059509038925171,
      0.9097163677215576,
      0.913313090801239,
      0.9223628640174866,
      0.9169414043426514,
      0.8997774124145508,
      0.8954654932022095,
      0.8728398680686951,
      0.8734162449836731,
      0.8682390451431274,
      0.8737518787384033,
      0.874946117401123,
      0.8948556184768677,
      0.9131278395652771,
      0.9226508736610413,
      0.9154848456382751,
      0.9057552814483643,
      0.9235353469848633,
      0.9236228466033936,
      0.919667661190033,
      0.9206017851829529,
      0.936854898929596,
      0.932468056678772,
      0.9289075136184692,
      0.9408482909202576,
      0.9574940800666809,
      0.9473528861999512,
      0.9525759220123291,
      0.9755724668502808,
      0.9760259985923767,
      0.9686368703842163,
      0.9792928099632263,
      0.9828453660011292,
      0.9703633189201355,
      0.9959767460823059,
      0.9984734654426575,
      0.9929705858230591,
      0.9946658611297607,
      0.9915673732757568,
      0.98000168800354,
      0.9825366139411926,
      0.9782813787460327,
      0.9833434224128723,
      0.9702014923095703,
      0.971445620059967,
      0.9817731380462646,
      0.9528251886367798,
      0.9531199932098389,
      0.9327898025512695,
      0.9364628791809082,
      0.9717020988464355,
      0.9810835123062134,
      0.9833338856697083,
      0.9907724857330322,
      0.9795583486557007,
      0.9856142401695251,
      0.9812729358673096,
      0.9867122769355774,
      0.9851269125938416,
      0.9925074577331543,
      0.9972012042999268,
      0.9996646046638489,
      0.9997929334640503,
      0.9998971223831177,
      0.9999489784240723,
      0.9999698996543884,
      0.9999585151672363,
      0.999962568283081,
      0.9999539852142334,
      0.9999479055404663,
      0.9998928904533386,
      0.9998067021369934,
      0.9998709559440613,
      0.9998735785484314,
      0.9999441504478455,
      0.9998391270637512,
      0.9999051094055176,
      0.9998845458030701,
      0.9997907280921936,
      0.9998697638511658,
      0.9999024868011475,
      0.9998900294303894,
      0.9997221231460571,
      0.9959939122200012,
      0.9917171001434326,
      0.9815115332603455,
      0.9838706254959106,
      0.9836211204528809,
      0.9756691455841064,
      0.9838907718658447,
      0.9891654849052429,
      0.9789673686027527,
      0.9856520295143127,
      0.9807319045066833,
      0.9863388538360596,
      0.9846771955490112,
      0.9887664318084717,
      0.991561770439148,
      0.9985113143920898,
      0.9972892999649048,
      0.9995719194412231,
      0.9991061091423035,
      0.9992026090621948,
      0.9998807311058044,
      0.9999158978462219,
      0.9998747706413269,
      0.9999350309371948,
      0.9999592304229736,
      0.9999071359634399,
      0.9999197721481323,
      0.9999278783798218,
      0.9999478459358215,
      0.9999021291732788,
      0.9997586011886597,
      0.9998735785484314,
      0.9994561672210693,
      0.9999026656150818,
      0.9997242093086243,
      0.9997566938400269,
      0.9996491074562073,
      0.99973464012146,
      0.9996166825294495,
      0.9942638278007507,
      0.996945321559906,
      0.9935793280601501,
      0.9991084933280945,
      0.9989768266677856,
      0.9997974634170532,
      0.9997876882553101,
      0.9997076392173767,
      0.9994907975196838,
      0.9996717572212219,
      0.9995049238204956,
      0.9994821548461914,
      0.9986358284950256
    ],
    [
      0.9295293092727661,
      0.9188915491104126,
      0.9369816780090332,
      0.9465610980987549,
      0.9463688135147095,
      0.9505561590194702,
      0.9583479166030884,
      0.9593958258628845,
      0.9578369855880737,
      0.9639662504196167,
      0.9627013802528381,
      0.9588871002197266,
      0.9623890519142151,
      0.9614554643630981,
      0.9584981203079224,
      0.9526427388191223,
      0.9579254984855652,
      0.9552093148231506,
      0.9530987739562988,
      0.9465305805206299,
      0.9428465366363525,
      0.9440253973007202,
      0.9444252252578735,
      0.9373558759689331,
      0.927749514579773,
      0.929864764213562,
      0.9334357976913452,
      0.9372968673706055,
      0.9342209696769714,
      0.9238402843475342,
      0.9199556112289429,
      0.9032622575759888,
      0.9064899682998657,
      0.9028828740119934,
      0.9049639105796814,
      0.9116998910903931,
      0.9237921833992004,
      0.9360394477844238,
      0.9444343447685242,
      0.9402029514312744,
      0.9341456890106201,
      0.9436849355697632,
      0.9463436007499695,
      0.9444055557250977,
      0.9437258243560791,
      0.953248143196106,
      0.9508047103881836,
      0.9481857419013977,
      0.9541761875152588,
      0.9670208096504211,
      0.959927499294281,
      0.9630451202392578,
      0.9799572229385376,
      0.981090247631073,
      0.9741473197937012,
      0.9815733432769775,
      0.9848794937133789,
      0.973839521408081,
      0.996391236782074,
      0.9986730217933655,
      0.9941842555999756,
      0.995680570602417,
      0.9936607480049133,
      0.9856374263763428,
      0.9874730706214905,
      0.984062910079956,
      0.9878838658332825,
      0.9783809185028076,
      0.9796124696731567,
      0.9878018498420715,
      0.965387761592865,
      0.964885413646698,
      0.9463236331939697,
      0.9476425647735596,
      0.9786237478256226,
      0.9865270256996155,
      0.9882522821426392,
      0.9934637546539307,
      0.9850875735282898,
      0.9890228509902954,
      0.985881507396698,
      0.9906154870986938,
      0.9897865653038025,
      0.9944404363632202,
      0.9978461861610413,
      0.9997052550315857,
      0.9998410940170288,
      0.9999141097068787,
      0.9999566078186035,
      0.9999732971191406,
      0.9999625086784363,
      0.9999668598175049,
      0.9999575614929199,
      0.9999514222145081,
      0.9998961091041565,
      0.9998111724853516,
      0.9998731017112732,
      0.999877393245697,
      0.9999479055404663,
      0.9998469948768616,
      0.9999103546142578,
      0.9998925924301147,
      0.9998047947883606,
      0.9998845458030701,
      0.9999176263809204,
      0.9999101758003235,
      0.9998199939727783,
      0.997374415397644,
      0.9940420389175415,
      0.9866490364074707,
      0.9878147840499878,
      0.9875278472900391,
      0.9819194674491882,
      0.9876623153686523,
      0.9915521740913391,
      0.9840949177742004,
      0.9890722632408142,
      0.9858758449554443,
      0.9901268482208252,
      0.9886922240257263,
      0.9917944669723511,
      0.9940925240516663,
      0.9990211129188538,
      0.9982495903968811,
      0.999711275100708,
      0.9993008971214294,
      0.9993884563446045,
      0.9998993873596191,
      0.9999253749847412,
      0.9998856782913208,
      0.999939501285553,
      0.99996417760849,
      0.9999179840087891,
      0.9999281764030457,
      0.9999374151229858,
      0.9999551773071289,
      0.9999173283576965,
      0.9998149275779724,
      0.999893307685852,
      0.9995970726013184,
      0.9999149441719055,
      0.9997538328170776,
      0.9997661709785461,
      0.9996787309646606,
      0.9997560381889343,
      0.9996404647827148,
      0.9953888654708862,
      0.9975330233573914,
      0.9949859380722046,
      0.999401330947876,
      0.9994226694107056,
      0.9998332262039185,
      0.9998232126235962,
      0.9997725486755371,
      0.9996281862258911,
      0.9997302293777466,
      0.9994992613792419,
      0.9994831085205078,
      0.998627245426178
    ],
    [
      0.9453157782554626,
      0.9406972527503967,
      0.953481912612915,
      0.9577890038490295,
      0.9595595598220825,
      0.9638819694519043,
      0.9691256284713745,
      0.9696706533432007,
      0.9692410230636597,
      0.9744971990585327,
      0.974320113658905,
      0.9708755016326904,
      0.9736774563789368,
      0.9750234484672546,
      0.9733864068984985,
      0.9682832360267639,
      0.9719828963279724,
      0.9709086418151855,
      0.9703843593597412,
      0.9644638299942017,
      0.9607291221618652,
      0.9612546563148499,
      0.961768388748169,
      0.9544847011566162,
      0.9481419920921326,
      0.9494181871414185,
      0.9521183967590332,
      0.9508287906646729,
      0.9503412246704102,
      0.9442046284675598,
      0.9425110816955566,
      0.932784914970398,
      0.9368170499801636,
      0.9380402565002441,
      0.9371070861816406,
      0.9439271688461304,
      0.9483789205551147,
      0.9554808139801025,
      0.9616765379905701,
      0.9600293636322021,
      0.9568271636962891,
      0.9630430340766907,
      0.966048002243042,
      0.9638804197311401,
      0.9632622003555298,
      0.9690860509872437,
      0.9679124355316162,
      0.9648351073265076,
      0.9688979983329773,
      0.9773471355438232,
      0.9726417660713196,
      0.9742706418037415,
      0.9843483567237854,
      0.985286295413971,
      0.980090856552124,
      0.9852853417396545,
      0.9871023297309875,
      0.977164626121521,
      0.9969149231910706,
      0.9988865256309509,
      0.9954054355621338,
      0.9966751337051392,
      0.9956039786338806,
      0.9904499053955078,
      0.9914381504058838,
      0.9889683127403259,
      0.9917192459106445,
      0.985274612903595,
      0.9870373010635376,
      0.9925367832183838,
      0.9772842526435852,
      0.9764282703399658,
      0.961403489112854,
      0.9613251090049744,
      0.9861755967140198,
      0.9917887449264526,
      0.9925382137298584,
      0.9955998659133911,
      0.9899227619171143,
      0.9923017621040344,
      0.9897447824478149,
      0.9936797618865967,
      0.9935318231582642,
      0.9961391687393188,
      0.9984706044197083,
      0.999744176864624,
      0.999878466129303,
      0.9999291300773621,
      0.9999616742134094,
      0.9999761581420898,
      0.9999656081199646,
      0.9999698996543884,
      0.9999602437019348,
      0.9999539852142334,
      0.9998987317085266,
      0.9998142123222351,
      0.9998742341995239,
      0.9998800158500671,
      0.9999507665634155,
      0.9998543858528137,
      0.9999182224273682,
      0.9998994469642639,
      0.9998188614845276,
      0.9998992681503296,
      0.9999311566352844,
      0.9999257326126099,
      0.9998814463615417,
      0.9984723925590515,
      0.9961920976638794,
      0.9906662702560425,
      0.9910030364990234,
      0.9902454614639282,
      0.9867565631866455,
      0.9901432991027832,
      0.9932382702827454,
      0.9882822632789612,
      0.992012619972229,
      0.9900218844413757,
      0.9930569529533386,
      0.9919461011886597,
      0.9947765469551086,
      0.9966207146644592,
      0.9993880391120911,
      0.9989819526672363,
      0.9998218417167664,
      0.9995251893997192,
      0.9995865821838379,
      0.9999171495437622,
      0.999933660030365,
      0.9998911023139954,
      0.999943733215332,
      0.9999685287475586,
      0.9999287128448486,
      0.9999362826347351,
      0.9999465346336365,
      0.9999614357948303,
      0.9999313354492188,
      0.9998681545257568,
      0.9999092221260071,
      0.9997283220291138,
      0.999925971031189,
      0.9997827410697937,
      0.9997797012329102,
      0.9996975064277649,
      0.999771237373352,
      0.9996767044067383,
      0.9966850876808167,
      0.9983248710632324,
      0.9965531826019287,
      0.9996245503425598,
      0.9997280836105347,
      0.9998800158500671,
      0.9998727440834045,
      0.9998419284820557,
      0.999750018119812,
      0.9997774362564087,
      0.9995315670967102,
      0.9994912147521973,
      0.9986223578453064
    ],
    [
      0.9597554206848145,
      0.9587743878364563,
      0.9671734571456909,
      0.9700013995170593,
      0.9709502458572388,
      0.973859965801239,
      0.9777144193649292,
      0.9794529676437378,
      0.9787620902061462,
      0.983264148235321,
      0.9836556315422058,
      0.9819148778915405,
      0.9840255379676819,
      0.9850234389305115,
      0.9843136668205261,
      0.9813605546951294,
      0.9842819571495056,
      0.9831653833389282,
      0.982511579990387,
      0.979796290397644,
      0.9778032898902893,
      0.9764343500137329,
      0.9767413139343262,
      0.9714063405990601,
      0.9651196002960205,
      0.9658112525939941,
      0.9678233861923218,
      0.9650332927703857,
      0.9642809629440308,
      0.9606012105941772,
      0.9597002267837524,
      0.9543220400810242,
      0.9584678411483765,
      0.9598380327224731,
      0.9582639336585999,
      0.963324248790741,
      0.9648455381393433,
      0.9700101017951965,
      0.9753573536872864,
      0.9753049612045288,
      0.9735449552536011,
      0.9771463871002197,
      0.9788445234298706,
      0.977888822555542,
      0.9776322841644287,
      0.9805165529251099,
      0.9800071120262146,
      0.9779675006866455,
      0.9801548719406128,
      0.9847577810287476,
      0.9821450114250183,
      0.982846200466156,
      0.9881429672241211,
      0.9889181852340698,
      0.9854424595832825,
      0.9886753559112549,
      0.9890257716178894,
      0.9803284406661987,
      0.9974865913391113,
      0.999146044254303,
      0.9964998364448547,
      0.9975284337997437,
      0.9970290064811707,
      0.9937098026275635,
      0.9946428537368774,
      0.9932475686073303,
      0.9948855638504028,
      0.9904199838638306,
      0.9920308589935303,
      0.9955859780311584,
      0.9866470098495483,
      0.9860286116600037,
      0.975001335144043,
      0.9748337268829346,
      0.9919002056121826,
      0.9953427910804749,
      0.9957970976829529,
      0.9979279637336731,
      0.9947378635406494,
      0.9960069060325623,
      0.9937567114830017,
      0.9963164329528809,
      0.9961041808128357,
      0.9974600672721863,
      0.9989711046218872,
      0.9997765421867371,
      0.9999058842658997,
      0.9999421834945679,
      0.9999659657478333,
      0.9999786615371704,
      0.9999681711196899,
      0.9999728202819824,
      0.9999626278877258,
      0.999956488609314,
      0.9999009370803833,
      0.9998189806938171,
      0.9998772144317627,
      0.9998837113380432,
      0.99995356798172,
      0.9998610615730286,
      0.9999243021011353,
      0.9999061226844788,
      0.9998311400413513,
      0.9999125003814697,
      0.9999425411224365,
      0.9999383687973022,
      0.9999232888221741,
      0.9991670250892639,
      0.9979813694953918,
      0.9941826462745667,
      0.9934968948364258,
      0.9924337863922119,
      0.9903056025505066,
      0.9919193983078003,
      0.9950263500213623,
      0.991523265838623,
      0.9944795966148376,
      0.9931434988975525,
      0.9956468939781189,
      0.995567262172699,
      0.9974261522293091,
      0.9983607530593872,
      0.9996551871299744,
      0.9994354844093323,
      0.9998913407325745,
      0.9997181296348572,
      0.9997531175613403,
      0.9999329447746277,
      0.9999421834945679,
      0.9999014735221863,
      0.9999472498893738,
      0.9999723434448242,
      0.9999372959136963,
      0.9999427795410156,
      0.9999535083770752,
      0.999967634677887,
      0.9999428391456604,
      0.9999101161956787,
      0.9999266862869263,
      0.9998359084129333,
      0.9999371767044067,
      0.999809980392456,
      0.9998012781143188,
      0.9997193217277527,
      0.9997984170913696,
      0.9997418522834778,
      0.9978039860725403,
      0.999051570892334,
      0.9980261325836182,
      0.999761700630188,
      0.9998461604118347,
      0.9999080300331116,
      0.9999144673347473,
      0.9998888373374939,
      0.9998350143432617,
      0.9998183250427246,
      0.9995676279067993,
      0.999504804611206,
      0.9986339211463928
    ],
    [
      0.9707615971565247,
      0.9702185392379761,
      0.9756262302398682,
      0.9793479442596436,
      0.9801643490791321,
      0.9818516969680786,
      0.9850027561187744,
      0.9862720966339111,
      0.9862543940544128,
      0.9888435006141663,
      0.9888721704483032,
      0.988704264163971,
      0.9896895289421082,
      0.9901652932167053,
      0.9898486733436584,
      0.9882985353469849,
      0.9903702139854431,
      0.9893335103988647,
      0.989046573638916,
      0.9880456924438477,
      0.9867156744003296,
      0.9849292635917664,
      0.985980749130249,
      0.9829541444778442,
      0.9789931774139404,
      0.9792144298553467,
      0.9806520938873291,
      0.9775002002716064,
      0.9768425822257996,
      0.9747252464294434,
      0.9743950963020325,
      0.9701089859008789,
      0.9723397493362427,
      0.9730314612388611,
      0.9717096090316772,
      0.9749768972396851,
      0.9753068089485168,
      0.9799661636352539,
      0.9839348793029785,
      0.9844438433647156,
      0.9834173321723938,
      0.9856898188591003,
      0.9865818023681641,
      0.9858830571174622,
      0.9862459301948547,
      0.9877581000328064,
      0.9873311519622803,
      0.9859353303909302,
      0.9870434403419495,
      0.9892225861549377,
      0.9877561926841736,
      0.9878464937210083,
      0.9908750057220459,
      0.9913626909255981,
      0.9890699982643127,
      0.9906630516052246,
      0.9902589917182922,
      0.9824737310409546,
      0.9979095458984375,
      0.9993839859962463,
      0.997901439666748,
      0.998328447341919,
      0.998249351978302,
      0.9966716766357422,
      0.9976565837860107,
      0.9969122409820557,
      0.9976849555969238,
      0.9943241477012634,
      0.9952017664909363,
      0.9977940917015076,
      0.9920687079429626,
      0.9917887449264526,
      0.9837284684181213,
      0.9838898181915283,
      0.9951604008674622,
      0.9975417852401733,
      0.9981248378753662,
      0.999045729637146,
      0.9977380037307739,
      0.9983521699905396,
      0.9973428845405579,
      0.9985144138336182,
      0.998291552066803,
      0.9986841082572937,
      0.9993283748626709,
      0.9998077154159546,
      0.9999258518218994,
      0.999952495098114,
      0.9999684691429138,
      0.9999803900718689,
      0.9999691843986511,
      0.9999741911888123,
      0.9999639391899109,
      0.9999576807022095,
      0.9999021291732788,
      0.9998210072517395,
      0.9998782873153687,
      0.999885618686676,
      0.9999552965164185,
      0.9998635649681091,
      0.9999294281005859,
      0.9999120831489563,
      0.9998423457145691,
      0.9999234080314636,
      0.9999513030052185,
      0.999949038028717,
      0.9999486804008484,
      0.9996081590652466,
      0.99908047914505,
      0.9967306852340698,
      0.9957776665687561,
      0.9951702356338501,
      0.9930034279823303,
      0.9941079020500183,
      0.9964880347251892,
      0.9941171407699585,
      0.9966456890106201,
      0.9964891076087952,
      0.9980228543281555,
      0.9979856610298157,
      0.9988090395927429,
      0.9991739988327026,
      0.9998154640197754,
      0.9997156858444214,
      0.9999364614486694,
      0.9998283386230469,
      0.9998522996902466,
      0.9999459981918335,
      0.999948263168335,
      0.9999082088470459,
      0.9999498128890991,
      0.9999750256538391,
      0.9999432563781738,
      0.9999472498893738,
      0.9999584555625916,
      0.9999718070030212,
      0.9999515414237976,
      0.9999374747276306,
      0.9999411106109619,
      0.9998962879180908,
      0.9999469518661499,
      0.9998330473899841,
      0.9998108744621277,
      0.9997484683990479,
      0.999815821647644,
      0.9998098015785217,
      0.9987768530845642,
      0.9995311498641968,
      0.9990151524543762,
      0.9998440742492676,
      0.9999013543128967,
      0.9999250173568726,
      0.9999402165412903,
      0.9999147057533264,
      0.999882161617279,
      0.9998466372489929,
      0.9995876550674438,
      0.9995142817497253,
      0.9986425042152405
    ],
    [
      0.9777395725250244,
      0.9783360958099365,
      0.9837802648544312,
      0.9864758849143982,
      0.9867087006568909,
      0.9882171750068665,
      0.9895855188369751,
      0.9900761842727661,
      0.9908020496368408,
      0.9926562905311584,
      0.992335319519043,
      0.9920427203178406,
      0.993166983127594,
      0.9938607215881348,
      0.9933627247810364,
      0.9924055933952332,
      0.9943023324012756,
      0.9936166405677795,
      0.9928707480430603,
      0.9922378659248352,
      0.9917855262756348,
      0.9900022745132446,
      0.9906789660453796,
      0.9887162446975708,
      0.9860823750495911,
      0.9864164590835571,
      0.9872268438339233,
      0.9844149947166443,
      0.9842550158500671,
      0.9824721217155457,
      0.98324054479599,
      0.9801996946334839,
      0.9817168116569519,
      0.98149573802948,
      0.9795628190040588,
      0.9826004505157471,
      0.9830706715583801,
      0.9862245321273804,
      0.9891660213470459,
      0.9896122217178345,
      0.9887812733650208,
      0.9902610182762146,
      0.9909762740135193,
      0.9903881549835205,
      0.9906122088432312,
      0.9914638996124268,
      0.9910310506820679,
      0.9898684620857239,
      0.9906906485557556,
      0.9918649196624756,
      0.9910650253295898,
      0.990919291973114,
      0.9927112460136414,
      0.9930287003517151,
      0.9915125966072083,
      0.9920969605445862,
      0.9913343191146851,
      0.9845281839370728,
      0.9982046484947205,
      0.9995211362838745,
      0.9987236857414246,
      0.9989287853240967,
      0.999028742313385,
      0.9982582330703735,
      0.998875617980957,
      0.9984757900238037,
      0.9989050626754761,
      0.9971486330032349,
      0.9974921941757202,
      0.998929500579834,
      0.9957068562507629,
      0.9952470660209656,
      0.9896503686904907,
      0.9900472164154053,
      0.9974954724311829,
      0.9989068508148193,
      0.9992038011550903,
      0.9995339512825012,
      0.999017059803009,
      0.9992514252662659,
      0.9987770915031433,
      0.9993264675140381,
      0.9991597533226013,
      0.999281644821167,
      0.9995169639587402,
      0.9998272061347961,
      0.9999363422393799,
      0.9999597072601318,
      0.9999693632125854,
      0.9999806880950928,
      0.9999690651893616,
      0.9999746680259705,
      0.9999645352363586,
      0.9999581575393677,
      0.999902606010437,
      0.9998210668563843,
      0.999878466129303,
      0.9998864531517029,
      0.9999563097953796,
      0.9998653531074524,
      0.9999317526817322,
      0.9999150633811951,
      0.9998480677604675,
      0.9999301433563232,
      0.9999566078186035,
      0.9999544620513916,
      0.9999595284461975,
      0.9997891187667847,
      0.9995360374450684,
      0.998064398765564,
      0.9973952174186707,
      0.9970455169677734,
      0.9946998953819275,
      0.995608925819397,
      0.9974902272224426,
      0.9959478974342346,
      0.9979322552680969,
      0.9981274008750916,
      0.9989946484565735,
      0.9990200400352478,
      0.9993939995765686,
      0.9995590448379517,
      0.999880313873291,
      0.9998565316200256,
      0.999957263469696,
      0.9998847246170044,
      0.9998922348022461,
      0.9999529719352722,
      0.9999516010284424,
      0.9999126195907593,
      0.9999515414237976,
      0.9999765753746033,
      0.9999470710754395,
      0.9999502301216125,
      0.9999616742134094,
      0.9999744892120361,
      0.9999571442604065,
      0.9999520182609558,
      0.9999503493309021,
      0.9999263286590576,
      0.99995356798172,
      0.9998488426208496,
      0.9998175501823425,
      0.9997683167457581,
      0.9998329877853394,
      0.9998548626899719,
      0.999390721321106,
      0.9997351765632629,
      0.9994864463806152,
      0.999886155128479,
      0.9999268054962158,
      0.9999372363090515,
      0.9999558925628662,
      0.9999296069145203,
      0.9999131560325623,
      0.9998661875724792,
      0.9996061325073242,
      0.999522864818573,
      0.9986497759819031
    ],
    [
      0.9828767776489258,
      0.9860109090805054,
      0.9901151657104492,
      0.9906497001647949,
      0.991447389125824,
      0.9927524924278259,
      0.9932994246482849,
      0.9924853444099426,
      0.9935431480407715,
      0.9955048561096191,
      0.9946815371513367,
      0.9942408800125122,
      0.9953016638755798,
      0.9960929155349731,
      0.9957966208457947,
      0.9948517680168152,
      0.9964885711669922,
      0.9963467717170715,
      0.9955996870994568,
      0.9949454665184021,
      0.994827389717102,
      0.9934731125831604,
      0.9935919046401978,
      0.991912305355072,
      0.9900193214416504,
      0.9901829957962036,
      0.9905386567115784,
      0.988128662109375,
      0.9878624081611633,
      0.9862385988235474,
      0.9875584244728088,
      0.9857913255691528,
      0.9862626194953918,
      0.9862836599349976,
      0.9849355220794678,
      0.9875059723854065,
      0.988562822341919,
      0.9901286363601685,
      0.9931332468986511,
      0.9931743741035461,
      0.9922529458999634,
      0.9931566119194031,
      0.9942834377288818,
      0.993596076965332,
      0.9931836128234863,
      0.9937430024147034,
      0.9935234785079956,
      0.9921973943710327,
      0.9926480650901794,
      0.9937528371810913,
      0.9931011199951172,
      0.9924667477607727,
      0.9937918186187744,
      0.994066059589386,
      0.9928950667381287,
      0.9929787516593933,
      0.9920533895492554,
      0.9860451817512512,
      0.9984396696090698,
      0.999616265296936,
      0.9992150068283081,
      0.9992995858192444,
      0.9994664788246155,
      0.9989807605743408,
      0.9993740320205688,
      0.9990803003311157,
      0.9993656277656555,
      0.9984644651412964,
      0.9985535144805908,
      0.9995203018188477,
      0.9980043172836304,
      0.9978641867637634,
      0.9944534301757812,
      0.9946196675300598,
      0.998766303062439,
      0.9995155334472656,
      0.9996112585067749,
      0.9997624158859253,
      0.9995113611221313,
      0.9996004104614258,
      0.9993430972099304,
      0.999639093875885,
      0.9995322227478027,
      0.9996141791343689,
      0.9996287822723389,
      0.9998406171798706,
      0.9999428987503052,
      0.9999645948410034,
      0.9999702572822571,
      0.9999825358390808,
      0.9999692440032959,
      0.9999746084213257,
      0.9999643564224243,
      0.9999581575393677,
      0.9999021887779236,
      0.9998199939727783,
      0.9998778700828552,
      0.9998862743377686,
      0.9999566078186035,
      0.9998651742935181,
      0.9999327063560486,
      0.9999166131019592,
      0.999851405620575,
      0.999933660030365,
      0.9999589323997498,
      0.9999570250511169,
      0.9999656677246094,
      0.9998719692230225,
      0.9997456669807434,
      0.9989418387413025,
      0.9983965754508972,
      0.9981963634490967,
      0.9967131614685059,
      0.9968022704124451,
      0.9982118010520935,
      0.997555673122406,
      0.998784065246582,
      0.9990249276161194,
      0.9994451999664307,
      0.9995578527450562,
      0.9997171759605408,
      0.9997743368148804,
      0.9999144077301025,
      0.9999098181724548,
      0.999967098236084,
      0.999916136264801,
      0.9999144673347473,
      0.9999569654464722,
      0.99995356798172,
      0.9999142289161682,
      0.9999524354934692,
      0.9999772310256958,
      0.9999489784240723,
      0.9999518394470215,
      0.999963641166687,
      0.9999754428863525,
      0.9999604821205139,
      0.9999590516090393,
      0.9999563694000244,
      0.9999427199363708,
      0.9999584555625916,
      0.9998620748519897,
      0.9998219013214111,
      0.9997813701629639,
      0.9998440146446228,
      0.9998806715011597,
      0.9996538758277893,
      0.999830424785614,
      0.9997061491012573,
      0.9999075531959534,
      0.9999378323554993,
      0.9999433755874634,
      0.9999650120735168,
      0.9999375343322754,
      0.9999300241470337,
      0.9998762011528015,
      0.9996135830879211,
      0.9995240569114685,
      0.9986523389816284
    ]
  ],
  "rfd_device": "NVIDIA A30",
  "rfd_time": 42,
  "rfd_con_ref_pdb_idx": [],
  "rfd_con_hal_pdb_idx": [],
  "rfd_con_ref_idx0": [],
  "rfd_con_hal_idx0": [],
  "rfd_complex_con_ref_pdb_idx": "[('X', 282), ('X', 283), ('X', 284), ('X', 285), ('X', 286), ('X', 287), ('X', 288), ('X', 289), ('X', 290), ('X', 291), ('X', 292), ('X', 293), ('X', 294), ('X', 295), ('X', 296), ('X', 297), ('X', 298), ('X', 299), ('X', 300), ('X', 301), ('X', 302), ('X', 303), ('X', 304), ('X', 305), ('X', 306), ('X', 307), ('X', 308), ('X', 309), ('X', 310), ('X', 311), ('X', 312), ('X', 313), ('X', 314), ('X', 315), ('X', 316), ('X', 317), ('X', 318), ('X', 319), ('X', 320), ('X', 321), ('X', 322), ('X', 323), ('X', 324), ('X', 325), ('X', 326), ('X', 327), ('X', 328), ('X', 329), ('X', 330), ('X', 331), ('X', 332), ('X', 333), ('X', 334), ('X', 335), ('X', 336), ('X', 337), ('X', 338), ('X', 339), ('X', 340), ('X', 341), ('X', 342), ('X', 343), ('X', 344), ('X', 345), ('X', 346), ('X', 347), ('X', 348), ('X', 349), ('X', 350), ('X', 351), ('X', 352), ('X', 353), ('X', 354), ('X', 355), ('X', 356), ('X', 357), ('X', 358), ('X', 359), ('X', 360), ('X', 361), ('X', 362), ('X', 363), ('X', 364), ('X', 365), ('X', 366), ('X', 367), ('X', 368), ('X', 369), ('X', 370), ('X', 371), ('X', 372), ('X', 373), ('X', 374), ('X', 375), ('X', 376), ('X', 377), ('X', 378), ('X', 379), ('X', 380), ('X', 381), ('X', 382)]",
  "rfd_complex_con_hal_pdb_idx": "[('B', 59), ('B', 60), ('B', 61), ('B', 62), ('B', 63), ('B', 64), ('B', 65), ('B', 66), ('B', 67), ('B', 68), ('B', 69), ('B', 70), ('B', 71), ('B', 72), ('B', 73), ('B', 74), ('B', 75), ('B', 76), ('B', 77), ('B', 78), ('B', 79), ('B', 80), ('B', 81), ('B', 82), ('B', 83), ('B', 84), ('B', 85), ('B', 86), ('B', 87), ('B', 88), ('B', 89), ('B', 90), ('B', 91), ('B', 92), ('B', 93), ('B', 94), ('B', 95), ('B', 96), ('B', 97), ('B', 98), ('B', 99), ('B', 100), ('B', 101), ('B', 102), ('B', 103), ('B', 104), ('B', 105), ('B', 106), ('B', 107), ('B', 108), ('B', 109), ('B', 110), ('B', 111), ('B', 112), ('B', 113), ('B', 114), ('B', 115), ('B', 116), ('B', 117), ('B', 118), ('B', 119), ('B', 120), ('B', 121), ('B', 122), ('B', 123), ('B', 124), ('B', 125), ('B', 126), ('B', 127), ('B', 128), ('B', 129), ('B', 130), ('B', 131), ('B', 132), ('B', 133), ('B', 134), ('B', 135), ('B', 136), ('B', 137), ('B', 138), ('B', 139), ('B', 140), ('B', 141), ('B', 142), ('B', 143), ('B', 144), ('B', 145), ('B', 146), ('B', 147), ('B', 148), ('B', 149), ('B', 150), ('B', 151), ('B', 152), ('B', 153), ('B', 154), ('B', 155), ('B', 156), ('B', 157), ('B', 158), ('B', 159)]",
  "rfd_receptor_con_ref_pdb_idx": "[('X', 282), ('X', 283), ('X', 284), ('X', 285), ('X', 286), ('X', 287), ('X', 288), ('X', 289), ('X', 290), ('X', 291), ('X', 292), ('X', 293), ('X', 294), ('X', 295), ('X', 296), ('X', 297), ('X', 298), ('X', 299), ('X', 300), ('X', 301), ('X', 302), ('X', 303), ('X', 304), ('X', 305), ('X', 306), ('X', 307), ('X', 308), ('X', 309), ('X', 310), ('X', 311), ('X', 312), ('X', 313), ('X', 314), ('X', 315), ('X', 316), ('X', 317), ('X', 318), ('X', 319), ('X', 320), ('X', 321), ('X', 322), ('X', 323), ('X', 324), ('X', 325), ('X', 326), ('X', 327), ('X', 328), ('X', 329), ('X', 330), ('X', 331), ('X', 332), ('X', 333), ('X', 334), ('X', 335), ('X', 336), ('X', 337), ('X', 338), ('X', 339), ('X', 340), ('X', 341), ('X', 342), ('X', 343), ('X', 344), ('X', 345), ('X', 346), ('X', 347), ('X', 348), ('X', 349), ('X', 350), ('X', 351), ('X', 352), ('X', 353), ('X', 354), ('X', 355), ('X', 356), ('X', 357), ('X', 358), ('X', 359), ('X', 360), ('X', 361), ('X', 362), ('X', 363), ('X', 364), ('X', 365), ('X', 366), ('X', 367), ('X', 368), ('X', 369), ('X', 370), ('X', 371), ('X', 372), ('X', 373), ('X', 374), ('X', 375), ('X', 376), ('X', 377), ('X', 378), ('X', 379), ('X', 380), ('X', 381), ('X', 382)]",
  "rfd_receptor_con_hal_pdb_idx": "[('B', 59), ('B', 60), ('B', 61), ('B', 62), ('B', 63), ('B', 64), ('B', 65), ('B', 66), ('B', 67), ('B', 68), ('B', 69), ('B', 70), ('B', 71), ('B', 72), ('B', 73), ('B', 74), ('B', 75), ('B', 76), ('B', 77), ('B', 78), ('B', 79), ('B', 80), ('B', 81), ('B', 82), ('B', 83), ('B', 84), ('B', 85), ('B', 86), ('B', 87), ('B', 88), ('B', 89), ('B', 90), ('B', 91), ('B', 92), ('B', 93), ('B', 94), ('B', 95), ('B', 96), ('B', 97), ('B', 98), ('B', 99), ('B', 100), ('B', 101), ('B', 102), ('B', 103), ('B', 104), ('B', 105), ('B', 106), ('B', 107), ('B', 108), ('B', 109), ('B', 110), ('B', 111), ('B', 112), ('B', 113), ('B', 114), ('B', 115), ('B', 116), ('B', 117), ('B', 118), ('B', 119), ('B', 120), ('B', 121), ('B', 122), ('B', 123), ('B', 124), ('B', 125), ('B', 126), ('B', 127), ('B', 128), ('B', 129), ('B', 130), ('B', 131), ('B', 132), ('B', 133), ('B', 134), ('B', 135), ('B', 136), ('B', 137), ('B', 138), ('B', 139), ('B', 140), ('B', 141), ('B', 142), ('B', 143), ('B', 144), ('B', 145), ('B', 146), ('B', 147), ('B', 148), ('B', 149), ('B', 150), ('B', 151), ('B', 152), ('B', 153), ('B', 154), ('B', 155), ('B', 156), ('B', 157), ('B', 158), ('B', 159)]",
  "rfd_complex_con_ref_idx0": [
    0,
    1,
    2,
    3,
    4,
    5,
    6,
    7,
    8,
    9,
    10,
    11,
    12,
    13,
    14,
    15,
    16,
    17,
    18,
    19,
    20,
    21,
    22,
    23,
    24,
    25,
    26,
    27,
    28,
    29,
    30,
    31,
    32,
    33,
    34,
    35,
    36,
    37,
    38,
    39,
    40,
    41,
    42,
    43,
    44,
    45,
    46,
    47,
    48,
    49,
    50,
    51,
    52,
    53,
    54,
    55,
    56,
    57,
    58,
    59,
    60,
    61,
    62,
    63,
    64,
    65,
    66,
    67,
    68,
    69,
    70,
    71,
    72,
    73,
    74,
    75,
    76,
    77,
    78,
    79,
    80,
    81,
    82,
    83,
    84,
    85,
    86,
    87,
    88,
    89,
    90,
    91,
    92,
    93,
    94,
    95,
    96,
    97,
    98,
    99,
    100
  ],
  "rfd_complex_con_hal_idx0": [
    58,
    59,
    60,
    61,
    62,
    63,
    64,
    65,
    66,
    67,
    68,
    69,
    70,
    71,
    72,
    73,
    74,
    75,
    76,
    77,
    78,
    79,
    80,
    81,
    82,
    83,
    84,
    85,
    86,
    87,
    88,
    89,
    90,
    91,
    92,
    93,
    94,
    95,
    96,
    97,
    98,
    99,
    100,
    101,
    102,
    103,
    104,
    105,
    106,
    107,
    108,
    109,
    110,
    111,
    112,
    113,
    114,
    115,
    116,
    117,
    118,
    119,
    120,
    121,
    122,
    123,
    124,
    125,
    126,
    127,
    128,
    129,
    130,
    131,
    132,
    133,
    134,
    135,
    136,
    137,
    138,
    139,
    140,
    141,
    142,
    143,
    144,
    145,
    146,
    147,
    148,
    149,
    150,
    151,
    152,
    153,
    154,
    155,
    156,
    157,
    158
  ],
  "rfd_receptor_con_ref_idx0": [
    0,
    1,
    2,
    3,
    4,
    5,
    6,
    7,
    8,
    9,
    10,
    11,
    12,
    13,
    14,
    15,
    16,
    17,
    18,
    19,
    20,
    21,
    22,
    23,
    24,
    25,
    26,
    27,
    28,
    29,
    30,
    31,
    32,
    33,
    34,
    35,
    36,
    37,
    38,
    39,
    40,
    41,
    42,
    43,
    44,
    45,
    46,
    47,
    48,
    49,
    50,
    51,
    52,
    53,
    54,
    55,
    56,
    57,
    58,
    59,
    60,
    61,
    62,
    63,
    64,
    65,
    66,
    67,
    68,
    69,
    70,
    71,
    72,
    73,
    74,
    75,
    76,
    77,
    78,
    79,
    80,
    81,
    82,
    83,
    84,
    85,
    86,
    87,
    88,
    89,
    90,
    91,
    92,
    93,
    94,
    95,
    96,
    97,
    98,
    99,
    100
  ],
  "rfd_receptor_con_hal_idx0": [
    0,
    1,
    2,
    3,
    4,
    5,
    6,
    7,
    8,
    9,
    10,
    11,
    12,
    13,
    14,
    15,
    16,
    17,
    18,
    19,
    20,
    21,
    22,
    23,
    24,
    25,
    26,
    27,
    28,
    29,
    30,
    31,
    32,
    33,
    34,
    35,
    36,
    37,
    38,
    39,
    40,
    41,
    42,
    43,
    44,
    45,
    46,
    47,
    48,
    49,
    50,
    51,
    52,
    53,
    54,
    55,
    56,
    57,
    58,
    59,
    60,
    61,
    62,
    63,
    64,
    65,
    66,
    67,
    68,
    69,
    70,
    71,
    72,
    73,
    74,
    75,
    76,
    77,
    78,
    79,
    80,
    81,
    82,
    83,
    84,
    85,
    86,
    87,
    88,
    89,
    90,
    91,
    92,
    93,
    94,
    95,
    96,
    97,
    98,
    99,
    100
  ],
  "rfd_inpaint_str": [
    false,
    false,
    false,
    false,
    false,
    false,
    false,
    false,
    false,
    false,
    false,
    false,
    false,
    false,
    false,
    false,
    false,
    false,
    false,
    false,
    false,
    false,
    false,
    false,
    false,
    false,
    false,
    false,
    false,
    false,
    false,
    false,
    false,
    false,
    false,
    false,
    false,
    false,
    false,
    false,
    false,
    false,
    false,
    false,
    false,
    false,
    false,
    false,
    false,
    false,
    false,
    false,
    false,
    false,
    false,
    false,
    false,
    false,
    true,
    true,
    true,
    true,
    true,
    true,
    true,
    true,
    true,
    true,
    true,
    true,
    true,
    true,
    true,
    true,
    true,
    true,
    true,
    true,
    true,
    true,
    true,
    true,
    true,
    true,
    true,
    true,
    true,
    true,
    true,
    true,
    true,
    true,
    true,
    true,
    true,
    true,
    true,
    true,
    true,
    true,
    true,
    true,
    true,
    true,
    true,
    true,
    true,
    true,
    true,
    true,
    true,
    true,
    true,
    true,
    true,
    true,
    true,
    true,
    true,
    true,
    true,
    true,
    true,
    true,
    true,
    true,
    true,
    true,
    true,
    true,
    true,
    true,
    true,
    true,
    true,
    true,
    true,
    true,
    true,
    true,
    true,
    true,
    true,
    true,
    true,
    true,
    true,
    true,
    true,
    true,
    true,
    true,
    true,
    true,
    true,
    true,
    true,
    true,
    true
  ],
  "rfd_inpaint_seq": [
    false,
    false,
    false,
    false,
    false,
    false,
    false,
    false,
    false,
    false,
    false,
    false,
    false,
    false,
    false,
    false,
    false,
    false,
    false,
    false,
    false,
    false,
    false,
    false,
    false,
    false,
    false,
    false,
    false,
    false,
    false,
    false,
    false,
    false,
    false,
    false,
    false,
    false,
    false,
    false,
    false,
    false,
    false,
    false,
    false,
    false,
    false,
    false,
    false,
    false,
    false,
    false,
    false,
    false,
    false,
    false,
    false,
    false,
    true,
    true,
    true,
    true,
    true,
    true,
    true,
    true,
    true,
    true,
    true,
    true,
    true,
    true,
    true,
    true,
    true,
    true,
    true,
    true,
    true,
    true,
    true,
    true,
    true,
    true,
    true,
    true,
    true,
    true,
    true,
    true,
    true,
    true,
    true,
    true,
    true,
    true,
    true,
    true,
    true,
    true,
    true,
    true,
    true,
    true,
    true,
    true,
    true,
    true,
    true,
    true,
    true,
    true,
    true,
    true,
    true,
    true,
    true,
    true,
    true,
    true,
    true,
    true,
    true,
    true,
    true,
    true,
    true,
    true,
    true,
    true,
    true,
    true,
    true,
    true,
    true,
    true,
    true,
    true,
    true,
    true,
    true,
    true,
    true,
    true,
    true,
    true,
    true,
    true,
    true,
    true,
    true,
    true,
    true,
    true,
    true,
    true,
    true,
    true,
    true
  ],
  "rfd_sampled_mask": [
    "X282-382/0",
    "58-58"
  ],
  "rfd_mask_1d": [
    false,
    false,
    false,
    false,
    false,
    false,
    false,
    false,
    false,
    false,
    false,
    false,
    false,
    false,
    false,
    false,
    false,
    false,
    false,
    false,
    false,
    false,
    false,
    false,
    false,
    false,
    false,
    false,
    false,
    false,
    false,
    false,
    false,
    false,
    false,
    false,
    false,
    false,
    false,
    false,
    false,
    false,
    false,
    false,
    false,
    false,
    false,
    false,
    false,
    false,
    false,
    false,
    false,
    false,
    false,
    false,
    false,
    false,
    true,
    true,
    true,
    true,
    true,
    true,
    true,
    true,
    true,
    true,
    true,
    true,
    true,
    true,
    true,
    true,
    true,
    true,
    true,
    true,
    true,
    true,
    true,
    true,
    true,
    true,
    true,
    true,
    true,
    true,
    true,
    true,
    true,
    true,
    true,
    true,
    true,
    true,
    true,
    true,
    true,
    true,
    true,
    true,
    true,
    true,
    true,
    true,
    true,
    true,
    true,
    true,
    true,
    true,
    true,
    true,
    true,
    true,
    true,
    true,
    true,
    true,
    true,
    true,
    true,
    true,
    true,
    true,
    true,
    true,
    true,
    true,
    true,
    true,
    true,
    true,
    true,
    true,
    true,
    true,
    true,
    true,
    true,
    true,
    true,
    true,
    true,
    true,
    true,
    true,
    true,
    true,
    true,
    true,
    true,
    true,
    true,
    true,
    true,
    true,
    true
  ]
}
```
