## Supplementary File 1 for "ProteinDJ: a high-performance and modular protein design pipeline": fold_35.json

```
{
  "fold_id": 35,
  "rfd_config": {
    "inference": {
      "input_pdb": "1www_trka.pdb",
      "num_designs": 25,
      "design_startnum": 25,
      "ckpt_override_path": null,
      "symmetry": null,
      "recenter": true,
      "radius": 10.0,
      "model_only_neighbors": false,
      "output_prefix": "./rfd_results/fold",
      "write_trajectory": false,
      "scaffold_guided": false,
      "model_runner": "SelfConditioning",
      "cautious": true,
      "align_motif": true,
      "symmetric_self_cond": true,
      "final_step": 1,
      "deterministic": false,
      "trb_save_ckpt_path": "/app/RFdiffusion/models/Complex_base_ckpt.pt",
      "schedule_directory_path": "/app/RFdiffusion/schedules",
      "model_directory_path": "/app/RFdiffusion/models"
    },
    "contigmap": {
      "contigs": [
        "X282-382/0 50-100"
      ],
      "inpaint_seq": null,
      "inpaint_str": null,
      "inpaint_str_helix": null,
      "inpaint_str_strand": null,
      "inpaint_str_loop": null,
      "provide_seq": null,
      "length": null
    },
    "model": {
      "n_extra_block": 4,
      "n_main_block": 32,
      "n_ref_block": 4,
      "d_msa": 256,
      "d_msa_full": 64,
      "d_pair": 128,
      "d_templ": 64,
      "n_head_msa": 8,
      "n_head_pair": 4,
      "n_head_templ": 4,
      "d_hidden": 32,
      "d_hidden_templ": 32,
      "p_drop": 0.15,
      "SE3_param_full": {
        "num_layers": 1,
        "num_channels": 32,
        "num_degrees": 2,
        "n_heads": 4,
        "div": 4,
        "l0_in_features": 8,
        "l0_out_features": 8,
        "l1_in_features": 3,
        "l1_out_features": 2,
        "num_edge_features": 32
      },
      "SE3_param_topk": {
        "num_layers": 1,
        "num_channels": 32,
        "num_degrees": 2,
        "n_heads": 4,
        "div": 4,
        "l0_in_features": 64,
        "l0_out_features": 64,
        "l1_in_features": 3,
        "l1_out_features": 2,
        "num_edge_features": 64
      },
      "freeze_track_motif": false,
      "use_motif_timestep": true
    },
    "diffuser": {
      "T": 50,
      "b_0": 0.01,
      "b_T": 0.07,
      "schedule_type": "linear",
      "so3_type": "igso3",
      "crd_scale": 0.25,
      "partial_T": null,
      "so3_schedule_type": "linear",
      "min_b": 1.5,
      "max_b": 2.5,
      "min_sigma": 0.02,
      "max_sigma": 1.5
    },
    "denoiser": {
      "noise_scale_ca": 0,
      "final_noise_scale_ca": 1,
      "ca_noise_schedule_type": "constant",
      "noise_scale_frame": 0,
      "final_noise_scale_frame": 1,
      "frame_noise_schedule_type": "constant"
    },
    "ppi": {
      "hotspot_res": [
        "X294",
        "X296",
        "X333"
      ]
    },
    "potentials": {
      "guiding_potentials": null,
      "guide_scale": 10,
      "guide_decay": "constant",
      "olig_inter_all": null,
      "olig_intra_all": null,
      "olig_custom_contact": null,
      "substrate": null
    },
    "contig_settings": {
      "ref_idx": null,
      "hal_idx": null,
      "idx_rf": null,
      "inpaint_seq_tensor": null
    },
    "preprocess": {
      "sidechain_input": false,
      "motif_sidechain_input": true,
      "d_t1d": 24,
      "d_t2d": 44,
      "prob_self_cond": 0.5,
      "str_self_cond": true,
      "predict_previous": false
    },
    "logging": {
      "inputs": false
    },
    "scaffoldguided": {
      "scaffoldguided": false,
      "target_pdb": false,
      "target_path": null,
      "scaffold_list": null,
      "scaffold_dir": null,
      "sampled_insertion": 0,
      "sampled_N": 0,
      "sampled_C": 0,
      "ss_mask": 0,
      "systematic": false,
      "target_ss": null,
      "target_adj": null,
      "mask_loops": true,
      "contig_crop": null
    }
  },
  "rfd_plddt": [
    [
      0.14390453696250916,
      0.14379078149795532,
      0.13625037670135498,
      0.13156165182590485,
      0.11834143102169037,
      0.10901229083538055,
      0.10834869742393494,
      0.10461650788784027,
      0.097701296210289,
      0.09823174774646759,
      0.0988876149058342,
      0.09787429124116898,
      0.08958425372838974,
      0.08931010961532593,
      0.08919067680835724,
      0.0841696560382843,
      0.08017117530107498,
      0.07895487546920776,
      0.07892938703298569,
      0.07525266706943512,
      0.06997956335544586,
      0.07156795263290405,
      0.0774475634098053,
      0.08220571279525757,
      0.08094009757041931,
      0.08564826846122742,
      0.0871996134519577,
      0.08825384825468063,
      0.08951645344495773,
      0.09414870291948318,
      0.09244845807552338,
      0.08941534906625748,
      0.09131201356649399,
      0.0902654379606247,
      0.08468330651521683,
      0.08427692949771881,
      0.08936917781829834,
      0.09125477820634842,
      0.0894969180226326,
      0.08570875972509384,
      0.09060538560152054,
      0.08734054863452911,
      0.08093413710594177,
      0.0807403028011322,
      0.07901666313409805,
      0.07741065323352814,
      0.07929450273513794,
      0.07888473570346832,
      0.07561473548412323,
      0.07667750120162964,
      0.07645057886838913,
      0.077613964676857,
      0.08037837594747543,
      0.07444252073764801,
      0.07490776479244232,
      0.08615952730178833,
      0.08504815399646759,
      0.08709914982318878,
      0.08326569944620132,
      0.0841686949133873,
      0.08368243277072906,
      0.08319472521543503,
      0.08305299282073975,
      0.081019327044487,
      0.0792352482676506,
      0.08088675141334534,
      0.08402954041957855,
      0.08683986216783524,
      0.0855160504579544,
      0.08998680859804153,
      0.09398633986711502,
      0.10329513996839523,
      0.11229046434164047,
      0.11919178813695908,
      0.12558338046073914,
      0.14234942197799683,
      0.15825702250003815,
      0.9580176472663879,
      0.9685420393943787,
      0.9658137559890747,
      0.9711881875991821,
      0.9598721265792847,
      0.9437035322189331,
      0.9419600367546082,
      0.9057822823524475,
      0.9025866389274597,
      0.8698311448097229,
      0.8709375858306885,
      0.8823332786560059,
      0.8472471237182617,
      0.8490750789642334,
      0.8046951293945312,
      0.8058896064758301,
      0.8473628163337708,
      0.8658459186553955,
      0.8851823210716248,
      0.9117134809494019,
      0.8858335614204407,
      0.9038780927658081,
      0.8888593912124634,
      0.9279818534851074,
      0.9355078935623169,
      0.963173508644104,
      0.9728514552116394,
      0.9806929230690002,
      0.9855644702911377,
      0.9902153015136719,
      0.9954819679260254,
      0.9969390034675598,
      0.9980310797691345,
      0.9985007643699646,
      0.9979240894317627,
      0.9981885552406311,
      0.9966793656349182,
      0.9934199452400208,
      0.9948748350143433,
      0.9963452219963074,
      0.9971557259559631,
      0.9924730658531189,
      0.9885841012001038,
      0.9830014109611511,
      0.9600638151168823,
      0.9665527939796448,
      0.9835585355758667,
      0.9727398157119751,
      0.9597576260566711,
      0.9081756472587585,
      0.882786750793457,
      0.8293759822845459,
      0.8030948638916016,
      0.813214123249054,
      0.7529313564300537,
      0.7426449060440063,
      0.8349299430847168,
      0.849984884262085,
      0.9090708494186401,
      0.879457950592041,
      0.8746113777160645,
      0.8613536357879639,
      0.8811279535293579,
      0.9004520177841187,
      0.9556598663330078,
      0.9237912893295288,
      0.9543401002883911,
      0.928604245185852,
      0.9328324198722839,
      0.9662850499153137,
      0.9689621925354004,
      0.972095251083374,
      0.9924886226654053,
      0.9938608407974243,
      0.9907236099243164,
      0.9935663938522339,
      0.9934845566749573,
      0.9969205260276794,
      0.9963762760162354,
      0.9961241483688354,
      0.9968311190605164,
      0.9936820268630981,
      0.9921548962593079,
      0.9820683598518372,
      0.9815973043441772,
      0.9715803861618042,
      0.9839888215065002,
      0.9861621260643005,
      0.9782223701477051,
      0.9849645495414734,
      0.9777851104736328,
      0.9839470982551575,
      0.9725306630134583,
      0.9782914519309998,
      0.9720198512077332,
      0.9640253782272339,
      0.956121027469635,
      0.9512302279472351,
      0.9481664896011353,
      0.9470508694648743,
      0.9558917284011841
    ],
    [
      0.15098753571510315,
      0.20696738362312317,
      0.21035179495811462,
      0.22002094984054565,
      0.2203679233789444,
      0.21304887533187866,
      0.20831984281539917,
      0.19932451844215393,
      0.19790443778038025,
      0.18730978667736053,
      0.17521505057811737,
      0.1657424122095108,
      0.1562078446149826,
      0.14687539637088776,
      0.13444967567920685,
      0.12251143157482147,
      0.11818566918373108,
      0.11313346028327942,
      0.10291584581136703,
      0.10042281448841095,
      0.09497690945863724,
      0.0943891853094101,
      0.08915908634662628,
      0.08931363373994827,
      0.08866122364997864,
      0.09063515067100525,
      0.08991529047489166,
      0.09323069453239441,
      0.09786946326494217,
      0.09903256595134735,
      0.09941937029361725,
      0.09737914055585861,
      0.0972503200173378,
      0.09281136840581894,
      0.08854702115058899,
      0.0905364528298378,
      0.09411197155714035,
      0.097135990858078,
      0.09732015430927277,
      0.10239150375127792,
      0.10759115219116211,
      0.10298296809196472,
      0.10193140804767609,
      0.10380503535270691,
      0.10046719014644623,
      0.09184367954730988,
      0.09140376001596451,
      0.09475814551115036,
      0.09260226786136627,
      0.08924079686403275,
      0.08863183856010437,
      0.08852652460336685,
      0.08392154425382614,
      0.0834764763712883,
      0.08232983201742172,
      0.0827123299241066,
      0.08279918134212494,
      0.08367817103862762,
      0.08959542959928513,
      0.09090960025787354,
      0.09104179590940475,
      0.09441454708576202,
      0.10126602649688721,
      0.10037577152252197,
      0.1031862199306488,
      0.10848210752010345,
      0.11050310730934143,
      0.1044214740395546,
      0.10672836005687714,
      0.11238574981689453,
      0.11666153371334076,
      0.1265518069267273,
      0.134048193693161,
      0.14289775490760803,
      0.1577613353729248,
      0.1959877610206604,
      0.19759008288383484,
      0.9525063037872314,
      0.9614968299865723,
      0.9581649899482727,
      0.9564374089241028,
      0.9423016309738159,
      0.9299443960189819,
      0.9276423454284668,
      0.897749125957489,
      0.9002972841262817,
      0.8732418417930603,
      0.8693634867668152,
      0.8881531357765198,
      0.8494514226913452,
      0.8482383489608765,
      0.8055654764175415,
      0.8105998039245605,
      0.8516812324523926,
      0.8705692291259766,
      0.9095165133476257,
      0.9285174012184143,
      0.9052137136459351,
      0.9200983047485352,
      0.9046661853790283,
      0.9387186765670776,
      0.9362293481826782,
      0.9556314945220947,
      0.9687525033950806,
      0.9799811244010925,
      0.9862997531890869,
      0.9882428050041199,
      0.9945766925811768,
      0.9964860081672668,
      0.9963685274124146,
      0.9970734715461731,
      0.9933130145072937,
      0.9942447543144226,
      0.9878547787666321,
      0.98065185546875,
      0.9854937195777893,
      0.9917964935302734,
      0.9936635494232178,
      0.9880446791648865,
      0.9857606887817383,
      0.9745455384254456,
      0.948100745677948,
      0.9586760997772217,
      0.9823137521743774,
      0.9791536331176758,
      0.9786574840545654,
      0.9407616257667542,
      0.9239776730537415,
      0.8441937565803528,
      0.8215924501419067,
      0.8368171453475952,
      0.7542529702186584,
      0.7536952495574951,
      0.8450213670730591,
      0.8660488128662109,
      0.9215256571769714,
      0.8959517478942871,
      0.9035276174545288,
      0.8829320669174194,
      0.9094799757003784,
      0.9332785606384277,
      0.9758134484291077,
      0.9448397159576416,
      0.9555109143257141,
      0.9186922311782837,
      0.9020923376083374,
      0.945094108581543,
      0.9265074133872986,
      0.9219744205474854,
      0.9733526706695557,
      0.9822960495948792,
      0.9709995985031128,
      0.9761901497840881,
      0.975155234336853,
      0.991218626499176,
      0.9880483150482178,
      0.9924566745758057,
      0.9904807209968567,
      0.9876000881195068,
      0.9829514622688293,
      0.9728231430053711,
      0.9711251854896545,
      0.9586735367774963,
      0.9686867594718933,
      0.9686053991317749,
      0.9537613391876221,
      0.9636178016662598,
      0.9537564516067505,
      0.9611173868179321,
      0.9446444511413574,
      0.9493634700775146,
      0.9473819732666016,
      0.9294334650039673,
      0.9144307374954224,
      0.8798485994338989,
      0.8718111515045166,
      0.8679953217506409,
      0.8979452848434448
    ],
    [
      0.12264394015073776,
      0.1560354083776474,
      0.17359283566474915,
      0.1882660686969757,
      0.20232850313186646,
      0.21506443619728088,
      0.2226271629333496,
      0.22916166484355927,
      0.24674701690673828,
      0.2537376582622528,
      0.2518481910228729,
      0.240460604429245,
      0.22891464829444885,
      0.20848000049591064,
      0.19216814637184143,
      0.17672628164291382,
      0.1656809151172638,
      0.1530250608921051,
      0.13715092837810516,
      0.1246635764837265,
      0.11681556701660156,
      0.11998450756072998,
      0.10920630395412445,
      0.105772465467453,
      0.1057618260383606,
      0.10422962158918381,
      0.09907853603363037,
      0.09695486724376678,
      0.10342168062925339,
      0.09799256920814514,
      0.09602749347686768,
      0.09472966939210892,
      0.09928189963102341,
      0.09104827046394348,
      0.08973729610443115,
      0.09114841371774673,
      0.10185256600379944,
      0.09784828871488571,
      0.0938289687037468,
      0.10129392147064209,
      0.1118999645113945,
      0.10311176627874374,
      0.10066517442464828,
      0.10488739609718323,
      0.10381421446800232,
      0.09577900916337967,
      0.09513654559850693,
      0.10051140189170837,
      0.09916899353265762,
      0.09632599353790283,
      0.09400834143161774,
      0.09670621901750565,
      0.08787690103054047,
      0.08812342584133148,
      0.08807331323623657,
      0.0878734290599823,
      0.08956488966941833,
      0.08998613059520721,
      0.09603872895240784,
      0.09617538750171661,
      0.10413164645433426,
      0.11189676076173782,
      0.11841364204883575,
      0.11358660459518433,
      0.11964622139930725,
      0.12499674409627914,
      0.12383909523487091,
      0.11840737611055374,
      0.12097550928592682,
      0.12567265331745148,
      0.13135218620300293,
      0.14226669073104858,
      0.14968109130859375,
      0.15866079926490784,
      0.17666801810264587,
      0.2116173505783081,
      0.22528955340385437,
      0.9659113883972168,
      0.9756722450256348,
      0.9745892286300659,
      0.9747197031974792,
      0.9620667099952698,
      0.9486219882965088,
      0.9473234415054321,
      0.9123976826667786,
      0.9081686735153198,
      0.8759605288505554,
      0.8731989860534668,
      0.8910452127456665,
      0.8549641966819763,
      0.8556382060050964,
      0.8080976605415344,
      0.8196767568588257,
      0.8603201508522034,
      0.8743076324462891,
      0.9109833836555481,
      0.9298237562179565,
      0.9052886962890625,
      0.921100378036499,
      0.9090397357940674,
      0.9481908082962036,
      0.9496911764144897,
      0.9687203764915466,
      0.9772869348526001,
      0.9850219488143921,
      0.9888583421707153,
      0.991174042224884,
      0.9960588216781616,
      0.9972385168075562,
      0.9974887371063232,
      0.9979733228683472,
      0.996164083480835,
      0.9959976077079773,
      0.9923640489578247,
      0.987683892250061,
      0.9904053807258606,
      0.9939703345298767,
      0.9948307871818542,
      0.9884057641029358,
      0.984585165977478,
      0.9714210629463196,
      0.9410744905471802,
      0.9522842764854431,
      0.9799139499664307,
      0.9751543402671814,
      0.9745575785636902,
      0.9344921708106995,
      0.9144262075424194,
      0.8346506357192993,
      0.8207443952560425,
      0.8382336497306824,
      0.763805091381073,
      0.7701061367988586,
      0.8656715154647827,
      0.8820545077323914,
      0.9319283962249756,
      0.9051104784011841,
      0.9072755575180054,
      0.8777225613594055,
      0.904358983039856,
      0.931063175201416,
      0.9745773077011108,
      0.9418532848358154,
      0.9510668516159058,
      0.9126077890396118,
      0.8925700187683105,
      0.9409212470054626,
      0.917481005191803,
      0.9147875905036926,
      0.9706966876983643,
      0.9812509417533875,
      0.9731534719467163,
      0.9810408353805542,
      0.9837871193885803,
      0.9943272471427917,
      0.9928002953529358,
      0.9952102303504944,
      0.9953015446662903,
      0.9927763342857361,
      0.9910675883293152,
      0.983259916305542,
      0.9836181998252869,
      0.9769460558891296,
      0.9832482933998108,
      0.9834660291671753,
      0.9725509285926819,
      0.9772806167602539,
      0.9678783416748047,
      0.9730392694473267,
      0.9586849212646484,
      0.9597392082214355,
      0.953857421875,
      0.9335049390792847,
      0.9138976335525513,
      0.8727393746376038,
      0.8621337413787842,
      0.8507757186889648,
      0.8833799362182617
    ],
    [
      0.11240598559379578,
      0.1266053467988968,
      0.14290966093540192,
      0.15063171088695526,
      0.15972942113876343,
      0.17390985786914825,
      0.18357378244400024,
      0.19697149097919464,
      0.2103387415409088,
      0.2244376242160797,
      0.2426060289144516,
      0.24857431650161743,
      0.2476034164428711,
      0.2384779155254364,
      0.22197097539901733,
      0.20192548632621765,
      0.19364053010940552,
      0.18003790080547333,
      0.16576215624809265,
      0.15306001901626587,
      0.1361958235502243,
      0.1333313137292862,
      0.12476585060358047,
      0.11962767690420151,
      0.11332987993955612,
      0.11538630723953247,
      0.10965138673782349,
      0.10767228156328201,
      0.10668500512838364,
      0.10398178547620773,
      0.09953679889440536,
      0.09469117224216461,
      0.10274950414896011,
      0.09549712389707565,
      0.08838437497615814,
      0.09075918793678284,
      0.0995500236749649,
      0.08815713226795197,
      0.09319071471691132,
      0.09882818907499313,
      0.11791060864925385,
      0.10513218492269516,
      0.10307708382606506,
      0.10867786407470703,
      0.10719363391399384,
      0.10522596538066864,
      0.09758336842060089,
      0.10369576513767242,
      0.10317733883857727,
      0.10140714049339294,
      0.09928388148546219,
      0.10055912286043167,
      0.09190937876701355,
      0.09153147041797638,
      0.09148956835269928,
      0.08973581343889236,
      0.08761152625083923,
      0.09127002954483032,
      0.09922405332326889,
      0.10326257348060608,
      0.11239820718765259,
      0.11807991564273834,
      0.12772716581821442,
      0.1264328956604004,
      0.12906582653522491,
      0.13572536408901215,
      0.13676872849464417,
      0.12997597455978394,
      0.13156947493553162,
      0.14030274748802185,
      0.1443634033203125,
      0.154013991355896,
      0.16624268889427185,
      0.1801060438156128,
      0.20074772834777832,
      0.24819254875183105,
      0.24297204613685608,
      0.9704579710960388,
      0.979814350605011,
      0.9797871112823486,
      0.9802770614624023,
      0.9697456955909729,
      0.9543578028678894,
      0.9513524770736694,
      0.9163181185722351,
      0.9078444838523865,
      0.8724425435066223,
      0.8711647987365723,
      0.8878339529037476,
      0.8485404253005981,
      0.8496870398521423,
      0.7736245393753052,
      0.8138036727905273,
      0.86016446352005,
      0.8713827133178711,
      0.9054273366928101,
      0.925473690032959,
      0.898422360420227,
      0.9159356951713562,
      0.9024633765220642,
      0.9483398199081421,
      0.9523655772209167,
      0.9731270670890808,
      0.9803767800331116,
      0.987198531627655,
      0.9901320934295654,
      0.9927195906639099,
      0.9966018795967102,
      0.9974988102912903,
      0.9977840185165405,
      0.9982480406761169,
      0.997024655342102,
      0.9968134164810181,
      0.9943399429321289,
      0.9905583262443542,
      0.9921906590461731,
      0.9947354197502136,
      0.99530029296875,
      0.988822340965271,
      0.9841074347496033,
      0.9697944521903992,
      0.9365756511688232,
      0.9488033056259155,
      0.9782792925834656,
      0.9729381203651428,
      0.9717476963996887,
      0.9277050495147705,
      0.9035293459892273,
      0.8289930820465088,
      0.8168856501579285,
      0.8343872427940369,
      0.7625033259391785,
      0.769659698009491,
      0.8677455186843872,
      0.8824144005775452,
      0.932991087436676,
      0.9032886028289795,
      0.9021221995353699,
      0.8694377541542053,
      0.8956984281539917,
      0.9235022068023682,
      0.9716463685035706,
      0.936989426612854,
      0.9474749565124512,
      0.9077306985855103,
      0.8869039416313171,
      0.9381464719772339,
      0.9122576713562012,
      0.9184163808822632,
      0.9713966846466064,
      0.9822908639907837,
      0.9757432341575623,
      0.9841700792312622,
      0.9870124459266663,
      0.9954224824905396,
      0.9944086074829102,
      0.995871365070343,
      0.9963700175285339,
      0.9942618012428284,
      0.99376380443573,
      0.9869535565376282,
      0.9874575138092041,
      0.9824355840682983,
      0.9875322580337524,
      0.9876965284347534,
      0.9779248237609863,
      0.9808791279792786,
      0.9715865850448608,
      0.9767611622810364,
      0.9633616805076599,
      0.9650688171386719,
      0.9578173160552979,
      0.9357510805130005,
      0.9131687879562378,
      0.8691436052322388,
      0.8615272045135498,
      0.8493713736534119,
      0.8801288604736328
    ],
    [
      0.10058725625276566,
      0.11681743711233139,
      0.12616202235221863,
      0.13478298485279083,
      0.13937592506408691,
      0.15264886617660522,
      0.15775428712368011,
      0.17769849300384521,
      0.18743300437927246,
      0.2044319063425064,
      0.21470357477664948,
      0.23397758603096008,
      0.25221550464630127,
      0.26391467452049255,
      0.2572989761829376,
      0.24789667129516602,
      0.23928207159042358,
      0.22211876511573792,
      0.20417246222496033,
      0.19236506521701813,
      0.1798059046268463,
      0.1679372489452362,
      0.15846626460552216,
      0.14799776673316956,
      0.13454629480838776,
      0.13296207785606384,
      0.12609517574310303,
      0.12134872376918793,
      0.1138935387134552,
      0.11774558573961258,
      0.11016608774662018,
      0.10227756202220917,
      0.10772596299648285,
      0.10203464329242706,
      0.09729374945163727,
      0.09261448681354523,
      0.10459639877080917,
      0.0930817723274231,
      0.08982080221176147,
      0.10085612535476685,
      0.11427450180053711,
      0.10369420051574707,
      0.10458044707775116,
      0.11236612498760223,
      0.11343850195407867,
      0.11002259701490402,
      0.10459631681442261,
      0.11039572209119797,
      0.11050932854413986,
      0.10747936367988586,
      0.10448513180017471,
      0.10592758655548096,
      0.09713032841682434,
      0.0941443145275116,
      0.09323164075613022,
      0.09286998212337494,
      0.09333258867263794,
      0.09827875345945358,
      0.10479342937469482,
      0.11195635795593262,
      0.124965600669384,
      0.13028688728809357,
      0.13858157396316528,
      0.13479739427566528,
      0.14037761092185974,
      0.1501893550157547,
      0.15269677340984344,
      0.14394539594650269,
      0.14738959074020386,
      0.1565244346857071,
      0.16096100211143494,
      0.17187921702861786,
      0.19330306351184845,
      0.2125348150730133,
      0.22979287803173065,
      0.27339306473731995,
      0.25836074352264404,
      0.9724627137184143,
      0.981246292591095,
      0.981452465057373,
      0.9821060299873352,
      0.9723460078239441,
      0.9563621878623962,
      0.9527661800384521,
      0.917297899723053,
      0.9068671464920044,
      0.8641059398651123,
      0.8632626533508301,
      0.8799911737442017,
      0.8419191241264343,
      0.8437358140945435,
      0.7647863626480103,
      0.8023859262466431,
      0.8598089218139648,
      0.8691524863243103,
      0.9013046622276306,
      0.9210566282272339,
      0.8958226442337036,
      0.9119066596031189,
      0.9015553593635559,
      0.9498642683029175,
      0.9545882344245911,
      0.9751259088516235,
      0.9818367958068848,
      0.9882780909538269,
      0.9912710189819336,
      0.9936210513114929,
      0.9969402551651001,
      0.9977124333381653,
      0.997935950756073,
      0.9983546137809753,
      0.9972715973854065,
      0.9969978332519531,
      0.9946848750114441,
      0.9911084771156311,
      0.9924497604370117,
      0.9949061274528503,
      0.9954178333282471,
      0.9890739321708679,
      0.9843962788581848,
      0.9697480797767639,
      0.9351656436920166,
      0.9472050070762634,
      0.9778767228126526,
      0.9731355905532837,
      0.9720383882522583,
      0.9283159971237183,
      0.9038933515548706,
      0.8261451721191406,
      0.8192579746246338,
      0.8381969928741455,
      0.765223503112793,
      0.7765896320343018,
      0.8724101185798645,
      0.8871320486068726,
      0.9344353079795837,
      0.9068168997764587,
      0.9028587341308594,
      0.8702495098114014,
      0.8904482126235962,
      0.9219595789909363,
      0.9714691638946533,
      0.9363070130348206,
      0.9458279013633728,
      0.905223548412323,
      0.8818498253822327,
      0.9371111392974854,
      0.9099515080451965,
      0.9176482558250427,
      0.9708574414253235,
      0.9818400144577026,
      0.9761714935302734,
      0.9853922724723816,
      0.9880415797233582,
      0.9957262873649597,
      0.9948608875274658,
      0.9960945248603821,
      0.9967125058174133,
      0.9948577284812927,
      0.994563102722168,
      0.988149106502533,
      0.9885367155075073,
      0.9837638735771179,
      0.988554060459137,
      0.9889621734619141,
      0.9798046946525574,
      0.9821682572364807,
      0.9724723100662231,
      0.9774074554443359,
      0.9640134572982788,
      0.9655897617340088,
      0.9586007595062256,
      0.9354545474052429,
      0.9107545018196106,
      0.8659991025924683,
      0.8583865165710449,
      0.8453653454780579,
      0.8784894943237305
    ],
    [
      0.10281725972890854,
      0.11543131619691849,
      0.1277308315038681,
      0.1359243392944336,
      0.14124682545661926,
      0.1434684693813324,
      0.14861853420734406,
      0.15998443961143494,
      0.17493924498558044,
      0.19333171844482422,
      0.1994582712650299,
      0.22349733114242554,
      0.2516425848007202,
      0.2721661627292633,
      0.2789468765258789,
      0.28682512044906616,
      0.29254257678985596,
      0.27110567688941956,
      0.2530876398086548,
      0.24000857770442963,
      0.22808772325515747,
      0.20740677416324615,
      0.1974424570798874,
      0.18426306545734406,
      0.16667193174362183,
      0.15766797959804535,
      0.1488279551267624,
      0.14386522769927979,
      0.1285407543182373,
      0.13836783170700073,
      0.12789520621299744,
      0.11886338144540787,
      0.11899681389331818,
      0.11844431608915329,
      0.10752362012863159,
      0.10015946626663208,
      0.11367975175380707,
      0.10245729982852936,
      0.09545503556728363,
      0.09781531989574432,
      0.1139553040266037,
      0.10738590359687805,
      0.1068689376115799,
      0.11792075634002686,
      0.12759889662265778,
      0.11796602606773376,
      0.11537116765975952,
      0.12225919216871262,
      0.12104218453168869,
      0.1165681779384613,
      0.11465555429458618,
      0.11610349267721176,
      0.10691218078136444,
      0.10363711416721344,
      0.10505499690771103,
      0.10355309396982193,
      0.10519518703222275,
      0.11492791771888733,
      0.12348883599042892,
      0.1280977874994278,
      0.14077061414718628,
      0.1505269706249237,
      0.15732441842556,
      0.1489371657371521,
      0.15461574494838715,
      0.17050306499004364,
      0.17246966063976288,
      0.16451109945774078,
      0.16903357207775116,
      0.18010661005973816,
      0.1878816932439804,
      0.20253725349903107,
      0.22761371731758118,
      0.2461336851119995,
      0.26572561264038086,
      0.3004266321659088,
      0.28935885429382324,
      0.9748641848564148,
      0.9834066033363342,
      0.9840525388717651,
      0.984663724899292,
      0.9754115343093872,
      0.9591078758239746,
      0.9549662470817566,
      0.9185939431190491,
      0.9077906608581543,
      0.8641564846038818,
      0.8570938110351562,
      0.8756027817726135,
      0.8302565813064575,
      0.834497332572937,
      0.7599514722824097,
      0.7826855182647705,
      0.8539443016052246,
      0.866592288017273,
      0.898073673248291,
      0.9190307855606079,
      0.8939003944396973,
      0.9114503860473633,
      0.902254581451416,
      0.9510229229927063,
      0.9569703340530396,
      0.9773865938186646,
      0.9836300015449524,
      0.9894818663597107,
      0.992009162902832,
      0.9942271709442139,
      0.9971574544906616,
      0.9978394508361816,
      0.9980546236038208,
      0.9984635710716248,
      0.9975207448005676,
      0.9972729682922363,
      0.9952747225761414,
      0.9921092391014099,
      0.9929994344711304,
      0.995133638381958,
      0.9956010580062866,
      0.9892127513885498,
      0.9842179417610168,
      0.9696775674819946,
      0.9344702959060669,
      0.9454020261764526,
      0.976677417755127,
      0.9720843434333801,
      0.9705149531364441,
      0.9261340498924255,
      0.9009523391723633,
      0.8228639960289001,
      0.8171393275260925,
      0.8398173451423645,
      0.7696682810783386,
      0.7802755236625671,
      0.8774701356887817,
      0.8914351463317871,
      0.937450647354126,
      0.9090485572814941,
      0.9017670154571533,
      0.8688554763793945,
      0.8909227252006531,
      0.919062614440918,
      0.9693248867988586,
      0.9331865310668945,
      0.9444092512130737,
      0.9036441445350647,
      0.8822476267814636,
      0.9366304278373718,
      0.9121143221855164,
      0.9203037023544312,
      0.9718228578567505,
      0.9823148250579834,
      0.9774547815322876,
      0.9870051145553589,
      0.9894554018974304,
      0.996101975440979,
      0.9954535365104675,
      0.9963195323944092,
      0.9970235824584961,
      0.9953581094741821,
      0.9953082203865051,
      0.9895432591438293,
      0.9899296164512634,
      0.985781729221344,
      0.9899413585662842,
      0.9905039072036743,
      0.9822978377342224,
      0.984199047088623,
      0.9744530916213989,
      0.9789019823074341,
      0.9658180475234985,
      0.9676798582077026,
      0.9609056711196899,
      0.9388948082923889,
      0.9127691984176636,
      0.8703159689903259,
      0.8617793321609497,
      0.8505935668945312,
      0.8814107775688171
    ],
    [
      0.08858773112297058,
      0.10671582818031311,
      0.11293718963861465,
      0.12162841856479645,
      0.12417858839035034,
      0.12810280919075012,
      0.13142378628253937,
      0.13898423314094543,
      0.14632323384284973,
      0.16099593043327332,
      0.1695917397737503,
      0.1901571899652481,
      0.21284890174865723,
      0.24363139271736145,
      0.2548304796218872,
      0.2780635952949524,
      0.3033730387687683,
      0.3016175925731659,
      0.2949998378753662,
      0.3003593683242798,
      0.2884506583213806,
      0.25511297583580017,
      0.2443821281194687,
      0.22987297177314758,
      0.20813287794589996,
      0.1920783668756485,
      0.18974466621875763,
      0.1788664013147354,
      0.1600838303565979,
      0.16060510277748108,
      0.15355835855007172,
      0.1463501751422882,
      0.146310955286026,
      0.14924728870391846,
      0.13217860460281372,
      0.12045015394687653,
      0.13263456523418427,
      0.12133151292800903,
      0.10780133306980133,
      0.10497800260782242,
      0.12655262649059296,
      0.11781509965658188,
      0.10939425975084305,
      0.12412547320127487,
      0.1429998278617859,
      0.13014183938503265,
      0.1233019083738327,
      0.1335543692111969,
      0.13592860102653503,
      0.1258080154657364,
      0.12640367448329926,
      0.1315462440252304,
      0.12147906422615051,
      0.11982178688049316,
      0.11763972043991089,
      0.11671259999275208,
      0.11964462697505951,
      0.12950704991817474,
      0.136036217212677,
      0.13689222931861877,
      0.15035416185855865,
      0.15846700966358185,
      0.16626739501953125,
      0.16096512973308563,
      0.1666048765182495,
      0.1849685162305832,
      0.18765152990818024,
      0.17963311076164246,
      0.17904889583587646,
      0.1906719207763672,
      0.19759969413280487,
      0.21608345210552216,
      0.23655182123184204,
      0.25297024846076965,
      0.2763063311576843,
      0.3150659501552582,
      0.3065926730632782,
      0.9767043590545654,
      0.9851165413856506,
      0.9859695434570312,
      0.9866685271263123,
      0.978426992893219,
      0.9614102840423584,
      0.9570651650428772,
      0.9209861755371094,
      0.9098464250564575,
      0.8658928871154785,
      0.8551048636436462,
      0.8713124990463257,
      0.8231154084205627,
      0.8240106105804443,
      0.7595498561859131,
      0.7775672674179077,
      0.8495947122573853,
      0.8629177808761597,
      0.8915376663208008,
      0.9150079488754272,
      0.8935887813568115,
      0.9128664135932922,
      0.9044927954673767,
      0.9529305100440979,
      0.9591764807701111,
      0.9793305397033691,
      0.9851491451263428,
      0.9905158877372742,
      0.9928334951400757,
      0.9949544072151184,
      0.9975159764289856,
      0.9980047345161438,
      0.9982308149337769,
      0.9985647201538086,
      0.9977448582649231,
      0.9974684715270996,
      0.9956019520759583,
      0.9928154945373535,
      0.9934800863265991,
      0.9954196214675903,
      0.9959387183189392,
      0.9897134900093079,
      0.9849914908409119,
      0.9707607626914978,
      0.9357516169548035,
      0.9455759525299072,
      0.976455807685852,
      0.9721745848655701,
      0.9700061678886414,
      0.9253545999526978,
      0.8993480801582336,
      0.8184344172477722,
      0.8057181239128113,
      0.8380082249641418,
      0.7667378783226013,
      0.7798749804496765,
      0.8784253597259521,
      0.8944638967514038,
      0.9393905401229858,
      0.9117505550384521,
      0.9036431312561035,
      0.8685067892074585,
      0.8904321193695068,
      0.916893482208252,
      0.9666652083396912,
      0.9305331110954285,
      0.9435824155807495,
      0.9033499360084534,
      0.8816003799438477,
      0.9367453455924988,
      0.9134563207626343,
      0.9232751131057739,
      0.9726701974868774,
      0.9826350808143616,
      0.9775555729866028,
      0.9873227477073669,
      0.989723265171051,
      0.9961450099945068,
      0.9956687688827515,
      0.9964957237243652,
      0.9973117709159851,
      0.9959004521369934,
      0.9960753321647644,
      0.9909547567367554,
      0.991449773311615,
      0.9877468347549438,
      0.9913389682769775,
      0.9916786551475525,
      0.9841737747192383,
      0.9856248497962952,
      0.9756991267204285,
      0.9794225096702576,
      0.9654977917671204,
      0.9666863083839417,
      0.9596148133277893,
      0.9384519457817078,
      0.9134416580200195,
      0.8745968341827393,
      0.8645796179771423,
      0.856850266456604,
      0.8850799202919006
    ],
    [
      0.09186138212680817,
      0.10942739248275757,
      0.11929923295974731,
      0.12914356589317322,
      0.125259667634964,
      0.1300954818725586,
      0.13064873218536377,
      0.13465654850006104,
      0.14678296446800232,
      0.15925279259681702,
      0.1592821180820465,
      0.17346608638763428,
      0.18806983530521393,
      0.20506298542022705,
      0.20295928418636322,
      0.23663046956062317,
      0.2591097354888916,
      0.25988098978996277,
      0.2683089077472687,
      0.2843296527862549,
      0.2850838303565979,
      0.2622743248939514,
      0.2671864330768585,
      0.26022371649742126,
      0.23167258501052856,
      0.21946458518505096,
      0.22019129991531372,
      0.2048860341310501,
      0.18095363676548004,
      0.19130125641822815,
      0.1814831644296646,
      0.16808432340621948,
      0.16217871010303497,
      0.16803696751594543,
      0.15454742312431335,
      0.14310921728610992,
      0.1581917554140091,
      0.1450086236000061,
      0.13273289799690247,
      0.12079790234565735,
      0.14562830328941345,
      0.13888078927993774,
      0.12339386343955994,
      0.13525183498859406,
      0.15140022337436676,
      0.14317181706428528,
      0.135107159614563,
      0.14750614762306213,
      0.14753690361976624,
      0.1378164291381836,
      0.14086537063121796,
      0.1450129896402359,
      0.13695237040519714,
      0.13622891902923584,
      0.13349586725234985,
      0.13748961687088013,
      0.14126095175743103,
      0.14754220843315125,
      0.1534862518310547,
      0.1496741771697998,
      0.16274012625217438,
      0.1688145250082016,
      0.17798961699008942,
      0.1761196255683899,
      0.1817287802696228,
      0.19563281536102295,
      0.1982077956199646,
      0.19206546247005463,
      0.19219174981117249,
      0.20307539403438568,
      0.21021544933319092,
      0.2329338937997818,
      0.24248531460762024,
      0.26118969917297363,
      0.2887832224369049,
      0.3229524791240692,
      0.3163657784461975,
      0.9794487357139587,
      0.987172544002533,
      0.9884302616119385,
      0.9892019629478455,
      0.9816176891326904,
      0.9644302129745483,
      0.9591548442840576,
      0.9224342107772827,
      0.9094448685646057,
      0.864294171333313,
      0.8530834317207336,
      0.8672590255737305,
      0.8149048089981079,
      0.8187105655670166,
      0.7625246644020081,
      0.7730138301849365,
      0.8423498272895813,
      0.8615262508392334,
      0.8863921761512756,
      0.9116193056106567,
      0.8905397653579712,
      0.9112744331359863,
      0.9049116969108582,
      0.9538671374320984,
      0.9614661931991577,
      0.9818649888038635,
      0.9869564175605774,
      0.9916825890541077,
      0.9936245679855347,
      0.9957315921783447,
      0.9977618455886841,
      0.9980954527854919,
      0.9983358979225159,
      0.9986286759376526,
      0.9979002475738525,
      0.9976608753204346,
      0.9958940148353577,
      0.9933347702026367,
      0.9939295649528503,
      0.9957538843154907,
      0.9962290525436401,
      0.9903431534767151,
      0.9855948090553284,
      0.9720126390457153,
      0.9373210668563843,
      0.9465276002883911,
      0.9763960838317871,
      0.9719251394271851,
      0.9690274000167847,
      0.9237704873085022,
      0.8976442217826843,
      0.8161225914955139,
      0.805162250995636,
      0.8376942873001099,
      0.7697973251342773,
      0.7821207642555237,
      0.8831292986869812,
      0.8978079557418823,
      0.94208824634552,
      0.914264976978302,
      0.9044780135154724,
      0.8685494661331177,
      0.8877183794975281,
      0.9142395257949829,
      0.9640121459960938,
      0.9286035299301147,
      0.9429028034210205,
      0.9037322998046875,
      0.8847314119338989,
      0.9396186470985413,
      0.9180999994277954,
      0.9267956018447876,
      0.9749253392219543,
      0.9840419292449951,
      0.9787444472312927,
      0.9878408908843994,
      0.9900484085083008,
      0.9961768388748169,
      0.9958041310310364,
      0.9965701699256897,
      0.9975408315658569,
      0.9963416457176208,
      0.9967347979545593,
      0.9922360777854919,
      0.9929020404815674,
      0.9899388551712036,
      0.9929991364479065,
      0.993136465549469,
      0.9863181710243225,
      0.9870638847351074,
      0.976570725440979,
      0.9798277616500854,
      0.9651188254356384,
      0.9660371541976929,
      0.9588509798049927,
      0.9392516613006592,
      0.9159735441207886,
      0.8809989094734192,
      0.8703449964523315,
      0.8690276145935059,
      0.8904845714569092
    ],
    [
      0.09191471338272095,
      0.10769982635974884,
      0.11616209149360657,
      0.12333251535892487,
      0.1272391825914383,
      0.1273985356092453,
      0.13269972801208496,
      0.14132574200630188,
      0.1553049087524414,
      0.16600164771080017,
      0.16656525433063507,
      0.18232229351997375,
      0.1996379792690277,
      0.20777317881584167,
      0.20803746581077576,
      0.23826256394386292,
      0.25841039419174194,
      0.26383715867996216,
      0.27741825580596924,
      0.30451226234436035,
      0.30908453464508057,
      0.2997289299964905,
      0.30964788794517517,
      0.3184278607368469,
      0.28809428215026855,
      0.27020180225372314,
      0.27388209104537964,
      0.2586747109889984,
      0.2251608669757843,
      0.22744183242321014,
      0.22651201486587524,
      0.21019931137561798,
      0.19240596890449524,
      0.20342370867729187,
      0.19047920405864716,
      0.16833117604255676,
      0.18371397256851196,
      0.17576897144317627,
      0.1603788137435913,
      0.1445542871952057,
      0.17131590843200684,
      0.16705401241779327,
      0.13902123272418976,
      0.14912812411785126,
      0.16291703283786774,
      0.1512313187122345,
      0.14595374464988708,
      0.1617511510848999,
      0.16063013672828674,
      0.15349707007408142,
      0.15189296007156372,
      0.157864511013031,
      0.15279506146907806,
      0.1576128602027893,
      0.15168389678001404,
      0.15385383367538452,
      0.15871194005012512,
      0.15761065483093262,
      0.16455073654651642,
      0.15839192271232605,
      0.1686047911643982,
      0.17612777650356293,
      0.18700438737869263,
      0.1851472556591034,
      0.1898374706506729,
      0.1989116668701172,
      0.20464548468589783,
      0.20013290643692017,
      0.19968901574611664,
      0.20965756475925446,
      0.2152242660522461,
      0.23998895287513733,
      0.24773922562599182,
      0.26951339840888977,
      0.29619622230529785,
      0.3256804049015045,
      0.32090115547180176,
      0.9799277782440186,
      0.9878869652748108,
      0.9891507625579834,
      0.9897762537002563,
      0.9824753403663635,
      0.964525580406189,
      0.9587221741676331,
      0.9213243722915649,
      0.9084314107894897,
      0.8649178743362427,
      0.8518149852752686,
      0.8669793009757996,
      0.8080311417579651,
      0.8111528158187866,
      0.752165675163269,
      0.7654052972793579,
      0.8375895023345947,
      0.8566365242004395,
      0.8855080604553223,
      0.9098211526870728,
      0.8866704106330872,
      0.9095172882080078,
      0.902640163898468,
      0.9527927041053772,
      0.9611272811889648,
      0.9824880957603455,
      0.9875869154930115,
      0.9920809268951416,
      0.9938274025917053,
      0.9959051609039307,
      0.9978260397911072,
      0.9981171488761902,
      0.9984070062637329,
      0.9986691474914551,
      0.9980313777923584,
      0.9978700876235962,
      0.9961379766464233,
      0.9936342835426331,
      0.9942355155944824,
      0.9959259629249573,
      0.9964444041252136,
      0.9908196926116943,
      0.9862608909606934,
      0.9736173152923584,
      0.9395668506622314,
      0.9495564699172974,
      0.9772282242774963,
      0.9721251130104065,
      0.9680900573730469,
      0.9213526844978333,
      0.8943213224411011,
      0.8123050332069397,
      0.7981255054473877,
      0.8356699347496033,
      0.7667065262794495,
      0.7840441465377808,
      0.8840681314468384,
      0.8979532718658447,
      0.9425538182258606,
      0.9144655466079712,
      0.9033298492431641,
      0.8664458990097046,
      0.8860032558441162,
      0.9119737148284912,
      0.9619965553283691,
      0.9278367757797241,
      0.9432357549667358,
      0.9087138772010803,
      0.8919106721878052,
      0.9461920857429504,
      0.9298897981643677,
      0.9373946189880371,
      0.9795117974281311,
      0.9867123365402222,
      0.9810775518417358,
      0.9885720610618591,
      0.9901090264320374,
      0.9961535930633545,
      0.9957556128501892,
      0.9965065121650696,
      0.9976143836975098,
      0.9964935183525085,
      0.9969924092292786,
      0.9928073883056641,
      0.9935570955276489,
      0.9908320307731628,
      0.9936559796333313,
      0.9936081171035767,
      0.9868783354759216,
      0.9873573780059814,
      0.9766780734062195,
      0.9794480204582214,
      0.9644330143928528,
      0.9657094478607178,
      0.958602249622345,
      0.9415929317474365,
      0.923172116279602,
      0.8978298306465149,
      0.8879860043525696,
      0.8874981999397278,
      0.9049683213233948
    ],
    [
      0.09208047389984131,
      0.10871715098619461,
      0.1158999428153038,
      0.12025421857833862,
      0.1237625852227211,
      0.13412415981292725,
      0.14418625831604004,
      0.15004323422908783,
      0.1499420702457428,
      0.15682010352611542,
      0.16222581267356873,
      0.18088099360466003,
      0.18861070275306702,
      0.19253844022750854,
      0.19385766983032227,
      0.21693925559520721,
      0.22542452812194824,
      0.22165170311927795,
      0.24387578666210175,
      0.27261385321617126,
      0.28116124868392944,
      0.27938514947891235,
      0.3057806193828583,
      0.3215857446193695,
      0.3058018982410431,
      0.3013908863067627,
      0.32017749547958374,
      0.3156321346759796,
      0.2715037167072296,
      0.27484121918678284,
      0.2830507159233093,
      0.25860655307769775,
      0.23889568448066711,
      0.2581635117530823,
      0.24806544184684753,
      0.20960059762001038,
      0.2205197513103485,
      0.22069646418094635,
      0.19364778697490692,
      0.17919111251831055,
      0.20643027126789093,
      0.205036461353302,
      0.168798565864563,
      0.17390291392803192,
      0.18146713078022003,
      0.1646476686000824,
      0.15897510945796967,
      0.1787770539522171,
      0.1757221519947052,
      0.1720738559961319,
      0.1676611304283142,
      0.17388245463371277,
      0.1688363254070282,
      0.17861908674240112,
      0.17941421270370483,
      0.17443346977233887,
      0.17531780898571014,
      0.19023655354976654,
      0.1969638168811798,
      0.1894731968641281,
      0.19028598070144653,
      0.1932697743177414,
      0.2032039314508438,
      0.20280316472053528,
      0.20541661977767944,
      0.21222342550754547,
      0.21380358934402466,
      0.21172749996185303,
      0.2090999186038971,
      0.21555648744106293,
      0.22430947422981262,
      0.24781271815299988,
      0.2647232115268707,
      0.28934088349342346,
      0.31772080063819885,
      0.370192289352417,
      0.3875386118888855,
      0.9817073941230774,
      0.9894306659698486,
      0.9899296164512634,
      0.9901913404464722,
      0.9831075668334961,
      0.9643601775169373,
      0.9576360583305359,
      0.9181500673294067,
      0.9051282405853271,
      0.8612930178642273,
      0.8450534343719482,
      0.8633303642272949,
      0.7985913753509521,
      0.8067452907562256,
      0.7351502180099487,
      0.7512750625610352,
      0.8317477107048035,
      0.8529032468795776,
      0.8803320527076721,
      0.9072427749633789,
      0.8811192512512207,
      0.9072627425193787,
      0.9015412330627441,
      0.951366126537323,
      0.9611518383026123,
      0.9834399819374084,
      0.9890969395637512,
      0.9930265545845032,
      0.9944448471069336,
      0.996361255645752,
      0.9980716705322266,
      0.9982037544250488,
      0.9985207915306091,
      0.9987125396728516,
      0.9981544017791748,
      0.9980165958404541,
      0.9963874220848083,
      0.9940145015716553,
      0.9947111010551453,
      0.9962980151176453,
      0.9967906475067139,
      0.9917048215866089,
      0.9876970648765564,
      0.9766397476196289,
      0.9449254870414734,
      0.9550149440765381,
      0.9790236949920654,
      0.9731196165084839,
      0.968145489692688,
      0.9211589097976685,
      0.8916573524475098,
      0.8063554167747498,
      0.7894246578216553,
      0.8337249755859375,
      0.7685462236404419,
      0.7925985455513,
      0.889797568321228,
      0.9028308987617493,
      0.9463188052177429,
      0.9153483510017395,
      0.901132345199585,
      0.8638032674789429,
      0.8811421394348145,
      0.9094001054763794,
      0.9600244760513306,
      0.9271063804626465,
      0.9460036754608154,
      0.9121698141098022,
      0.9009541273117065,
      0.949386715888977,
      0.9421064257621765,
      0.9490535259246826,
      0.984028160572052,
      0.9890475869178772,
      0.9828685522079468,
      0.9888540506362915,
      0.989768922328949,
      0.9958639740943909,
      0.9955355525016785,
      0.9963603615760803,
      0.9976951479911804,
      0.996641993522644,
      0.9974038004875183,
      0.9936916828155518,
      0.9944990277290344,
      0.9919654726982117,
      0.9944983124732971,
      0.9944115281105042,
      0.9871053695678711,
      0.9872467517852783,
      0.9755840301513672,
      0.9780535697937012,
      0.9620171785354614,
      0.9643151164054871,
      0.9575663208961487,
      0.943956732749939,
      0.9287838339805603,
      0.9122302532196045,
      0.9043070077896118,
      0.9096465110778809,
      0.9256464242935181
    ],
    [
      0.09286250174045563,
      0.12287616729736328,
      0.13875526189804077,
      0.15240603685379028,
      0.16619402170181274,
      0.1689457893371582,
      0.1784394085407257,
      0.1806384176015854,
      0.19155460596084595,
      0.2095341980457306,
      0.2038232833147049,
      0.22194203734397888,
      0.24290621280670166,
      0.24519814550876617,
      0.24275164306163788,
      0.261212557554245,
      0.27472513914108276,
      0.27457112073898315,
      0.28722822666168213,
      0.3068617284297943,
      0.3220330476760864,
      0.3266007900238037,
      0.338069349527359,
      0.3552808165550232,
      0.35110652446746826,
      0.3480052649974823,
      0.36905738711357117,
      0.37143662571907043,
      0.32979851961135864,
      0.33495140075683594,
      0.3530290126800537,
      0.3165030777454376,
      0.28278911113739014,
      0.3063943386077881,
      0.3097701072692871,
      0.26781147718429565,
      0.27282679080963135,
      0.2787235677242279,
      0.24981831014156342,
      0.22792202234268188,
      0.2556760013103485,
      0.25779566168785095,
      0.2184060961008072,
      0.21231617033481598,
      0.2212010622024536,
      0.19409897923469543,
      0.18731911480426788,
      0.20716461539268494,
      0.20831769704818726,
      0.18708984553813934,
      0.19528517127037048,
      0.19429315626621246,
      0.18523314595222473,
      0.18779368698596954,
      0.1880088746547699,
      0.1834522783756256,
      0.18198344111442566,
      0.19041064381599426,
      0.19942548871040344,
      0.1968671977519989,
      0.19062350690364838,
      0.19184674322605133,
      0.1993415355682373,
      0.19718493521213531,
      0.196634441614151,
      0.21116435527801514,
      0.21131713688373566,
      0.21409672498703003,
      0.21165862679481506,
      0.2113785296678543,
      0.21642637252807617,
      0.2402910590171814,
      0.24713405966758728,
      0.2596226930618286,
      0.29600968956947327,
      0.33312204480171204,
      0.32431545853614807,
      0.984149694442749,
      0.9911742806434631,
      0.9917692542076111,
      0.9921240210533142,
      0.9862234592437744,
      0.9668270349502563,
      0.9591816067695618,
      0.9198851585388184,
      0.9062411785125732,
      0.858367919921875,
      0.8441094160079956,
      0.8633888959884644,
      0.7975653409957886,
      0.8009142279624939,
      0.7255503535270691,
      0.7361322045326233,
      0.825455904006958,
      0.8472404479980469,
      0.8750327825546265,
      0.9051800966262817,
      0.8769394159317017,
      0.904992938041687,
      0.9005178809165955,
      0.9511899948120117,
      0.9622070789337158,
      0.9855028390884399,
      0.9909870624542236,
      0.9945910573005676,
      0.9956523180007935,
      0.9973242282867432,
      0.9985427856445312,
      0.9985559582710266,
      0.9987977743148804,
      0.9989233016967773,
      0.9985431432723999,
      0.9984437823295593,
      0.9971972703933716,
      0.9952183961868286,
      0.9957214593887329,
      0.9970393180847168,
      0.9974682927131653,
      0.993224024772644,
      0.9899111986160278,
      0.9801453351974487,
      0.9500116109848022,
      0.9584299325942993,
      0.980633020401001,
      0.9739188551902771,
      0.9674264788627625,
      0.9186501502990723,
      0.8902283310890198,
      0.7968088388442993,
      0.7911554574966431,
      0.8269743919372559,
      0.7678248882293701,
      0.7921693325042725,
      0.8878947496414185,
      0.9034233093261719,
      0.9454939961433411,
      0.9141968488693237,
      0.8984927535057068,
      0.8558324575424194,
      0.8768131136894226,
      0.9036127328872681,
      0.9582515954971313,
      0.9263622760772705,
      0.9483017921447754,
      0.9189070463180542,
      0.9112690687179565,
      0.9563441872596741,
      0.9524287581443787,
      0.9598098993301392,
      0.9888465404510498,
      0.9917579889297485,
      0.9860392808914185,
      0.9909622073173523,
      0.9909988641738892,
      0.9962871670722961,
      0.9960795044898987,
      0.9967546463012695,
      0.998181164264679,
      0.9974197745323181,
      0.9982102513313293,
      0.9952539205551147,
      0.9961284399032593,
      0.9941267371177673,
      0.9962084889411926,
      0.9960561394691467,
      0.9898810982704163,
      0.989314615726471,
      0.9774079322814941,
      0.9793373942375183,
      0.9635299444198608,
      0.9663301706314087,
      0.9608761072158813,
      0.949297308921814,
      0.9370806217193604,
      0.9285999536514282,
      0.9232184886932373,
      0.9301201701164246,
      0.9416298866271973
    ],
    [
      0.10307031869888306,
      0.12982338666915894,
      0.14898979663848877,
      0.1643427312374115,
      0.1665959507226944,
      0.1669820100069046,
      0.1805272251367569,
      0.18602919578552246,
      0.1972598284482956,
      0.20302896201610565,
      0.19724835455417633,
      0.2143971025943756,
      0.21988263726234436,
      0.21824537217617035,
      0.22595040500164032,
      0.24388378858566284,
      0.24512065947055817,
      0.24118444323539734,
      0.2604653239250183,
      0.2756633758544922,
      0.27844592928886414,
      0.27963823080062866,
      0.2981444001197815,
      0.31250983476638794,
      0.30609673261642456,
      0.3134744167327881,
      0.3306019604206085,
      0.3449048399925232,
      0.320337176322937,
      0.3320179283618927,
      0.34970566630363464,
      0.3274614214897156,
      0.30113545060157776,
      0.3219504952430725,
      0.3178532123565674,
      0.3004687428474426,
      0.29307419061660767,
      0.2938912808895111,
      0.27345722913742065,
      0.25666242837905884,
      0.2804141640663147,
      0.2778357267379761,
      0.24429182708263397,
      0.23685744404792786,
      0.24807524681091309,
      0.24307990074157715,
      0.22566638886928558,
      0.23964154720306396,
      0.24046184122562408,
      0.2179652750492096,
      0.22108525037765503,
      0.22864961624145508,
      0.22883036732673645,
      0.2328318953514099,
      0.2513284981250763,
      0.2402665913105011,
      0.23747923970222473,
      0.24546483159065247,
      0.2632281184196472,
      0.2508358657360077,
      0.24189254641532898,
      0.22876855731010437,
      0.23084953427314758,
      0.22016187012195587,
      0.21507616341114044,
      0.22041992843151093,
      0.22513562440872192,
      0.22045500576496124,
      0.21295496821403503,
      0.21535181999206543,
      0.22344112396240234,
      0.24638038873672485,
      0.2527383863925934,
      0.2647560238838196,
      0.2968023121356964,
      0.3270874321460724,
      0.3101939857006073,
      0.9884394407272339,
      0.9941302537918091,
      0.9945079684257507,
      0.9948874711990356,
      0.9902111291885376,
      0.9722579717636108,
      0.9627943634986877,
      0.9230003356933594,
      0.9054760932922363,
      0.8554408550262451,
      0.8376877903938293,
      0.858898401260376,
      0.7856677174568176,
      0.7839392423629761,
      0.7130458354949951,
      0.7293245196342468,
      0.8210663795471191,
      0.8373312950134277,
      0.8725446462631226,
      0.900007426738739,
      0.8742708563804626,
      0.9063135385513306,
      0.9051787257194519,
      0.9543058276176453,
      0.9663740992546082,
      0.988679051399231,
      0.9931249022483826,
      0.9960089325904846,
      0.9965916872024536,
      0.9979337453842163,
      0.998827338218689,
      0.9987707138061523,
      0.9989460110664368,
      0.999001145362854,
      0.9987289905548096,
      0.998591959476471,
      0.9975748658180237,
      0.9960250854492188,
      0.9963419437408447,
      0.9974150657653809,
      0.9977319836616516,
      0.9938082098960876,
      0.9904894828796387,
      0.9809310436248779,
      0.9513667225837708,
      0.9585669040679932,
      0.980457067489624,
      0.9738569855690002,
      0.9666248559951782,
      0.9175372123718262,
      0.8910646438598633,
      0.7980943918228149,
      0.7965375185012817,
      0.833480179309845,
      0.7798478603363037,
      0.8026702404022217,
      0.8976212739944458,
      0.9112739562988281,
      0.9495633244514465,
      0.9169219136238098,
      0.9034261107444763,
      0.8621853590011597,
      0.8794237971305847,
      0.9034426808357239,
      0.9571163654327393,
      0.9243642091751099,
      0.9470411539077759,
      0.9134738445281982,
      0.9066040515899658,
      0.9526808261871338,
      0.9506660103797913,
      0.9587522745132446,
      0.9887824654579163,
      0.9917543530464172,
      0.9859806895256042,
      0.9913440346717834,
      0.9917038083076477,
      0.9964727759361267,
      0.9963498711585999,
      0.9969505071640015,
      0.9984380602836609,
      0.9978917837142944,
      0.9986785650253296,
      0.9962664842605591,
      0.9973435401916504,
      0.9959503412246704,
      0.9974873661994934,
      0.9973059296607971,
      0.9928252696990967,
      0.9913936853408813,
      0.9789913892745972,
      0.9804074764251709,
      0.9637845158576965,
      0.9659731388092041,
      0.959122359752655,
      0.9468728303909302,
      0.9328722953796387,
      0.9234063029289246,
      0.9203482270240784,
      0.9299513697624207,
      0.9416841268539429
    ],
    [
      0.3570181727409363,
      0.4758313298225403,
      0.5026203393936157,
      0.5208239555358887,
      0.5346082448959351,
      0.5500776767730713,
      0.5718678832054138,
      0.5781536102294922,
      0.5874174237251282,
      0.5931262969970703,
      0.5788080096244812,
      0.5849413275718689,
      0.5789564251899719,
      0.5699105858802795,
      0.5457148551940918,
      0.528535008430481,
      0.5082891583442688,
      0.4737332761287689,
      0.4478335380554199,
      0.4523758590221405,
      0.444178968667984,
      0.43587425351142883,
      0.4398719072341919,
      0.4461689591407776,
      0.43041878938674927,
      0.42120736837387085,
      0.4430185854434967,
      0.446641206741333,
      0.39302149415016174,
      0.40806397795677185,
      0.42573973536491394,
      0.3831208348274231,
      0.33090171217918396,
      0.3543006181716919,
      0.3367779552936554,
      0.30491170287132263,
      0.2992710769176483,
      0.3006121516227722,
      0.2736758589744568,
      0.2534162402153015,
      0.28217533230781555,
      0.27977678179740906,
      0.25239822268486023,
      0.2448226809501648,
      0.2602146863937378,
      0.25846943259239197,
      0.2483460009098053,
      0.27107465267181396,
      0.27893832325935364,
      0.26366809010505676,
      0.26709097623825073,
      0.2744843363761902,
      0.2725405693054199,
      0.27499788999557495,
      0.28546684980392456,
      0.2660604417324066,
      0.24736791849136353,
      0.25068366527557373,
      0.2595396041870117,
      0.23359869420528412,
      0.2289152592420578,
      0.22277145087718964,
      0.21478086709976196,
      0.20299194753170013,
      0.22011032700538635,
      0.21947570145130157,
      0.21833200752735138,
      0.22358110547065735,
      0.23540565371513367,
      0.22992725670337677,
      0.23432886600494385,
      0.26399749517440796,
      0.2688252031803131,
      0.2718048691749573,
      0.3187876343727112,
      0.36151039600372314,
      0.30630365014076233,
      0.9902981519699097,
      0.9955701231956482,
      0.9956478476524353,
      0.9960570335388184,
      0.9919652938842773,
      0.9726976752281189,
      0.9632753729820251,
      0.9267508387565613,
      0.912883460521698,
      0.8617162704467773,
      0.8432133197784424,
      0.8653227090835571,
      0.7956422567367554,
      0.7888466119766235,
      0.7178731560707092,
      0.7105427980422974,
      0.8222137093544006,
      0.8445577621459961,
      0.8758069276809692,
      0.9058812260627747,
      0.881950855255127,
      0.9039126634597778,
      0.9104304313659668,
      0.9535731077194214,
      0.96515953540802,
      0.9904083013534546,
      0.9947377443313599,
      0.9972978234291077,
      0.9973618984222412,
      0.9985055327415466,
      0.9991419315338135,
      0.9990187883377075,
      0.9992276430130005,
      0.9992440938949585,
      0.9991320371627808,
      0.9990679025650024,
      0.9984081983566284,
      0.9973598122596741,
      0.9976051449775696,
      0.9982799887657166,
      0.9985135793685913,
      0.995758056640625,
      0.9938387274742126,
      0.9862015247344971,
      0.9619244933128357,
      0.9661679863929749,
      0.9846491813659668,
      0.9778761863708496,
      0.9697794914245605,
      0.9237222075462341,
      0.9018460512161255,
      0.8187785148620605,
      0.8163633942604065,
      0.8525869846343994,
      0.800885021686554,
      0.7958903312683105,
      0.8913887739181519,
      0.9062149524688721,
      0.949337363243103,
      0.9193300008773804,
      0.9037348031997681,
      0.8748081922531128,
      0.88176429271698,
      0.9088529348373413,
      0.9580698013305664,
      0.9303779602050781,
      0.9535877704620361,
      0.9254332780838013,
      0.9218012690544128,
      0.9626148343086243,
      0.9646352529525757,
      0.9718858599662781,
      0.9932711124420166,
      0.9949415326118469,
      0.9901620745658875,
      0.9937763810157776,
      0.9937258958816528,
      0.9972938895225525,
      0.9970210790634155,
      0.9973192811012268,
      0.9987380504608154,
      0.99837726354599,
      0.9990937113761902,
      0.9973763227462769,
      0.9982802271842957,
      0.9972392320632935,
      0.9983688592910767,
      0.9981769323348999,
      0.9944508075714111,
      0.9926421046257019,
      0.9807575941085815,
      0.9823748469352722,
      0.9677324891090393,
      0.9714500904083252,
      0.9658557772636414,
      0.9564149379730225,
      0.9471110105514526,
      0.9424935579299927,
      0.9412112832069397,
      0.9491243958473206,
      0.955291748046875
    ],
    [
      0.2937661409378052,
      0.4237772524356842,
      0.4471670985221863,
      0.4797521233558655,
      0.5006962418556213,
      0.5081703066825867,
      0.5219838619232178,
      0.5352489948272705,
      0.5441828370094299,
      0.5519914031028748,
      0.5401022434234619,
      0.5417752861976624,
      0.5297781825065613,
      0.5258368253707886,
      0.4908338487148285,
      0.48524010181427,
      0.46198344230651855,
      0.426174134016037,
      0.4152357280254364,
      0.4179777204990387,
      0.41252607107162476,
      0.4079361855983734,
      0.4180346131324768,
      0.4281504154205322,
      0.4137542247772217,
      0.4059481918811798,
      0.4374058246612549,
      0.44960519671440125,
      0.39762789011001587,
      0.41520196199417114,
      0.4455604553222656,
      0.40361034870147705,
      0.34630998969078064,
      0.37982654571533203,
      0.36181139945983887,
      0.31314361095428467,
      0.31503361463546753,
      0.3315196633338928,
      0.2899743318557739,
      0.26710596680641174,
      0.300629585981369,
      0.29390308260917664,
      0.2641500234603882,
      0.2555021643638611,
      0.2796197533607483,
      0.28184375166893005,
      0.27304428815841675,
      0.2976003885269165,
      0.30911538004875183,
      0.2866491675376892,
      0.30304834246635437,
      0.3036609888076782,
      0.29704102873802185,
      0.30556049942970276,
      0.3091123104095459,
      0.2848912477493286,
      0.259971022605896,
      0.2697029411792755,
      0.272244393825531,
      0.24365001916885376,
      0.23813758790493011,
      0.24414891004562378,
      0.22186383605003357,
      0.21327929198741913,
      0.23990850150585175,
      0.23756110668182373,
      0.23558369278907776,
      0.2477019876241684,
      0.2647682726383209,
      0.25745826959609985,
      0.2678048610687256,
      0.2959005832672119,
      0.302512526512146,
      0.3158695101737976,
      0.36267155408859253,
      0.42725902795791626,
      0.3949604034423828,
      0.9921343922615051,
      0.9966698884963989,
      0.9966869950294495,
      0.997115433216095,
      0.9935519099235535,
      0.9753985404968262,
      0.9653028249740601,
      0.9294651746749878,
      0.9132816791534424,
      0.8622632622718811,
      0.8388762474060059,
      0.860630214214325,
      0.7893909811973572,
      0.7807728052139282,
      0.7141013145446777,
      0.7044958472251892,
      0.8156023025512695,
      0.8413166999816895,
      0.8745274543762207,
      0.9048120975494385,
      0.8830362558364868,
      0.9051035642623901,
      0.9136740565299988,
      0.9560598134994507,
      0.9683252573013306,
      0.9921595454216003,
      0.995608389377594,
      0.9977798461914062,
      0.9977433681488037,
      0.998718798160553,
      0.9992347955703735,
      0.9990922808647156,
      0.9992615580558777,
      0.9992443919181824,
      0.9991634488105774,
      0.9990547299385071,
      0.9984484314918518,
      0.9976389408111572,
      0.9978370666503906,
      0.9984198808670044,
      0.9985629320144653,
      0.9957678914070129,
      0.9935142397880554,
      0.9851351380348206,
      0.9594632983207703,
      0.9629639387130737,
      0.9828000068664551,
      0.976880669593811,
      0.9690379500389099,
      0.9252510070800781,
      0.9049955606460571,
      0.8294187784194946,
      0.8234577178955078,
      0.8591926097869873,
      0.8121665120124817,
      0.8045543432235718,
      0.8986164331436157,
      0.9106808304786682,
      0.9508628845214844,
      0.923477828502655,
      0.905839204788208,
      0.878700852394104,
      0.8842136859893799,
      0.9092180132865906,
      0.9575412273406982,
      0.9299665689468384,
      0.951219916343689,
      0.9202079772949219,
      0.9158524870872498,
      0.9598398208618164,
      0.9591024518013,
      0.9681251049041748,
      0.9918422698974609,
      0.9940059185028076,
      0.9893631935119629,
      0.9935789704322815,
      0.9940218329429626,
      0.9972367286682129,
      0.9970346689224243,
      0.9973514676094055,
      0.9987963438034058,
      0.9985137581825256,
      0.9992156028747559,
      0.9977311491966248,
      0.9986223578453064,
      0.9977854490280151,
      0.9987342953681946,
      0.9985136985778809,
      0.9952922463417053,
      0.9933596253395081,
      0.9815215468406677,
      0.9831387400627136,
      0.9676764011383057,
      0.9711814522743225,
      0.964743435382843,
      0.9536563754081726,
      0.9403447508811951,
      0.9346876740455627,
      0.939732551574707,
      0.9447426795959473,
      0.9525991082191467
    ],
    [
      0.4780634045600891,
      0.5613490343093872,
      0.561774492263794,
      0.5965403914451599,
      0.6181293725967407,
      0.6197481155395508,
      0.631267786026001,
      0.6503764390945435,
      0.6526156067848206,
      0.6583426594734192,
      0.631463885307312,
      0.6554837226867676,
      0.6469244956970215,
      0.6286200284957886,
      0.594454824924469,
      0.6053615808486938,
      0.5962116718292236,
      0.5313981771469116,
      0.5411156415939331,
      0.5254051089286804,
      0.48560062050819397,
      0.47489362955093384,
      0.48450079560279846,
      0.490755170583725,
      0.4723743200302124,
      0.480359822511673,
      0.5158936977386475,
      0.5377585887908936,
      0.4637059271335602,
      0.4949862062931061,
      0.520380973815918,
      0.47383520007133484,
      0.40113186836242676,
      0.4420366883277893,
      0.43916332721710205,
      0.34080347418785095,
      0.33688610792160034,
      0.3754279613494873,
      0.31833112239837646,
      0.28704535961151123,
      0.32165008783340454,
      0.3184678554534912,
      0.28202274441719055,
      0.2719537913799286,
      0.2998776137828827,
      0.30004313588142395,
      0.2898489832878113,
      0.3149664103984833,
      0.327236533164978,
      0.3167065680027008,
      0.34023517370224,
      0.3461410105228424,
      0.33631712198257446,
      0.35302191972732544,
      0.34550201892852783,
      0.3115057945251465,
      0.28870251774787903,
      0.30369001626968384,
      0.28551581501960754,
      0.25004878640174866,
      0.24817320704460144,
      0.26392143964767456,
      0.23567062616348267,
      0.22280284762382507,
      0.26312732696533203,
      0.25720056891441345,
      0.2414359450340271,
      0.2632048726081848,
      0.2897268533706665,
      0.27953845262527466,
      0.2980846166610718,
      0.32940196990966797,
      0.32723304629325867,
      0.33905649185180664,
      0.3864191770553589,
      0.44566595554351807,
      0.4086075723171234,
      0.9937447309494019,
      0.997611939907074,
      0.9974607825279236,
      0.9977188110351562,
      0.9945210814476013,
      0.9758774638175964,
      0.9650976061820984,
      0.9289970397949219,
      0.9117264747619629,
      0.8616731762886047,
      0.8375326991081238,
      0.860314130783081,
      0.7893430590629578,
      0.7790770530700684,
      0.71406090259552,
      0.7016364336013794,
      0.8173452019691467,
      0.8425306081771851,
      0.8718026280403137,
      0.9019402265548706,
      0.880210280418396,
      0.9033513069152832,
      0.9107959270477295,
      0.9541128277778625,
      0.9688215851783752,
      0.9931986331939697,
      0.996435284614563,
      0.9983769059181213,
      0.9981988072395325,
      0.9989949464797974,
      0.9993846416473389,
      0.999195396900177,
      0.9993706941604614,
      0.9993057250976562,
      0.9993035197257996,
      0.9991827011108398,
      0.9987920522689819,
      0.9982208609580994,
      0.9984450936317444,
      0.998875617980957,
      0.9989294409751892,
      0.9971681833267212,
      0.995691180229187,
      0.9891592264175415,
      0.9662556052207947,
      0.9677014350891113,
      0.9857053160667419,
      0.9787344336509705,
      0.9696908593177795,
      0.9275438785552979,
      0.9059463143348694,
      0.8381396532058716,
      0.8268487453460693,
      0.8625283241271973,
      0.8226833343505859,
      0.8137516975402832,
      0.903286337852478,
      0.9152712225914001,
      0.9527894258499146,
      0.9252840280532837,
      0.9058424234390259,
      0.8762896060943604,
      0.880756139755249,
      0.906083345413208,
      0.9582244157791138,
      0.9325197339057922,
      0.952591061592102,
      0.9221278429031372,
      0.9186089634895325,
      0.9626176357269287,
      0.9646786451339722,
      0.9742018580436707,
      0.9942784309387207,
      0.995418906211853,
      0.9910362362861633,
      0.994603157043457,
      0.9944525957107544,
      0.9973435997962952,
      0.9971169233322144,
      0.9973692893981934,
      0.9988757967948914,
      0.9986720681190491,
      0.9993845224380493,
      0.9982450008392334,
      0.9990232586860657,
      0.998373806476593,
      0.9990716576576233,
      0.9988242983818054,
      0.9957423806190491,
      0.9935121536254883,
      0.9811808466911316,
      0.9824072122573853,
      0.9665709733963013,
      0.9712585806846619,
      0.9647085070610046,
      0.9544467329978943,
      0.9414768815040588,
      0.9380213022232056,
      0.9462860822677612,
      0.9532583951950073,
      0.9584807753562927
    ],
    [
      0.5609878897666931,
      0.6248587369918823,
      0.6243794560432434,
      0.6764964461326599,
      0.6991191506385803,
      0.6956313848495483,
      0.7054321765899658,
      0.7339792847633362,
      0.7376267910003662,
      0.7416977882385254,
      0.7240751385688782,
      0.754216194152832,
      0.7442284822463989,
      0.730603814125061,
      0.702705979347229,
      0.7355944514274597,
      0.7021774053573608,
      0.6590968370437622,
      0.6655963659286499,
      0.6594902276992798,
      0.6263214349746704,
      0.5579054951667786,
      0.5938717126846313,
      0.5761124491691589,
      0.5146238803863525,
      0.5073611736297607,
      0.5377726554870605,
      0.5625542402267456,
      0.4856641888618469,
      0.5201727151870728,
      0.547636866569519,
      0.5147994160652161,
      0.4380287230014801,
      0.48015540838241577,
      0.4804566502571106,
      0.3601777255535126,
      0.35338568687438965,
      0.3955649733543396,
      0.3421359956264496,
      0.3015071749687195,
      0.3327499032020569,
      0.3405972421169281,
      0.2955000698566437,
      0.2822927236557007,
      0.31287509202957153,
      0.3138320744037628,
      0.28952479362487793,
      0.3175584077835083,
      0.3250827491283417,
      0.3184228539466858,
      0.3394366204738617,
      0.3398003578186035,
      0.32807424664497375,
      0.35318630933761597,
      0.3355032503604889,
      0.2945103645324707,
      0.27907687425613403,
      0.29464325308799744,
      0.2699275612831116,
      0.23432178795337677,
      0.2444785088300705,
      0.26636409759521484,
      0.23352675139904022,
      0.22250354290008545,
      0.2608810067176819,
      0.2570565938949585,
      0.24276268482208252,
      0.26626190543174744,
      0.2923772931098938,
      0.27725088596343994,
      0.29517170786857605,
      0.3264654874801636,
      0.3219212591648102,
      0.3310268223285675,
      0.3752514123916626,
      0.43853482604026794,
      0.390012264251709,
      0.9947106838226318,
      0.9980959296226501,
      0.9979656338691711,
      0.9981426000595093,
      0.9951678514480591,
      0.9773769974708557,
      0.9655733108520508,
      0.9290343523025513,
      0.911737322807312,
      0.8609434366226196,
      0.833572506904602,
      0.8601745367050171,
      0.7884235978126526,
      0.7810876965522766,
      0.7175213098526001,
      0.7061323523521423,
      0.8253778219223022,
      0.8463512063026428,
      0.8718649744987488,
      0.9014288187026978,
      0.8797065615653992,
      0.9033384323120117,
      0.9119277000427246,
      0.9553448557853699,
      0.9704405069351196,
      0.9940289258956909,
      0.9969013929367065,
      0.9986359477043152,
      0.9984548687934875,
      0.9991381168365479,
      0.9994163513183594,
      0.999258816242218,
      0.9994205832481384,
      0.9993417859077454,
      0.9993485808372498,
      0.9992266297340393,
      0.9988594055175781,
      0.9984108209609985,
      0.9986540079116821,
      0.9990465044975281,
      0.999068558216095,
      0.9977276921272278,
      0.9965635538101196,
      0.9909163117408752,
      0.9695560932159424,
      0.9707026481628418,
      0.9868982434272766,
      0.9797394275665283,
      0.9700067043304443,
      0.9280286431312561,
      0.9044516086578369,
      0.839422881603241,
      0.8248580098152161,
      0.8630914688110352,
      0.8258549571037292,
      0.8200275301933289,
      0.9088318347930908,
      0.9212117195129395,
      0.9555699825286865,
      0.927867591381073,
      0.9075060486793518,
      0.8777765035629272,
      0.8810298442840576,
      0.9044958353042603,
      0.9585155844688416,
      0.9340671896934509,
      0.9547786712646484,
      0.9253292679786682,
      0.924062967300415,
      0.9651799201965332,
      0.9697628617286682,
      0.9785311222076416,
      0.9957027435302734,
      0.9962126016616821,
      0.9918586611747742,
      0.9945656061172485,
      0.9941112995147705,
      0.9973031878471375,
      0.9970611929893494,
      0.9973754286766052,
      0.998900294303894,
      0.9987511038780212,
      0.9994558095932007,
      0.9984495043754578,
      0.9991787672042847,
      0.998628556728363,
      0.9992078542709351,
      0.9989429116249084,
      0.9958816766738892,
      0.9933490753173828,
      0.9808472990989685,
      0.9816535711288452,
      0.9655033349990845,
      0.9704768657684326,
      0.9652237296104431,
      0.9555513858795166,
      0.9432597756385803,
      0.9417096972465515,
      0.9542919397354126,
      0.9577454328536987,
      0.9642155766487122
    ],
    [
      0.6246064305305481,
      0.7055701017379761,
      0.7208354473114014,
      0.7880115509033203,
      0.8056743144989014,
      0.8021629452705383,
      0.8115267753601074,
      0.8310618996620178,
      0.8432732820510864,
      0.8342331647872925,
      0.8293757438659668,
      0.8557649254798889,
      0.8564105033874512,
      0.8249589204788208,
      0.8016005754470825,
      0.8347214460372925,
      0.8154112100601196,
      0.7617828249931335,
      0.7705608606338501,
      0.79673171043396,
      0.7567986249923706,
      0.694033145904541,
      0.7235246896743774,
      0.7013024091720581,
      0.653165876865387,
      0.6206440329551697,
      0.6286534667015076,
      0.6151543855667114,
      0.5172133445739746,
      0.5348968505859375,
      0.5328707695007324,
      0.5359201431274414,
      0.45941096544265747,
      0.50726318359375,
      0.5105828046798706,
      0.4025845229625702,
      0.3980453610420227,
      0.4371069371700287,
      0.4003511071205139,
      0.3373870253562927,
      0.36114609241485596,
      0.38195109367370605,
      0.32526081800460815,
      0.30257168412208557,
      0.33798956871032715,
      0.34810879826545715,
      0.30694934725761414,
      0.32164064049720764,
      0.3316517472267151,
      0.3394394814968109,
      0.35505300760269165,
      0.3566625118255615,
      0.35868144035339355,
      0.383460134267807,
      0.3745696544647217,
      0.3374652862548828,
      0.3395369052886963,
      0.3600632846355438,
      0.32596638798713684,
      0.2812628149986267,
      0.2994486689567566,
      0.3227123022079468,
      0.26998817920684814,
      0.2602427005767822,
      0.2965785264968872,
      0.2926204204559326,
      0.26523423194885254,
      0.28610721230506897,
      0.30666473507881165,
      0.2897261381149292,
      0.29296472668647766,
      0.32135307788848877,
      0.32451164722442627,
      0.32380902767181396,
      0.36813050508499146,
      0.4347231984138489,
      0.3622751235961914,
      0.9955273270606995,
      0.998481810092926,
      0.9984361529350281,
      0.9986255168914795,
      0.9964667558670044,
      0.9817849397659302,
      0.9712865948677063,
      0.9373108744621277,
      0.9225835204124451,
      0.8698647618293762,
      0.8439222574234009,
      0.8697336912155151,
      0.7947579622268677,
      0.7930312156677246,
      0.7359905242919922,
      0.7253895998001099,
      0.8448684811592102,
      0.8636713624000549,
      0.8786042928695679,
      0.9090665578842163,
      0.8852766752243042,
      0.9098140001296997,
      0.9192484617233276,
      0.9632147550582886,
      0.9754798412322998,
      0.9953373670578003,
      0.9974111914634705,
      0.9988868236541748,
      0.998784065246582,
      0.9993288516998291,
      0.9995731115341187,
      0.9994260668754578,
      0.9995275139808655,
      0.9994598627090454,
      0.9994368553161621,
      0.9993579983711243,
      0.9989646673202515,
      0.9985866546630859,
      0.9988604187965393,
      0.9992160201072693,
      0.9992439150810242,
      0.9982255697250366,
      0.9973774552345276,
      0.9927474856376648,
      0.9743662476539612,
      0.9769816398620605,
      0.989739716053009,
      0.9830144643783569,
      0.9750491380691528,
      0.9297006130218506,
      0.9059275984764099,
      0.8379629254341125,
      0.8204970955848694,
      0.8652102947235107,
      0.8274621963500977,
      0.8274522423744202,
      0.9173258543014526,
      0.927506685256958,
      0.9606998562812805,
      0.9345665574073792,
      0.9126303791999817,
      0.8842761516571045,
      0.8861002922058105,
      0.9094554781913757,
      0.9644467830657959,
      0.9415648579597473,
      0.9639943242073059,
      0.9375897645950317,
      0.939978301525116,
      0.974865734577179,
      0.9799836277961731,
      0.9867123961448669,
      0.9974971413612366,
      0.9974978566169739,
      0.9944279193878174,
      0.9957294464111328,
      0.994838535785675,
      0.9977672100067139,
      0.9974362850189209,
      0.9978735446929932,
      0.9991011023521423,
      0.9990232586860657,
      0.9995580315589905,
      0.9986422061920166,
      0.9993175268173218,
      0.9988580346107483,
      0.9993451237678528,
      0.9991307854652405,
      0.9968249797821045,
      0.9947381019592285,
      0.9837068319320679,
      0.9837914705276489,
      0.9705145955085754,
      0.9754289984703064,
      0.9723153114318848,
      0.9671540260314941,
      0.9567865133285522,
      0.9583757519721985,
      0.967440128326416,
      0.9722625017166138,
      0.973060131072998
    ],
    [
      0.6823513507843018,
      0.7881693243980408,
      0.8264452815055847,
      0.8642285466194153,
      0.8788697719573975,
      0.8801919221878052,
      0.892228364944458,
      0.9055392742156982,
      0.9162240028381348,
      0.913884162902832,
      0.9042975306510925,
      0.9326632022857666,
      0.9370228052139282,
      0.9063397645950317,
      0.8897825479507446,
      0.9214375019073486,
      0.9117690920829773,
      0.8299087882041931,
      0.8531545400619507,
      0.8846126794815063,
      0.8325547575950623,
      0.7398177981376648,
      0.796628475189209,
      0.8076285719871521,
      0.7175424098968506,
      0.6745671033859253,
      0.714828610420227,
      0.6864711046218872,
      0.6197129487991333,
      0.5984178185462952,
      0.5778670310974121,
      0.5640740394592285,
      0.47619718313217163,
      0.4835471212863922,
      0.49556964635849,
      0.4538443982601166,
      0.4515770375728607,
      0.49073442816734314,
      0.5122593641281128,
      0.4500322639942169,
      0.4899057149887085,
      0.529184103012085,
      0.5159251689910889,
      0.48769035935401917,
      0.5214635133743286,
      0.5658976435661316,
      0.5430044531822205,
      0.5358474254608154,
      0.5615720748901367,
      0.6551035642623901,
      0.6580802202224731,
      0.6404122710227966,
      0.6855305433273315,
      0.7500628232955933,
      0.7290952205657959,
      0.7471703290939331,
      0.8075441718101501,
      0.8331433534622192,
      0.8232918977737427,
      0.8411041498184204,
      0.862346887588501,
      0.8597925901412964,
      0.8729385137557983,
      0.890267550945282,
      0.8866397142410278,
      0.8928283452987671,
      0.8967121839523315,
      0.8995629549026489,
      0.8917465806007385,
      0.8956484794616699,
      0.883211612701416,
      0.8831675052642822,
      0.8709136843681335,
      0.8758448362350464,
      0.8682601451873779,
      0.8544846177101135,
      0.8117192983627319,
      0.9980599284172058,
      0.9994891285896301,
      0.9995338320732117,
      0.9996439814567566,
      0.9990988373756409,
      0.994361162185669,
      0.9882643818855286,
      0.9652767777442932,
      0.9446961879730225,
      0.8978943228721619,
      0.8757798075675964,
      0.8961626887321472,
      0.8265659809112549,
      0.8310660123825073,
      0.7662124633789062,
      0.7772684693336487,
      0.8689587116241455,
      0.8894211053848267,
      0.9015640616416931,
      0.9295345544815063,
      0.9079355001449585,
      0.932081937789917,
      0.9422029256820679,
      0.9818270206451416,
      0.9918377995491028,
      0.9985741376876831,
      0.9989120960235596,
      0.9995033740997314,
      0.9994741678237915,
      0.9997142553329468,
      0.9997952580451965,
      0.9997425079345703,
      0.9997829794883728,
      0.9997273087501526,
      0.9997516870498657,
      0.9997139573097229,
      0.9995930194854736,
      0.9995049238204956,
      0.9995973110198975,
      0.9996753334999084,
      0.9996529221534729,
      0.9991486668586731,
      0.9985155463218689,
      0.9958450198173523,
      0.9831449389457703,
      0.9837256073951721,
      0.9936865568161011,
      0.9874809384346008,
      0.9815497994422913,
      0.9326666593551636,
      0.9158049821853638,
      0.853257417678833,
      0.8255683183670044,
      0.8827706575393677,
      0.8558975458145142,
      0.8771154880523682,
      0.9607242345809937,
      0.9613890647888184,
      0.9846696853637695,
      0.9621429443359375,
      0.9389350414276123,
      0.9076316356658936,
      0.905179500579834,
      0.9253966212272644,
      0.9759496450424194,
      0.9518731236457825,
      0.9766166806221008,
      0.9557932019233704,
      0.9620261788368225,
      0.9886513948440552,
      0.9927539825439453,
      0.9957870244979858,
      0.9990349411964417,
      0.9988263845443726,
      0.9977119565010071,
      0.9982423186302185,
      0.9982921481132507,
      0.9992235898971558,
      0.999049723148346,
      0.9991117119789124,
      0.9996287822723389,
      0.9995706081390381,
      0.9998278021812439,
      0.9994150400161743,
      0.9997195601463318,
      0.9995972514152527,
      0.999758243560791,
      0.9996886849403381,
      0.9992185235023499,
      0.9986873269081116,
      0.9940239191055298,
      0.9939124584197998,
      0.9847924113273621,
      0.9870529174804688,
      0.9836281538009644,
      0.9818681478500366,
      0.9756444692611694,
      0.9797906875610352,
      0.9860247373580933,
      0.9916141629219055,
      0.9925841689109802
    ],
    [
      0.7111899256706238,
      0.8249344825744629,
      0.8812711238861084,
      0.9068012237548828,
      0.9173265695571899,
      0.9187639355659485,
      0.9306106567382812,
      0.940893828868866,
      0.9453085660934448,
      0.9496989250183105,
      0.952485203742981,
      0.9645781517028809,
      0.9685350656509399,
      0.9581823348999023,
      0.9521656036376953,
      0.9631546139717102,
      0.9606474041938782,
      0.920444130897522,
      0.9333361387252808,
      0.94754558801651,
      0.9206152558326721,
      0.8462217450141907,
      0.8933845162391663,
      0.8995918035507202,
      0.8081122040748596,
      0.7672250270843506,
      0.8247041702270508,
      0.8030472993850708,
      0.7250064015388489,
      0.7199461460113525,
      0.7352065443992615,
      0.7027792930603027,
      0.6364256739616394,
      0.6497790217399597,
      0.631293535232544,
      0.5913575291633606,
      0.5709075331687927,
      0.6060730218887329,
      0.6524879336357117,
      0.6069190502166748,
      0.6140753626823425,
      0.6588335037231445,
      0.678859531879425,
      0.6355879306793213,
      0.6451669335365295,
      0.7134330868721008,
      0.7122284770011902,
      0.670842170715332,
      0.7161747217178345,
      0.7986021637916565,
      0.7567023038864136,
      0.7579785585403442,
      0.8425182104110718,
      0.8829649686813354,
      0.8535052537918091,
      0.8903473019599915,
      0.9379817247390747,
      0.9411931037902832,
      0.9407845735549927,
      0.9508376717567444,
      0.963291347026825,
      0.958423376083374,
      0.9604704976081848,
      0.9640423059463501,
      0.9679049253463745,
      0.9647404551506042,
      0.9623415470123291,
      0.9643265604972839,
      0.9618143439292908,
      0.9611198306083679,
      0.9550646543502808,
      0.9523031115531921,
      0.946961522102356,
      0.9473267793655396,
      0.939964234828949,
      0.9337436556816101,
      0.9054399132728577,
      0.9984411001205444,
      0.999649167060852,
      0.999684751033783,
      0.9997681975364685,
      0.9994139671325684,
      0.9966995120048523,
      0.9915615320205688,
      0.9676530361175537,
      0.9468789100646973,
      0.9014352560043335,
      0.882354199886322,
      0.9018017053604126,
      0.8397877216339111,
      0.8447543978691101,
      0.7814859747886658,
      0.7967586517333984,
      0.8745929598808289,
      0.8989208936691284,
      0.9088910818099976,
      0.9332811236381531,
      0.9092897772789001,
      0.9350674748420715,
      0.9420732259750366,
      0.9841345548629761,
      0.9940664172172546,
      0.9989597797393799,
      0.999125599861145,
      0.999620258808136,
      0.9995496869087219,
      0.9997683167457581,
      0.9998313188552856,
      0.999779462814331,
      0.9998159408569336,
      0.9997588992118835,
      0.9998104572296143,
      0.9997665286064148,
      0.999686598777771,
      0.9996439218521118,
      0.9997320771217346,
      0.9997687339782715,
      0.9997504949569702,
      0.9993951320648193,
      0.9989382028579712,
      0.9975053071975708,
      0.9889857769012451,
      0.9886524081230164,
      0.9954034686088562,
      0.9890717267990112,
      0.9826849699020386,
      0.9331789016723633,
      0.9177272319793701,
      0.8519631624221802,
      0.8368079662322998,
      0.8856040239334106,
      0.8591668009757996,
      0.8884656429290771,
      0.9665910005569458,
      0.9653642773628235,
      0.9869047999382019,
      0.9646015763282776,
      0.9415637850761414,
      0.9071300625801086,
      0.909563422203064,
      0.9265616536140442,
      0.9773703813552856,
      0.953253984451294,
      0.9819104671478271,
      0.9643125534057617,
      0.9723158478736877,
      0.9938245415687561,
      0.9966571927070618,
      0.9973037242889404,
      0.9992661476135254,
      0.9990499019622803,
      0.9981804490089417,
      0.9986500144004822,
      0.9988702535629272,
      0.9993768930435181,
      0.9992675185203552,
      0.9992506504058838,
      0.9997085332870483,
      0.9996387362480164,
      0.9998699426651001,
      0.999584436416626,
      0.9997900724411011,
      0.9997187852859497,
      0.9998213052749634,
      0.9997766017913818,
      0.9995011687278748,
      0.9992678761482239,
      0.9959800839424133,
      0.9958665370941162,
      0.9859530329704285,
      0.9891549348831177,
      0.9850982427597046,
      0.9838577508926392,
      0.9792397022247314,
      0.9844969511032104,
      0.9893330335617065,
      0.995040237903595,
      0.9950226545333862
    ],
    [
      0.7430799007415771,
      0.8462886810302734,
      0.9103032946586609,
      0.9254148006439209,
      0.9307078123092651,
      0.9351605176925659,
      0.9490562081336975,
      0.9551334381103516,
      0.9570355415344238,
      0.9643105268478394,
      0.9707896113395691,
      0.9764682054519653,
      0.9795456528663635,
      0.9785186648368835,
      0.9778885841369629,
      0.9797880053520203,
      0.9792187213897705,
      0.9658600091934204,
      0.9692878723144531,
      0.9723327159881592,
      0.9601000547409058,
      0.9198659062385559,
      0.9431398510932922,
      0.9453895092010498,
      0.8766022324562073,
      0.8383933305740356,
      0.8791975378990173,
      0.8579490780830383,
      0.7683512568473816,
      0.7777570486068726,
      0.7995630502700806,
      0.7548646330833435,
      0.7045247554779053,
      0.7260534763336182,
      0.7056372165679932,
      0.6770923733711243,
      0.6569828391075134,
      0.6767036318778992,
      0.7200156450271606,
      0.6777288317680359,
      0.6719216108322144,
      0.7125440835952759,
      0.7314546704292297,
      0.6883044242858887,
      0.69264817237854,
      0.7592740058898926,
      0.7611412405967712,
      0.71966952085495,
      0.7601532936096191,
      0.848198413848877,
      0.8167901635169983,
      0.8026503324508667,
      0.8949226140975952,
      0.9324238300323486,
      0.9132522344589233,
      0.932830274105072,
      0.9688358902931213,
      0.9726731777191162,
      0.9711250066757202,
      0.9746977686882019,
      0.9815367460250854,
      0.9797723293304443,
      0.9795390963554382,
      0.9806845188140869,
      0.9822695255279541,
      0.980248212814331,
      0.9786745309829712,
      0.9794899225234985,
      0.9778499603271484,
      0.9775024056434631,
      0.9751607179641724,
      0.9736316800117493,
      0.9714819192886353,
      0.9716389775276184,
      0.9672870635986328,
      0.962248682975769,
      0.9410452842712402,
      0.998672604560852,
      0.9997270107269287,
      0.999753475189209,
      0.9998208284378052,
      0.9995741248130798,
      0.9979830980300903,
      0.9940086007118225,
      0.9720152616500854,
      0.949920654296875,
      0.9059287309646606,
      0.8898533582687378,
      0.9106279611587524,
      0.855222761631012,
      0.8591796159744263,
      0.7996147274971008,
      0.8121919631958008,
      0.8867685794830322,
      0.9114058017730713,
      0.9178927540779114,
      0.9409679770469666,
      0.9155884981155396,
      0.9397172927856445,
      0.9455598592758179,
      0.9873961806297302,
      0.9960246086120605,
      0.9992496371269226,
      0.9992879033088684,
      0.9996905326843262,
      0.9996314644813538,
      0.9998078942298889,
      0.9998512864112854,
      0.9998090267181396,
      0.9998358488082886,
      0.9997799396514893,
      0.9998458027839661,
      0.9998088479042053,
      0.9997522830963135,
      0.9997186660766602,
      0.9997959733009338,
      0.9998130798339844,
      0.9998050928115845,
      0.9995139837265015,
      0.9991164803504944,
      0.9981445074081421,
      0.9924702644348145,
      0.9921611547470093,
      0.9961612224578857,
      0.9897586703300476,
      0.9827389121055603,
      0.9371700882911682,
      0.9235333204269409,
      0.8634007573127747,
      0.8512337803840637,
      0.8966549038887024,
      0.8724768757820129,
      0.9050949215888977,
      0.9741801619529724,
      0.9713245630264282,
      0.9897240400314331,
      0.9697169661521912,
      0.9481086134910583,
      0.9146897792816162,
      0.9167271256446838,
      0.9314861297607422,
      0.9785628318786621,
      0.9553772807121277,
      0.9843478798866272,
      0.9706012606620789,
      0.9804419875144958,
      0.9962144494056702,
      0.9983774423599243,
      0.9985711574554443,
      0.9995570182800293,
      0.999335765838623,
      0.9987923502922058,
      0.9991753101348877,
      0.9992659091949463,
      0.9995306134223938,
      0.9994383454322815,
      0.9993706941604614,
      0.999760091304779,
      0.999696671962738,
      0.9998937845230103,
      0.9996856451034546,
      0.9998193383216858,
      0.9997722506523132,
      0.999846339225769,
      0.9998220205307007,
      0.9996038675308228,
      0.9994940161705017,
      0.9975855350494385,
      0.9978677034378052,
      0.9882391691207886,
      0.9925609230995178,
      0.9885070323944092,
      0.9879215359687805,
      0.9849852919578552,
      0.9912273287773132,
      0.99583899974823,
      0.9978379011154175,
      0.9971252679824829
    ],
    [
      0.8132290840148926,
      0.889667272567749,
      0.9352652430534363,
      0.9429178237915039,
      0.9480612874031067,
      0.9554842710494995,
      0.9639087915420532,
      0.9655211567878723,
      0.9662774801254272,
      0.9728207588195801,
      0.9768819808959961,
      0.9805598855018616,
      0.9830334782600403,
      0.9835280179977417,
      0.9830194115638733,
      0.9841411113739014,
      0.9843159914016724,
      0.9766383171081543,
      0.9783831238746643,
      0.9800529479980469,
      0.9732213020324707,
      0.9474503993988037,
      0.9614235758781433,
      0.9615082740783691,
      0.9088754653930664,
      0.8737112283706665,
      0.9033089876174927,
      0.8845854997634888,
      0.7960259318351746,
      0.8127865791320801,
      0.8298524022102356,
      0.7842926383018494,
      0.7368571758270264,
      0.7631161212921143,
      0.7505496740341187,
      0.7174567580223083,
      0.6958858370780945,
      0.7154260873794556,
      0.7527608275413513,
      0.711426854133606,
      0.7023195028305054,
      0.739299476146698,
      0.7561678886413574,
      0.7150151133537292,
      0.720456063747406,
      0.78162682056427,
      0.7859216928482056,
      0.7502204775810242,
      0.7803183794021606,
      0.8710165023803711,
      0.8371740579605103,
      0.8225414156913757,
      0.9132761359214783,
      0.9482497572898865,
      0.9313600659370422,
      0.9510482549667358,
      0.9773486852645874,
      0.9800757765769958,
      0.9789081811904907,
      0.9827290773391724,
      0.9864513874053955,
      0.9846424460411072,
      0.9851388931274414,
      0.9856061935424805,
      0.9857317209243774,
      0.9837015867233276,
      0.982713520526886,
      0.9829021096229553,
      0.9809647798538208,
      0.9807863831520081,
      0.9792830348014832,
      0.9783014059066772,
      0.9762025475502014,
      0.97752845287323,
      0.9743766784667969,
      0.9686301946640015,
      0.9470819234848022,
      0.9987643361091614,
      0.9997580051422119,
      0.9997817873954773,
      0.9998431205749512,
      0.9996494650840759,
      0.9985529184341431,
      0.9953584671020508,
      0.974284291267395,
      0.9518063068389893,
      0.9091861248016357,
      0.8935423493385315,
      0.9168635010719299,
      0.864582896232605,
      0.8681237101554871,
      0.810553789138794,
      0.8203461766242981,
      0.895071268081665,
      0.9195937514305115,
      0.9235342144966125,
      0.9457600116729736,
      0.9197506904602051,
      0.9439282417297363,
      0.9491140246391296,
      0.9895387291908264,
      0.9972236752510071,
      0.9994103312492371,
      0.9993769526481628,
      0.9997188448905945,
      0.9996770620346069,
      0.9998297095298767,
      0.9998623132705688,
      0.9998254179954529,
      0.9998485445976257,
      0.999794065952301,
      0.9998648762702942,
      0.999832272529602,
      0.9997888207435608,
      0.9997497200965881,
      0.9998244047164917,
      0.9998316764831543,
      0.9998326301574707,
      0.9995756149291992,
      0.999236524105072,
      0.9985239505767822,
      0.9951252341270447,
      0.9943908452987671,
      0.9966813325881958,
      0.9903873801231384,
      0.9829416871070862,
      0.940290093421936,
      0.9283789396286011,
      0.8716662526130676,
      0.8607587814331055,
      0.9034895896911621,
      0.8814462423324585,
      0.9198909401893616,
      0.9804062843322754,
      0.9759694933891296,
      0.9917749166488647,
      0.9736069440841675,
      0.9527133107185364,
      0.919320821762085,
      0.9216874837875366,
      0.934894323348999,
      0.9796508550643921,
      0.9570936560630798,
      0.9860504865646362,
      0.975201427936554,
      0.9847591519355774,
      0.9972180724143982,
      0.9989201426506042,
      0.9990113377571106,
      0.9996694326400757,
      0.999498724937439,
      0.9991846084594727,
      0.9993966221809387,
      0.9994430541992188,
      0.9996089935302734,
      0.9995523691177368,
      0.9994386434555054,
      0.9997889995574951,
      0.9997326135635376,
      0.999904990196228,
      0.9997314214706421,
      0.9998281002044678,
      0.9997915625572205,
      0.999854564666748,
      0.9998425841331482,
      0.9996539354324341,
      0.9996044635772705,
      0.9983271360397339,
      0.9984272122383118,
      0.989172637462616,
      0.9945124387741089,
      0.9903833270072937,
      0.9907528162002563,
      0.9893127083778381,
      0.9947845935821533,
      0.9980639219284058,
      0.9986885786056519,
      0.9977949857711792
    ],
    [
      0.8470540046691895,
      0.9050906300544739,
      0.9440695643424988,
      0.9505561590194702,
      0.954355776309967,
      0.9651222229003906,
      0.9696596264839172,
      0.9702860116958618,
      0.9713729619979858,
      0.9767071008682251,
      0.9798040390014648,
      0.9831390380859375,
      0.984850287437439,
      0.9857693910598755,
      0.9852765798568726,
      0.9867129325866699,
      0.9867885112762451,
      0.9818102717399597,
      0.9830500483512878,
      0.9843772053718567,
      0.9795840382575989,
      0.9618250131607056,
      0.9705442190170288,
      0.9705203175544739,
      0.9289197325706482,
      0.8976189494132996,
      0.9191707968711853,
      0.9006493091583252,
      0.8219553232192993,
      0.834449291229248,
      0.8479635715484619,
      0.8024382591247559,
      0.7575794458389282,
      0.791445791721344,
      0.7808401584625244,
      0.747136116027832,
      0.7198445200920105,
      0.7408828139305115,
      0.771493136882782,
      0.7355039119720459,
      0.7230091094970703,
      0.7549368143081665,
      0.7716601490974426,
      0.7321467995643616,
      0.7376349568367004,
      0.7949815988540649,
      0.803305447101593,
      0.768101692199707,
      0.7988207340240479,
      0.8833264112472534,
      0.8548901677131653,
      0.8411363363265991,
      0.9252248406410217,
      0.9551766514778137,
      0.9445690512657166,
      0.9595264792442322,
      0.9812226891517639,
      0.9833713173866272,
      0.982921302318573,
      0.9861776232719421,
      0.9885122776031494,
      0.9869070053100586,
      0.9873935580253601,
      0.9877713918685913,
      0.9873092174530029,
      0.9856805205345154,
      0.9850099086761475,
      0.9846764802932739,
      0.9830878973007202,
      0.982632040977478,
      0.9818428754806519,
      0.9807800054550171,
      0.9786148071289062,
      0.9801965951919556,
      0.9780254364013672,
      0.971936821937561,
      0.9489297270774841,
      0.9988293051719666,
      0.9997763633728027,
      0.9997979998588562,
      0.9998555779457092,
      0.9996899366378784,
      0.9988155961036682,
      0.9960733652114868,
      0.9762758612632751,
      0.9551435708999634,
      0.9125875234603882,
      0.8972318768501282,
      0.9216160774230957,
      0.8727102279663086,
      0.8748506307601929,
      0.8192383050918579,
      0.8270092010498047,
      0.9003809094429016,
      0.9251512885093689,
      0.9273229241371155,
      0.9494812488555908,
      0.9232137203216553,
      0.9475276470184326,
      0.9520440101623535,
      0.9909877181053162,
      0.9978336095809937,
      0.9995033144950867,
      0.9994356632232666,
      0.9997378587722778,
      0.9997108578681946,
      0.9998448491096497,
      0.9998714327812195,
      0.9998391270637512,
      0.9998589158058167,
      0.9998120665550232,
      0.9998772144317627,
      0.9998466372489929,
      0.9998076558113098,
      0.9997669458389282,
      0.9998396039009094,
      0.9998425841331482,
      0.9998480677604675,
      0.9996069669723511,
      0.9992905855178833,
      0.9987355470657349,
      0.9964892268180847,
      0.9956881403923035,
      0.9969384074211121,
      0.9910456538200378,
      0.9833089709281921,
      0.9425632953643799,
      0.9320177435874939,
      0.8789706230163574,
      0.8689568042755127,
      0.9098429083824158,
      0.8904242515563965,
      0.9372873306274414,
      0.9845067858695984,
      0.979812741279602,
      0.9930442571640015,
      0.976592481136322,
      0.9564780592918396,
      0.923270583152771,
      0.9255096912384033,
      0.9377323389053345,
      0.9804733395576477,
      0.9584171772003174,
      0.987162172794342,
      0.9777814149856567,
      0.9868825674057007,
      0.9977538585662842,
      0.9991531372070312,
      0.9992008209228516,
      0.9997202157974243,
      0.9995803236961365,
      0.9993122220039368,
      0.9994901418685913,
      0.9995288848876953,
      0.9996518492698669,
      0.9996182918548584,
      0.9994882941246033,
      0.9998092651367188,
      0.9997584819793701,
      0.9999123215675354,
      0.9997568130493164,
      0.9998311996459961,
      0.9998008608818054,
      0.9998588562011719,
      0.9998546838760376,
      0.9996888637542725,
      0.9996539950370789,
      0.9986775517463684,
      0.9986836314201355,
      0.9901108741760254,
      0.9952725172042847,
      0.9911773204803467,
      0.992108941078186,
      0.9911454916000366,
      0.9960293769836426,
      0.9985812306404114,
      0.9989657998085022,
      0.9980324506759644
    ],
    [
      0.8652654886245728,
      0.9216540455818176,
      0.9536685943603516,
      0.9589247703552246,
      0.9613384008407593,
      0.9705581665039062,
      0.9742202162742615,
      0.9737840890884399,
      0.9752520322799683,
      0.9800832271575928,
      0.9826512932777405,
      0.9853883385658264,
      0.9865755438804626,
      0.9875945448875427,
      0.9871509671211243,
      0.9887235760688782,
      0.9884531497955322,
      0.9861379265785217,
      0.9863391518592834,
      0.9873728156089783,
      0.984224796295166,
      0.973614513874054,
      0.9776779413223267,
      0.9770218729972839,
      0.9452022910118103,
      0.9181506633758545,
      0.9334203004837036,
      0.9127941131591797,
      0.8413383960723877,
      0.8538352251052856,
      0.8665189146995544,
      0.8178651928901672,
      0.7751631140708923,
      0.8115627765655518,
      0.8053135275840759,
      0.7719507217407227,
      0.7377815246582031,
      0.758533775806427,
      0.789580225944519,
      0.7554528713226318,
      0.7415645122528076,
      0.7689356207847595,
      0.7879931926727295,
      0.7484615445137024,
      0.7552096247673035,
      0.8091371655464172,
      0.8205573558807373,
      0.7862305641174316,
      0.8221831917762756,
      0.8953951597213745,
      0.8742314577102661,
      0.8622301816940308,
      0.9370805621147156,
      0.965932309627533,
      0.9562938213348389,
      0.9674564599990845,
      0.9845832586288452,
      0.9865661263465881,
      0.9860621094703674,
      0.9884302616119385,
      0.9900409579277039,
      0.988609254360199,
      0.9892179369926453,
      0.9893207550048828,
      0.9887843132019043,
      0.9875684976577759,
      0.987022876739502,
      0.986375093460083,
      0.9850074052810669,
      0.9846976399421692,
      0.9839817881584167,
      0.982812762260437,
      0.9803423881530762,
      0.9821523427963257,
      0.9805583357810974,
      0.9744826555252075,
      0.9500489830970764,
      0.99886554479599,
      0.9997882843017578,
      0.9998094439506531,
      0.999864399433136,
      0.9997254610061646,
      0.9990495443344116,
      0.996573269367218,
      0.9773368239402771,
      0.957928478717804,
      0.9146414399147034,
      0.8999413847923279,
      0.9255921244621277,
      0.8807756900787354,
      0.8840545415878296,
      0.8294479250907898,
      0.8358045220375061,
      0.9071891903877258,
      0.9314460158348083,
      0.9311628341674805,
      0.9534302353858948,
      0.9268490076065063,
      0.9508531093597412,
      0.9545307159423828,
      0.991970956325531,
      0.9981653094291687,
      0.9995638132095337,
      0.9994774460792542,
      0.9997547268867493,
      0.99974125623703,
      0.9998607039451599,
      0.9998835921287537,
      0.999857485294342,
      0.9998738765716553,
      0.9998353123664856,
      0.9998894333839417,
      0.9998620748519897,
      0.9998182058334351,
      0.9997798800468445,
      0.9998470544815063,
      0.9998517632484436,
      0.9998633861541748,
      0.9996457695960999,
      0.9993811845779419,
      0.9989222288131714,
      0.99742192029953,
      0.9967185854911804,
      0.9974468946456909,
      0.9921860694885254,
      0.9847265481948853,
      0.9460837841033936,
      0.9359970092773438,
      0.8864944577217102,
      0.8757691383361816,
      0.9147540926933289,
      0.8956592679023743,
      0.9419651031494141,
      0.9864550828933716,
      0.9827783703804016,
      0.9937995672225952,
      0.9786400198936462,
      0.9600927233695984,
      0.9272827506065369,
      0.9297676086425781,
      0.9414724111557007,
      0.9818612933158875,
      0.9608553647994995,
      0.9888256192207336,
      0.9810276627540588,
      0.9903101921081543,
      0.9983677268028259,
      0.9993573427200317,
      0.9993342757225037,
      0.9997676014900208,
      0.9996619820594788,
      0.9994565844535828,
      0.9995752573013306,
      0.9996023774147034,
      0.9996960163116455,
      0.9996662139892578,
      0.9995511174201965,
      0.999829888343811,
      0.9997836351394653,
      0.999918520450592,
      0.9997755885124207,
      0.9998337030410767,
      0.9998071193695068,
      0.9998610615730286,
      0.9998629093170166,
      0.9997352361679077,
      0.9996898174285889,
      0.9989017844200134,
      0.9988762736320496,
      0.99090576171875,
      0.9957929849624634,
      0.9919974207878113,
      0.993464469909668,
      0.9933180212974548,
      0.9975094199180603,
      0.9990030527114868,
      0.9990604519844055,
      0.9982137680053711
    ],
    [
      0.8768739104270935,
      0.9378030300140381,
      0.9640595316886902,
      0.9679775238037109,
      0.9688014388084412,
      0.9764552712440491,
      0.9790284037590027,
      0.9776439666748047,
      0.9795446991920471,
      0.9837191700935364,
      0.9854095578193665,
      0.987649142742157,
      0.9885044097900391,
      0.9891965389251709,
      0.988776683807373,
      0.9902053475379944,
      0.9896860718727112,
      0.9885532259941101,
      0.988533616065979,
      0.9894238710403442,
      0.9874650835990906,
      0.9810019731521606,
      0.9823625087738037,
      0.9816898703575134,
      0.9593294262886047,
      0.9351674914360046,
      0.9455301761627197,
      0.9241030812263489,
      0.8599124550819397,
      0.8702139854431152,
      0.880323052406311,
      0.831784725189209,
      0.7889015674591064,
      0.8218957185745239,
      0.8224809169769287,
      0.791793167591095,
      0.7536278367042542,
      0.7761304974555969,
      0.8074379563331604,
      0.7733123302459717,
      0.7603335976600647,
      0.7832063436508179,
      0.8044227361679077,
      0.7671260833740234,
      0.7748639583587646,
      0.8245761394500732,
      0.8377453684806824,
      0.8027799129486084,
      0.8400107622146606,
      0.9098451733589172,
      0.895849883556366,
      0.8846020698547363,
      0.947746217250824,
      0.9740050435066223,
      0.9668671488761902,
      0.9745038747787476,
      0.987713634967804,
      0.9887498617172241,
      0.988439679145813,
      0.989858090877533,
      0.9912546873092651,
      0.9900091886520386,
      0.9904721975326538,
      0.9902626872062683,
      0.9898844957351685,
      0.9890614748001099,
      0.9883322715759277,
      0.987450122833252,
      0.9863135814666748,
      0.9861851930618286,
      0.9853530526161194,
      0.9841645956039429,
      0.9817386865615845,
      0.9833006858825684,
      0.9819591641426086,
      0.9756803512573242,
      0.9496853351593018,
      0.9988853335380554,
      0.9997959733009338,
      0.9998175501823425,
      0.999871551990509,
      0.9997540712356567,
      0.9991826415061951,
      0.9969230890274048,
      0.9776173233985901,
      0.9601214528083801,
      0.9168567657470703,
      0.9037541151046753,
      0.9305828809738159,
      0.8895729780197144,
      0.8947234749794006,
      0.8398644924163818,
      0.8454290628433228,
      0.9138127565383911,
      0.9374750852584839,
      0.9352374076843262,
      0.9572507739067078,
      0.9307182431221008,
      0.9536011219024658,
      0.9565047025680542,
      0.992752730846405,
      0.9983878135681152,
      0.999615490436554,
      0.9995168447494507,
      0.9997708201408386,
      0.9997712969779968,
      0.9998756051063538,
      0.9998951554298401,
      0.9998772144317627,
      0.9998874664306641,
      0.9998549818992615,
      0.9998989105224609,
      0.9998745918273926,
      0.9998263716697693,
      0.9997860193252563,
      0.9998526573181152,
      0.9998568892478943,
      0.9998752474784851,
      0.9996832013130188,
      0.9994571208953857,
      0.9990683794021606,
      0.9979420304298401,
      0.9973732829093933,
      0.9978165030479431,
      0.9930915236473083,
      0.9863418936729431,
      0.9495198130607605,
      0.9402117729187012,
      0.8938709497451782,
      0.8833872675895691,
      0.9194599390029907,
      0.9006157517433167,
      0.9461917877197266,
      0.9880856275558472,
      0.9849996566772461,
      0.9944543838500977,
      0.9803628921508789,
      0.9641354084014893,
      0.9314488172531128,
      0.9339298009872437,
      0.9446862936019897,
      0.9830999374389648,
      0.96312016248703,
      0.9900609254837036,
      0.9840356707572937,
      0.9946147203445435,
      0.9989064335823059,
      0.9995625615119934,
      0.9995161294937134,
      0.9998195767402649,
      0.9997414350509644,
      0.9995943307876587,
      0.9996466040611267,
      0.9996675252914429,
      0.9997519850730896,
      0.9997172355651855,
      0.9995972514152527,
      0.9998492002487183,
      0.9998078346252441,
      0.99992436170578,
      0.999790608882904,
      0.9998338222503662,
      0.9998093843460083,
      0.999860942363739,
      0.9998694658279419,
      0.9997515678405762,
      0.9997235536575317,
      0.9990339875221252,
      0.9990065693855286,
      0.9915893077850342,
      0.996259331703186,
      0.9930709600448608,
      0.995438277721405,
      0.9961435198783875,
      0.9988986849784851,
      0.9993284344673157,
      0.9992265701293945,
      0.9984092712402344
    ],
    [
      0.8935014605522156,
      0.9545239210128784,
      0.9726912379264832,
      0.9749159812927246,
      0.9744889140129089,
      0.9810402989387512,
      0.9825466871261597,
      0.9812837243080139,
      0.982943594455719,
      0.9863404631614685,
      0.987421989440918,
      0.9892110228538513,
      0.98987877368927,
      0.9902995824813843,
      0.9900861978530884,
      0.99123215675354,
      0.9908438324928284,
      0.9901089072227478,
      0.9901652336120605,
      0.9909213781356812,
      0.9897565841674805,
      0.985884964466095,
      0.9864291548728943,
      0.9860642552375793,
      0.9747344851493835,
      0.9556742310523987,
      0.9595651030540466,
      0.93947434425354,
      0.8837505578994751,
      0.8895897269248962,
      0.8964887261390686,
      0.8516448140144348,
      0.8063741326332092,
      0.8356935977935791,
      0.8431715369224548,
      0.8147966861724854,
      0.7748607397079468,
      0.7971577048301697,
      0.8268923163414001,
      0.7893905639648438,
      0.7828820943832397,
      0.7987995147705078,
      0.8198838233947754,
      0.7847068905830383,
      0.7947419285774231,
      0.8384513258934021,
      0.8523460626602173,
      0.8164666295051575,
      0.8550043702125549,
      0.9176653623580933,
      0.9093379378318787,
      0.8991986513137817,
      0.953185498714447,
      0.9774898290634155,
      0.9720074534416199,
      0.9779760837554932,
      0.9893219470977783,
      0.9902695417404175,
      0.9899263978004456,
      0.9909399151802063,
      0.9922015070915222,
      0.9912664294242859,
      0.9915489554405212,
      0.9911776185035706,
      0.9910225868225098,
      0.9904381632804871,
      0.9893696904182434,
      0.9886317849159241,
      0.9878241419792175,
      0.9875662326812744,
      0.9866604208946228,
      0.9856840968132019,
      0.9834968447685242,
      0.9845802187919617,
      0.9833194017410278,
      0.9771137833595276,
      0.9520418643951416,
      0.9988996982574463,
      0.9998016953468323,
      0.9998247623443604,
      0.9998779296875,
      0.9997738003730774,
      0.9993035793304443,
      0.9971855282783508,
      0.9779123663902283,
      0.9625433683395386,
      0.9200063347816467,
      0.9093851447105408,
      0.9359201192855835,
      0.8985528945922852,
      0.9054341912269592,
      0.851598858833313,
      0.8555270433425903,
      0.9203795194625854,
      0.9429991841316223,
      0.9403238892555237,
      0.9610458016395569,
      0.9348890781402588,
      0.9567344188690186,
      0.9587804675102234,
      0.9936996698379517,
      0.9986112713813782,
      0.9996656179428101,
      0.9995536208152771,
      0.9997862577438354,
      0.9998014569282532,
      0.9998906850814819,
      0.9999023675918579,
      0.9998931288719177,
      0.9999005198478699,
      0.9998739361763,
      0.999907374382019,
      0.9998847842216492,
      0.9998348355293274,
      0.9997900724411011,
      0.9998562932014465,
      0.9998616576194763,
      0.9998840689659119,
      0.9997089505195618,
      0.9995169639587402,
      0.9992321133613586,
      0.9984027743339539,
      0.9978887438774109,
      0.9981257915496826,
      0.9939837455749512,
      0.9877699613571167,
      0.9531533718109131,
      0.9447615742683411,
      0.9019752740859985,
      0.8925139904022217,
      0.9255956411361694,
      0.9087247848510742,
      0.9537861347198486,
      0.9899710416793823,
      0.9868829250335693,
      0.9950697422027588,
      0.9826924800872803,
      0.9679091572761536,
      0.9357642531394958,
      0.9386455416679382,
      0.9482074975967407,
      0.9843548536300659,
      0.9654209613800049,
      0.9910176396369934,
      0.9863289594650269,
      0.9964327812194824,
      0.9991898536682129,
      0.9996688961982727,
      0.9996091723442078,
      0.9998461008071899,
      0.9997920989990234,
      0.9996707439422607,
      0.9997082352638245,
      0.999711811542511,
      0.9997955560684204,
      0.9997609853744507,
      0.9996411204338074,
      0.9998666048049927,
      0.9998313188552856,
      0.9999299645423889,
      0.9998030066490173,
      0.9998324513435364,
      0.9998094439506531,
      0.9998594522476196,
      0.9998749494552612,
      0.9997712969779968,
      0.9997456669807434,
      0.9990739822387695,
      0.9990854859352112,
      0.9921138882637024,
      0.9965561628341675,
      0.9940109252929688,
      0.9967907667160034,
      0.9973873496055603,
      0.9993476867675781,
      0.9994550943374634,
      0.999313473701477,
      0.9985053539276123
    ],
    [
      0.901471734046936,
      0.961617648601532,
      0.9764005541801453,
      0.9779810309410095,
      0.9775108695030212,
      0.9831382632255554,
      0.9843330383300781,
      0.9831811189651489,
      0.9844858646392822,
      0.9876624345779419,
      0.9885636568069458,
      0.9901908040046692,
      0.9907971024513245,
      0.9911112189292908,
      0.9910827279090881,
      0.9919617176055908,
      0.9917175769805908,
      0.9911997318267822,
      0.9912474155426025,
      0.991852343082428,
      0.9910290241241455,
      0.9881874322891235,
      0.9888098835945129,
      0.9883791208267212,
      0.980991542339325,
      0.9666750431060791,
      0.9681842923164368,
      0.9501104354858398,
      0.89864182472229,
      0.9030303359031677,
      0.9082736968994141,
      0.8681161403656006,
      0.8202182054519653,
      0.8475310802459717,
      0.8587180376052856,
      0.832058310508728,
      0.7937197685241699,
      0.814005970954895,
      0.8426446318626404,
      0.8024470210075378,
      0.8015890717506409,
      0.8117209076881409,
      0.8329243063926697,
      0.8023014664649963,
      0.8124904632568359,
      0.8512125611305237,
      0.8658736348152161,
      0.8330482244491577,
      0.8685600757598877,
      0.9248221516609192,
      0.9205617904663086,
      0.9146735072135925,
      0.958441972732544,
      0.9805715084075928,
      0.9784210920333862,
      0.9811707139015198,
      0.9905251264572144,
      0.9913856387138367,
      0.9910895824432373,
      0.9917279481887817,
      0.9928197860717773,
      0.9920856952667236,
      0.9922758936882019,
      0.9919005632400513,
      0.9918274879455566,
      0.9912363290786743,
      0.9901049733161926,
      0.9894680976867676,
      0.9885927438735962,
      0.9882014393806458,
      0.9874340295791626,
      0.9864908456802368,
      0.9841503500938416,
      0.9851838946342468,
      0.9838616251945496,
      0.9778124094009399,
      0.9519128799438477,
      0.9989092350006104,
      0.9998069405555725,
      0.9998342990875244,
      0.9998874068260193,
      0.9998070597648621,
      0.9994595646858215,
      0.998042106628418,
      0.9802937507629395,
      0.9661958813667297,
      0.9245501160621643,
      0.9162359237670898,
      0.9429529905319214,
      0.9078273773193359,
      0.915431022644043,
      0.8638952970504761,
      0.8654496073722839,
      0.9263696074485779,
      0.9487935900688171,
      0.9455077648162842,
      0.9649108648300171,
      0.93970787525177,
      0.9609240293502808,
      0.9635575413703918,
      0.9949600100517273,
      0.9988798499107361,
      0.999720573425293,
      0.9995958209037781,
      0.9998018145561218,
      0.9998295903205872,
      0.9999055862426758,
      0.9999138116836548,
      0.9999097585678101,
      0.9999125003814697,
      0.999889612197876,
      0.9999151229858398,
      0.9998939633369446,
      0.9998435378074646,
      0.9997939467430115,
      0.9998584985733032,
      0.999863862991333,
      0.9998925924301147,
      0.9997280240058899,
      0.9995793104171753,
      0.9993560910224915,
      0.9987829327583313,
      0.998377799987793,
      0.9983927607536316,
      0.9948129653930664,
      0.9891965389251709,
      0.9568079710006714,
      0.9499125480651855,
      0.9093882441520691,
      0.9006712436676025,
      0.9318289160728455,
      0.9166406393051147,
      0.9600252509117126,
      0.9914490580558777,
      0.9885557889938354,
      0.9956522583961487,
      0.9851862788200378,
      0.9719459414482117,
      0.9403982162475586,
      0.943116307258606,
      0.9518475532531738,
      0.9859590530395508,
      0.9685080647468567,
      0.9921684265136719,
      0.989105224609375,
      0.9972238540649414,
      0.9993646144866943,
      0.9997271299362183,
      0.999667227268219,
      0.9998654127120972,
      0.9998299479484558,
      0.9997296333312988,
      0.9997536540031433,
      0.9997597336769104,
      0.999833881855011,
      0.9997966885566711,
      0.9996885657310486,
      0.9998869895935059,
      0.999858558177948,
      0.9999364018440247,
      0.9998165965080261,
      0.9998307228088379,
      0.9998087882995605,
      0.9998590350151062,
      0.9998834133148193,
      0.9998030662536621,
      0.9997833967208862,
      0.9992562532424927,
      0.9992314577102661,
      0.9930838346481323,
      0.9971027374267578,
      0.9952199459075928,
      0.9979810118675232,
      0.9981286525726318,
      0.9995207190513611,
      0.9995287656784058,
      0.9993645548820496,
      0.9985657334327698
    ],
    [
      0.9046883583068848,
      0.9645484089851379,
      0.9782595634460449,
      0.979632556438446,
      0.9784678816795349,
      0.98388671875,
      0.9851326942443848,
      0.9841268658638,
      0.9852179884910583,
      0.988415002822876,
      0.9893708229064941,
      0.9908578395843506,
      0.9915000796318054,
      0.9917197227478027,
      0.9917762279510498,
      0.9925801753997803,
      0.9923884868621826,
      0.9919537305831909,
      0.9919470548629761,
      0.99235999584198,
      0.991757333278656,
      0.989503026008606,
      0.9901296496391296,
      0.9897089004516602,
      0.9846038818359375,
      0.9735828042030334,
      0.9741747975349426,
      0.9591230154037476,
      0.9110390543937683,
      0.9138657450675964,
      0.91795814037323,
      0.8815840482711792,
      0.8319940567016602,
      0.8561239242553711,
      0.8671379685401917,
      0.8439817428588867,
      0.8091015815734863,
      0.8252339959144592,
      0.8526702523231506,
      0.8120798468589783,
      0.8145940899848938,
      0.8211363554000854,
      0.8420102000236511,
      0.8147314190864563,
      0.8236006498336792,
      0.8595385551452637,
      0.8745766878128052,
      0.8428241014480591,
      0.8777964115142822,
      0.9294913411140442,
      0.9261561632156372,
      0.9229838848114014,
      0.9616312980651855,
      0.9819907546043396,
      0.9801825881004333,
      0.9825319051742554,
      0.9911292791366577,
      0.9918786883354187,
      0.9916791915893555,
      0.9921882748603821,
      0.9931351542472839,
      0.992682695388794,
      0.9927272796630859,
      0.992408037185669,
      0.9923555254936218,
      0.9917939901351929,
      0.9907230734825134,
      0.9901214241981506,
      0.9892670512199402,
      0.988778829574585,
      0.9880568385124207,
      0.9872063994407654,
      0.9848276376724243,
      0.985734760761261,
      0.9843046069145203,
      0.9785728454589844,
      0.9538233876228333,
      0.9989122748374939,
      0.9998100996017456,
      0.9998395442962646,
      0.9998916983604431,
      0.9998207688331604,
      0.9995489716529846,
      0.998319685459137,
      0.9809648990631104,
      0.9680832624435425,
      0.9276700615882874,
      0.9208487272262573,
      0.9471697807312012,
      0.9139102697372437,
      0.9221533536911011,
      0.8734322786331177,
      0.8730176687240601,
      0.9311375617980957,
      0.9538393020629883,
      0.9490970373153687,
      0.9673340320587158,
      0.9427551031112671,
      0.9632676839828491,
      0.9658227562904358,
      0.9954053163528442,
      0.9989974498748779,
      0.9997487664222717,
      0.9996204376220703,
      0.9998114705085754,
      0.9998460412025452,
      0.9999139308929443,
      0.9999209046363831,
      0.9999197721481323,
      0.9999202489852905,
      0.9999001026153564,
      0.9999197721481323,
      0.9998992085456848,
      0.9998415112495422,
      0.9997931718826294,
      0.9998592138290405,
      0.9998649954795837,
      0.9998977184295654,
      0.9997401833534241,
      0.9996144771575928,
      0.9994173645973206,
      0.9989833235740662,
      0.9986862540245056,
      0.9986469745635986,
      0.9953345656394958,
      0.9902412295341492,
      0.9596032500267029,
      0.9539214372634888,
      0.9149270057678223,
      0.906646728515625,
      0.9359017610549927,
      0.9219909906387329,
      0.96488356590271,
      0.9925106763839722,
      0.9898168444633484,
      0.996221125125885,
      0.9865387082099915,
      0.9742432832717896,
      0.9434309601783752,
      0.9460877776145935,
      0.9543806314468384,
      0.9870243072509766,
      0.9705408215522766,
      0.9929503202438354,
      0.9909735918045044,
      0.9978815317153931,
      0.999488353729248,
      0.9997657537460327,
      0.9997052550315857,
      0.9998769164085388,
      0.9998528957366943,
      0.9997623562812805,
      0.9997813701629639,
      0.9997841715812683,
      0.9998505115509033,
      0.9998195171356201,
      0.9997144341468811,
      0.9998989105224609,
      0.9998730421066284,
      0.999940037727356,
      0.999823272228241,
      0.9998298287391663,
      0.9998081922531128,
      0.9998584389686584,
      0.9998881816864014,
      0.9998193383216858,
      0.9998049736022949,
      0.9993467926979065,
      0.999309778213501,
      0.9936525821685791,
      0.9973984956741333,
      0.9958537220954895,
      0.9984254240989685,
      0.9985768795013428,
      0.999603271484375,
      0.999567985534668,
      0.9993897676467896,
      0.9985315203666687
    ],
    [
      0.9111894965171814,
      0.9691274166107178,
      0.9804052710533142,
      0.9814860224723816,
      0.9798835515975952,
      0.9850431084632874,
      0.9860511422157288,
      0.9850842952728271,
      0.9862576723098755,
      0.989142894744873,
      0.9900371432304382,
      0.9913205504417419,
      0.9920156002044678,
      0.9921491742134094,
      0.9922484159469604,
      0.9930097460746765,
      0.992875337600708,
      0.9924745559692383,
      0.9924609661102295,
      0.9928306937217712,
      0.9922868609428406,
      0.9904552698135376,
      0.9909496307373047,
      0.9904538989067078,
      0.9865939617156982,
      0.9780275821685791,
      0.978736162185669,
      0.9666244387626648,
      0.9226280450820923,
      0.9242929220199585,
      0.9271494150161743,
      0.8943356871604919,
      0.8438713550567627,
      0.8652417659759521,
      0.8764982223510742,
      0.8580257892608643,
      0.8257261514663696,
      0.8371273875236511,
      0.8636685609817505,
      0.8244957327842712,
      0.8278815746307373,
      0.8317583799362183,
      0.8522800803184509,
      0.8281494379043579,
      0.8341414332389832,
      0.8672908544540405,
      0.8822231292724609,
      0.8511238098144531,
      0.8853166699409485,
      0.9340958595275879,
      0.9312314987182617,
      0.9310574531555176,
      0.9657197594642639,
      0.9834527969360352,
      0.9829344153404236,
      0.9842364192008972,
      0.9918193817138672,
      0.9924871921539307,
      0.9923755526542664,
      0.9927262663841248,
      0.9935523867607117,
      0.9932947754859924,
      0.9931943416595459,
      0.9928359389305115,
      0.9927902221679688,
      0.9923456311225891,
      0.991324245929718,
      0.9907239675521851,
      0.9898013472557068,
      0.989238977432251,
      0.9885692596435547,
      0.9877671599388123,
      0.9851940870285034,
      0.985923171043396,
      0.9846923351287842,
      0.978985071182251,
      0.954052209854126,
      0.9989297389984131,
      0.9998144507408142,
      0.9998458027839661,
      0.9998963475227356,
      0.9998346567153931,
      0.999618411064148,
      0.9985072016716003,
      0.9812797904014587,
      0.9695039391517639,
      0.9303770065307617,
      0.925141453742981,
      0.9510697722434998,
      0.9193422794342041,
      0.9276157021522522,
      0.881885290145874,
      0.8805668950080872,
      0.935935378074646,
      0.9582974910736084,
      0.9524447917938232,
      0.9695854187011719,
      0.9456248879432678,
      0.96527099609375,
      0.9677251577377319,
      0.9957886934280396,
      0.9991229176521301,
      0.9997746348381042,
      0.9996469616889954,
      0.9998223185539246,
      0.9998621344566345,
      0.9999220967292786,
      0.9999279975891113,
      0.9999292492866516,
      0.9999271631240845,
      0.9999097585678101,
      0.999924898147583,
      0.999906063079834,
      0.9998437762260437,
      0.999796450138092,
      0.999860942363739,
      0.9998667240142822,
      0.9999029636383057,
      0.9997397661209106,
      0.9996597766876221,
      0.9995096325874329,
      0.9991518259048462,
      0.9989619851112366,
      0.9988918304443359,
      0.9959197044372559,
      0.9912585020065308,
      0.9626524448394775,
      0.9581384658813477,
      0.9208875894546509,
      0.9130721688270569,
      0.9401049613952637,
      0.9272018671035767,
      0.9697123169898987,
      0.9936617016792297,
      0.9913257956504822,
      0.996864914894104,
      0.9877936244010925,
      0.9764045476913452,
      0.946351170539856,
      0.9493350982666016,
      0.9568812847137451,
      0.9880988001823425,
      0.9735475778579712,
      0.9937968850135803,
      0.992430567741394,
      0.9983946681022644,
      0.9995929598808289,
      0.9997995495796204,
      0.9997380971908569,
      0.9998869299888611,
      0.9998722672462463,
      0.9997913837432861,
      0.9998074769973755,
      0.9998125433921814,
      0.9998781681060791,
      0.9998398423194885,
      0.9997463226318359,
      0.9999081492424011,
      0.9998851418495178,
      0.9999436140060425,
      0.9998300075531006,
      0.9998298287391663,
      0.9998081922531128,
      0.9998582601547241,
      0.9998921155929565,
      0.9998306632041931,
      0.9998301863670349,
      0.9994078278541565,
      0.9993785619735718,
      0.9942715167999268,
      0.9977833032608032,
      0.9964751601219177,
      0.9987813830375671,
      0.9989096522331238,
      0.9996500611305237,
      0.9996025562286377,
      0.9993938207626343,
      0.9985812902450562
    ],
    [
      0.9154284596443176,
      0.9703248143196106,
      0.9814491868019104,
      0.9823111295700073,
      0.9805089235305786,
      0.9853894114494324,
      0.9867008924484253,
      0.9857600927352905,
      0.986737072467804,
      0.989522397518158,
      0.9904211163520813,
      0.9916505813598633,
      0.9923882484436035,
      0.9925501942634583,
      0.9926022291183472,
      0.9933097958564758,
      0.993243932723999,
      0.9928852915763855,
      0.9928396940231323,
      0.9931482076644897,
      0.9927053451538086,
      0.9911376237869263,
      0.9914133548736572,
      0.9908654093742371,
      0.987790048122406,
      0.9798500537872314,
      0.9809197187423706,
      0.9709562063217163,
      0.9306750893592834,
      0.9304237961769104,
      0.9344001412391663,
      0.9044031500816345,
      0.8554847240447998,
      0.8720637559890747,
      0.8854124546051025,
      0.871250569820404,
      0.8371891975402832,
      0.8462269306182861,
      0.8727982640266418,
      0.8360676169395447,
      0.8392322063446045,
      0.8403192758560181,
      0.8618428707122803,
      0.8409121036529541,
      0.8442291021347046,
      0.8755354881286621,
      0.8906877040863037,
      0.8620225191116333,
      0.8928188681602478,
      0.9379024505615234,
      0.9362040162086487,
      0.9388429522514343,
      0.9686341881752014,
      0.9847231507301331,
      0.9844691753387451,
      0.9874973297119141,
      0.9925435185432434,
      0.9930563569068909,
      0.9930875301361084,
      0.9934247732162476,
      0.9939948320388794,
      0.9938291907310486,
      0.9936614036560059,
      0.9932726621627808,
      0.9932557344436646,
      0.9927804470062256,
      0.9918235540390015,
      0.991248607635498,
      0.9902609586715698,
      0.9896341562271118,
      0.9889687299728394,
      0.9882817268371582,
      0.9855362176895142,
      0.9861915707588196,
      0.9850178360939026,
      0.9794455766677856,
      0.9556213617324829,
      0.9989351630210876,
      0.9998176693916321,
      0.9998531341552734,
      0.9999043345451355,
      0.9998554587364197,
      0.9996882081031799,
      0.9989047050476074,
      0.9836357235908508,
      0.9719619750976562,
      0.9341248273849487,
      0.9292061924934387,
      0.9549896717071533,
      0.9243440628051758,
      0.9325593113899231,
      0.8890457153320312,
      0.8876148462295532,
      0.9406942129135132,
      0.9625891447067261,
      0.9555760025978088,
      0.9719821810722351,
      0.9485722780227661,
      0.9677989482879639,
      0.9702039957046509,
      0.9963449239730835,
      0.9992799162864685,
      0.9998146295547485,
      0.9996780157089233,
      0.9998342394828796,
      0.9998794198036194,
      0.9999315142631531,
      0.9999354481697083,
      0.9999385476112366,
      0.9999372959136963,
      0.999919056892395,
      0.9999300241470337,
      0.9999122619628906,
      0.9998496174812317,
      0.9997991323471069,
      0.9998635053634644,
      0.9998677372932434,
      0.9999091029167175,
      0.9997560977935791,
      0.9996964931488037,
      0.9995912313461304,
      0.9993100762367249,
      0.9992191791534424,
      0.9991621971130371,
      0.9967678189277649,
      0.9925638437271118,
      0.9660942554473877,
      0.9616983532905579,
      0.9260536432266235,
      0.9187015295028687,
      0.944798469543457,
      0.9315648078918457,
      0.9723672866821289,
      0.9944255352020264,
      0.9927090406417847,
      0.9974296689033508,
      0.9894243478775024,
      0.9788002371788025,
      0.9495182037353516,
      0.9529078602790833,
      0.9595077037811279,
      0.9893620014190674,
      0.9767197370529175,
      0.9948585033416748,
      0.9939855337142944,
      0.9987804889678955,
      0.999668300151825,
      0.9998232126235962,
      0.9997624158859253,
      0.9998944401741028,
      0.9998877644538879,
      0.9998070001602173,
      0.999828577041626,
      0.9998343586921692,
      0.9998993277549744,
      0.9998596906661987,
      0.9997938275337219,
      0.9999201893806458,
      0.9999005794525146,
      0.9999483823776245,
      0.9998390674591064,
      0.9998292922973633,
      0.9998084902763367,
      0.9998593330383301,
      0.9998985528945923,
      0.9998518824577332,
      0.9998530745506287,
      0.9995018243789673,
      0.9994592666625977,
      0.9946852922439575,
      0.9981066584587097,
      0.9969009160995483,
      0.9989916682243347,
      0.9991174340248108,
      0.999695360660553,
      0.9996208548545837,
      0.9994105696678162,
      0.9984357357025146
    ],
    [
      0.921148419380188,
      0.9728490710258484,
      0.9824823141098022,
      0.9832544326782227,
      0.9812448620796204,
      0.9858996868133545,
      0.987319827079773,
      0.9866344332695007,
      0.9873589873313904,
      0.9899546504020691,
      0.9908401966094971,
      0.9919562339782715,
      0.9927169680595398,
      0.9929187893867493,
      0.9928930401802063,
      0.9935930371284485,
      0.9935994744300842,
      0.9931989908218384,
      0.9931139349937439,
      0.9934177994728088,
      0.9929931163787842,
      0.9915639758110046,
      0.9917310476303101,
      0.9912095665931702,
      0.9885132312774658,
      0.980671226978302,
      0.9817107319831848,
      0.9733109474182129,
      0.9373641014099121,
      0.9340227246284485,
      0.9382926225662231,
      0.9109964966773987,
      0.8640494346618652,
      0.8726781606674194,
      0.8875373601913452,
      0.8785473108291626,
      0.8440104722976685,
      0.8530088663101196,
      0.87822425365448,
      0.8468314409255981,
      0.8477524518966675,
      0.8469235301017761,
      0.8695517778396606,
      0.8535069823265076,
      0.8531177043914795,
      0.8834376335144043,
      0.8985270261764526,
      0.8723800182342529,
      0.8994131088256836,
      0.9427878856658936,
      0.9415207505226135,
      0.9454335570335388,
      0.9718114137649536,
      0.9860684871673584,
      0.9856046438217163,
      0.9886271953582764,
      0.993111252784729,
      0.993567705154419,
      0.9935989379882812,
      0.993905246257782,
      0.9943768382072449,
      0.9942509531974792,
      0.9940236806869507,
      0.9936143159866333,
      0.993597686290741,
      0.9930819869041443,
      0.9921796917915344,
      0.9916645288467407,
      0.9906289577484131,
      0.9899301528930664,
      0.9894465208053589,
      0.9887217879295349,
      0.9859445095062256,
      0.986425518989563,
      0.9853575229644775,
      0.9800227284431458,
      0.9569893479347229,
      0.9989309906959534,
      0.9998192191123962,
      0.9998582601547241,
      0.9999098777770996,
      0.999869704246521,
      0.9997382164001465,
      0.999133825302124,
      0.9854304790496826,
      0.9741279482841492,
      0.938012957572937,
      0.9328150749206543,
      0.9585176706314087,
      0.9282076358795166,
      0.936683714389801,
      0.8947596549987793,
      0.8938512206077576,
      0.9442833662033081,
      0.9656664729118347,
      0.9578529596328735,
      0.9742144346237183,
      0.9511253833770752,
      0.9700127243995667,
      0.9721373319625854,
      0.9967439770698547,
      0.999392032623291,
      0.9998353719711304,
      0.9996991157531738,
      0.9998421669006348,
      0.9998910427093506,
      0.9999377727508545,
      0.9999409914016724,
      0.9999452829360962,
      0.9999445676803589,
      0.9999262690544128,
      0.9999337792396545,
      0.9999165534973145,
      0.9998558759689331,
      0.9998015761375427,
      0.9998635649681091,
      0.9998677968978882,
      0.9999127388000488,
      0.9997591376304626,
      0.9997143149375916,
      0.9996288418769836,
      0.9993966221809387,
      0.999352216720581,
      0.9993314743041992,
      0.9972525835037231,
      0.9935057163238525,
      0.9685325622558594,
      0.9644473791122437,
      0.9299039244651794,
      0.9227948188781738,
      0.9485375881195068,
      0.9350950717926025,
      0.9742659330368042,
      0.9949690103530884,
      0.9936441779136658,
      0.9978052973747253,
      0.9905966520309448,
      0.9806391000747681,
      0.9520547986030579,
      0.955927848815918,
      0.962134838104248,
      0.9904344081878662,
      0.9790240526199341,
      0.9954200387001038,
      0.9944345355033875,
      0.9989653825759888,
      0.9997137188911438,
      0.9998397827148438,
      0.9997806549072266,
      0.9998995661735535,
      0.9998984932899475,
      0.9998263716697693,
      0.9998447299003601,
      0.999850332736969,
      0.9999085664749146,
      0.999876081943512,
      0.999821662902832,
      0.9999297857284546,
      0.999911904335022,
      0.9999518990516663,
      0.999845027923584,
      0.9998283386230469,
      0.9998082518577576,
      0.9998595714569092,
      0.9999038577079773,
      0.999868631362915,
      0.9998727440834045,
      0.9995841383934021,
      0.9995439648628235,
      0.9951198101043701,
      0.9984912872314453,
      0.9973713755607605,
      0.9991553425788879,
      0.999284029006958,
      0.9997252821922302,
      0.9996351003646851,
      0.9994221329689026,
      0.998482346534729
    ],
    [
      0.9277712106704712,
      0.9758003950119019,
      0.9840277433395386,
      0.9847225546836853,
      0.9826372265815735,
      0.9867141246795654,
      0.9880852103233337,
      0.9875316023826599,
      0.9880619049072266,
      0.9903972148895264,
      0.9912535548210144,
      0.9922823309898376,
      0.9930717349052429,
      0.9932676553726196,
      0.9932242035865784,
      0.9938583970069885,
      0.9939256906509399,
      0.993532657623291,
      0.9934449791908264,
      0.993765652179718,
      0.9933396577835083,
      0.9920752644538879,
      0.9922552108764648,
      0.9918117523193359,
      0.989356517791748,
      0.9818092584609985,
      0.983305811882019,
      0.9765525460243225,
      0.9438719749450684,
      0.9395686388015747,
      0.9451185464859009,
      0.9187493920326233,
      0.8726571798324585,
      0.8794779777526855,
      0.896806538105011,
      0.8893423676490784,
      0.8523198962211609,
      0.861029863357544,
      0.8846526145935059,
      0.8571532964706421,
      0.8569135665893555,
      0.8538371324539185,
      0.8774140477180481,
      0.8641587495803833,
      0.860753059387207,
      0.8904948234558105,
      0.9060400724411011,
      0.8805766105651855,
      0.9042500257492065,
      0.9461055994033813,
      0.9446315169334412,
      0.9481140971183777,
      0.9740127325057983,
      0.9866992831230164,
      0.9862316846847534,
      0.9891877770423889,
      0.9934081435203552,
      0.9938665628433228,
      0.9939241409301758,
      0.9941964745521545,
      0.9946040511131287,
      0.994527280330658,
      0.9942797422409058,
      0.9939060807228088,
      0.9938559532165527,
      0.9933462142944336,
      0.9925070405006409,
      0.9920052886009216,
      0.9909842014312744,
      0.9903125762939453,
      0.9899042248725891,
      0.9891968369483948,
      0.9863940477371216,
      0.9867249727249146,
      0.9856074452400208,
      0.9806102514266968,
      0.9593853950500488,
      0.998931884765625,
      0.9998212456703186,
      0.9998635053634644,
      0.9999147057533264,
      0.9998810887336731,
      0.999765932559967,
      0.9992762207984924,
      0.9868243932723999,
      0.9759090542793274,
      0.9411850571632385,
      0.9363796710968018,
      0.9615800976753235,
      0.9320911169052124,
      0.9408783912658691,
      0.9003947377204895,
      0.9007116556167603,
      0.9481103420257568,
      0.9690252542495728,
      0.960802435874939,
      0.9761759042739868,
      0.9536865949630737,
      0.9719545841217041,
      0.9739260673522949,
      0.9971297979354858,
      0.9994812607765198,
      0.9998515844345093,
      0.9997171759605408,
      0.9998492002487183,
      0.9999008774757385,
      0.9999430179595947,
      0.9999454617500305,
      0.9999509453773499,
      0.9999489188194275,
      0.9999323487281799,
      0.9999372959136963,
      0.999920129776001,
      0.9998595714569092,
      0.99980229139328,
      0.9998635053634644,
      0.9998684525489807,
      0.9999170899391174,
      0.9997729659080505,
      0.9997499585151672,
      0.9996674656867981,
      0.9994829297065735,
      0.9994726777076721,
      0.9994709491729736,
      0.9977708458900452,
      0.9945217967033386,
      0.9712103009223938,
      0.9671783447265625,
      0.9337930679321289,
      0.9271292090415955,
      0.9521318078041077,
      0.9387746453285217,
      0.9763719439506531,
      0.9954264163970947,
      0.9943684935569763,
      0.9980733394622803,
      0.9913805723190308,
      0.9821596145629883,
      0.9549157619476318,
      0.9591494798660278,
      0.9649249315261841,
      0.9915033578872681,
      0.98133385181427,
      0.9961219429969788,
      0.9951207041740417,
      0.9991443157196045,
      0.9997554421424866,
      0.9998546838760376,
      0.9997966289520264,
      0.9999045729637146,
      0.9999080896377563,
      0.999841034412384,
      0.999857485294342,
      0.9998646378517151,
      0.9999181628227234,
      0.9998871684074402,
      0.9998534917831421,
      0.9999366402626038,
      0.9999205470085144,
      0.9999547004699707,
      0.9998505711555481,
      0.9998279809951782,
      0.9998089075088501,
      0.9998606443405151,
      0.9999083280563354,
      0.9998815059661865,
      0.9998838305473328,
      0.9996410608291626,
      0.9996016025543213,
      0.9955266714096069,
      0.9987044930458069,
      0.9976884722709656,
      0.999273419380188,
      0.9994153380393982,
      0.9997518658638,
      0.99964839220047,
      0.9994314908981323,
      0.998521089553833
    ],
    [
      0.9321719408035278,
      0.9774237871170044,
      0.9848998785018921,
      0.9857100248336792,
      0.983529806137085,
      0.9873153567314148,
      0.9886773824691772,
      0.9882503151893616,
      0.9885331392288208,
      0.9906216859817505,
      0.9915350675582886,
      0.9924720525741577,
      0.9932682514190674,
      0.9934561848640442,
      0.9934312701225281,
      0.9940679669380188,
      0.9941158890724182,
      0.9937629699707031,
      0.9936999082565308,
      0.9939930438995361,
      0.9935814738273621,
      0.9924502372741699,
      0.9926370978355408,
      0.9922599792480469,
      0.9899928569793701,
      0.982885479927063,
      0.9846800565719604,
      0.9790863990783691,
      0.9483075141906738,
      0.9444417953491211,
      0.9513810873031616,
      0.9251221418380737,
      0.8804748058319092,
      0.8860324025154114,
      0.9046945571899414,
      0.8976620435714722,
      0.8597007393836975,
      0.8682748079299927,
      0.8912862539291382,
      0.865382730960846,
      0.865017294883728,
      0.8600362539291382,
      0.8847059607505798,
      0.873020350933075,
      0.8685076236724854,
      0.8963563442230225,
      0.9128062725067139,
      0.8885316252708435,
      0.9087907075881958,
      0.9489409923553467,
      0.9479380249977112,
      0.9503446221351624,
      0.9748669862747192,
      0.9871392250061035,
      0.9866949319839478,
      0.989448070526123,
      0.9935756325721741,
      0.9940989017486572,
      0.9941732883453369,
      0.994403600692749,
      0.994800329208374,
      0.994733989238739,
      0.9944886565208435,
      0.994158923625946,
      0.9940770864486694,
      0.9935380220413208,
      0.992769718170166,
      0.9922972321510315,
      0.9912699460983276,
      0.9905874729156494,
      0.9902556538581848,
      0.9894753098487854,
      0.9867600798606873,
      0.9870301485061646,
      0.9859716296195984,
      0.9811333417892456,
      0.9615122079849243,
      0.9989289045333862,
      0.9998227953910828,
      0.999867856502533,
      0.9999186992645264,
      0.9998928308486938,
      0.9998002052307129,
      0.9994249939918518,
      0.9883497357368469,
      0.9777218103408813,
      0.9445558786392212,
      0.9397091269493103,
      0.9640631079673767,
      0.9358639717102051,
      0.9447063207626343,
      0.9055956602096558,
      0.9068202972412109,
      0.951564371585846,
      0.9720586538314819,
      0.9640660881996155,
      0.9779312014579773,
      0.9564744234085083,
      0.9739858508110046,
      0.9759581089019775,
      0.9975249767303467,
      0.9995613098144531,
      0.9998660683631897,
      0.9997329115867615,
      0.9998559355735779,
      0.9999094605445862,
      0.9999474287033081,
      0.9999491572380066,
      0.9999554753303528,
      0.9999525547027588,
      0.9999380111694336,
      0.9999404549598694,
      0.9999233484268188,
      0.9998626708984375,
      0.9998027086257935,
      0.9998634457588196,
      0.9998689889907837,
      0.9999205470085144,
      0.9997837543487549,
      0.9997653961181641,
      0.9996975064277649,
      0.9995424747467041,
      0.9995551705360413,
      0.999570369720459,
      0.998381495475769,
      0.995363175868988,
      0.973605751991272,
      0.9695956707000732,
      0.9375468492507935,
      0.931301474571228,
      0.9553871154785156,
      0.94233238697052,
      0.9778571724891663,
      0.9957552552223206,
      0.994945228099823,
      0.9983044862747192,
      0.9923551678657532,
      0.9836788177490234,
      0.958389401435852,
      0.9621797800064087,
      0.9674890637397766,
      0.9924396872520447,
      0.9834127426147461,
      0.9967583417892456,
      0.9957338571548462,
      0.9992820620536804,
      0.9997871518135071,
      0.9998696446418762,
      0.9998115301132202,
      0.9999092221260071,
      0.9999158382415771,
      0.9998534321784973,
      0.9998680353164673,
      0.9998760223388672,
      0.9999278783798218,
      0.9998988509178162,
      0.9998652935028076,
      0.999942421913147,
      0.9999279379844666,
      0.9999573826789856,
      0.9998560547828674,
      0.9998278021812439,
      0.9998091459274292,
      0.9998613595962524,
      0.999912440776825,
      0.9998921751976013,
      0.9998953342437744,
      0.9996914863586426,
      0.9996546506881714,
      0.9959114789962769,
      0.9988587498664856,
      0.9979111552238464,
      0.9993578791618347,
      0.9995045065879822,
      0.9997701048851013,
      0.9996628761291504,
      0.9994379281997681,
      0.9985337257385254
    ],
    [
      0.9373020529747009,
      0.9787076711654663,
      0.9858179092407227,
      0.9864363074302673,
      0.9845524430274963,
      0.9879636168479919,
      0.9892317056655884,
      0.9889916181564331,
      0.9891265034675598,
      0.991028368473053,
      0.9918529987335205,
      0.992707371711731,
      0.9934854507446289,
      0.9936810731887817,
      0.9936836361885071,
      0.9942941069602966,
      0.9943572878837585,
      0.9940435290336609,
      0.9939797520637512,
      0.9942496418952942,
      0.9938905835151672,
      0.9928195476531982,
      0.9929936528205872,
      0.9927463531494141,
      0.9905747771263123,
      0.9838990569114685,
      0.9858898520469666,
      0.9817537069320679,
      0.953083872795105,
      0.9490404725074768,
      0.9568028450012207,
      0.9327520132064819,
      0.8895498514175415,
      0.8920389413833618,
      0.9110480546951294,
      0.9068708419799805,
      0.8670593500137329,
      0.8754150867462158,
      0.8987036943435669,
      0.8747117519378662,
      0.8746126890182495,
      0.8674132823944092,
      0.8931220173835754,
      0.8833661079406738,
      0.8768333196640015,
      0.9030838012695312,
      0.9201280474662781,
      0.8975245952606201,
      0.913891077041626,
      0.9523665904998779,
      0.9518671035766602,
      0.9532376527786255,
      0.9759712815284729,
      0.9877354502677917,
      0.9875035285949707,
      0.9898795485496521,
      0.9937927722930908,
      0.9943584203720093,
      0.9944518208503723,
      0.9946252107620239,
      0.9950003027915955,
      0.9948917627334595,
      0.9946821331977844,
      0.9943848848342896,
      0.9942399263381958,
      0.9937054514884949,
      0.9929854869842529,
      0.9925125241279602,
      0.9914613366127014,
      0.9908188581466675,
      0.9905470013618469,
      0.9897138476371765,
      0.9868577718734741,
      0.9872830510139465,
      0.9862428903579712,
      0.9814899563789368,
      0.962504506111145,
      0.998917818069458,
      0.9998227953910828,
      0.9998705387115479,
      0.999921441078186,
      0.9999002814292908,
      0.9998279213905334,
      0.999521017074585,
      0.9893537163734436,
      0.979354977607727,
      0.9480147957801819,
      0.9434710144996643,
      0.9669843912124634,
      0.9396424889564514,
      0.9486764073371887,
      0.9108743667602539,
      0.9131755232810974,
      0.954674243927002,
      0.9749387502670288,
      0.9673106670379639,
      0.9799615740776062,
      0.9592963457107544,
      0.9758197665214539,
      0.9776695966720581,
      0.997795581817627,
      0.9996141195297241,
      0.9998692274093628,
      0.9997443556785583,
      0.9998603463172913,
      0.9999156594276428,
      0.9999510645866394,
      0.9999520778656006,
      0.9999589323997498,
      0.9999549388885498,
      0.999942421913147,
      0.9999430775642395,
      0.9999264478683472,
      0.9998661875724792,
      0.9998028874397278,
      0.9998638033866882,
      0.9998693466186523,
      0.9999239444732666,
      0.9997915625572205,
      0.9997851252555847,
      0.9997299313545227,
      0.9995973706245422,
      0.9996227025985718,
      0.99965500831604,
      0.9987735152244568,
      0.9960492849349976,
      0.9760079383850098,
      0.9718935489654541,
      0.9413449764251709,
      0.9356130361557007,
      0.9585779905319214,
      0.9463306665420532,
      0.9794832468032837,
      0.9961283802986145,
      0.9953842163085938,
      0.9984853267669678,
      0.9930874109268188,
      0.9849683046340942,
      0.9617692828178406,
      0.9653928279876709,
      0.9703799486160278,
      0.9932959675788879,
      0.9852994680404663,
      0.9973162412643433,
      0.9961417317390442,
      0.9993990063667297,
      0.9998167753219604,
      0.9998794794082642,
      0.9998230934143066,
      0.999912679195404,
      0.9999231100082397,
      0.999865710735321,
      0.9998779296875,
      0.9998872876167297,
      0.9999368786811829,
      0.9999074935913086,
      0.9998817443847656,
      0.9999465346336365,
      0.9999334812164307,
      0.9999592304229736,
      0.9998604655265808,
      0.9998270273208618,
      0.9998089075088501,
      0.9998617172241211,
      0.9999158382415771,
      0.9998977780342102,
      0.999904215335846,
      0.9997351765632629,
      0.9996941089630127,
      0.9963483214378357,
      0.9990013241767883,
      0.9981751441955566,
      0.9994462132453918,
      0.999607264995575,
      0.999798595905304,
      0.9996781349182129,
      0.9994534850120544,
      0.9985736608505249
    ],
    [
      0.9395095109939575,
      0.9801378846168518,
      0.9864208698272705,
      0.9870060086250305,
      0.9849169254302979,
      0.9887499809265137,
      0.9897906184196472,
      0.9895470142364502,
      0.9895231127738953,
      0.9913409352302551,
      0.9921550154685974,
      0.993022620677948,
      0.9936350584030151,
      0.9938703179359436,
      0.993937075138092,
      0.9944435954093933,
      0.9945331811904907,
      0.9942043423652649,
      0.9941956400871277,
      0.9944862723350525,
      0.9941449761390686,
      0.9931159019470215,
      0.9932888746261597,
      0.9931358098983765,
      0.99118572473526,
      0.984829843044281,
      0.9870173335075378,
      0.9840897917747498,
      0.9575061798095703,
      0.9531811475753784,
      0.9613590240478516,
      0.9403949975967407,
      0.8979994654655457,
      0.8983458280563354,
      0.9171332120895386,
      0.9141175150871277,
      0.8738312721252441,
      0.8825514912605286,
      0.9051195383071899,
      0.8827670216560364,
      0.8834891319274902,
      0.8746032118797302,
      0.9001611471176147,
      0.8922158479690552,
      0.8834376335144043,
      0.9083071947097778,
      0.9253923296928406,
      0.9031541347503662,
      0.917786180973053,
      0.9547311067581177,
      0.9541133642196655,
      0.9547200798988342,
      0.9765709638595581,
      0.9881139397621155,
      0.9879637360572815,
      0.9901010394096375,
      0.9939270615577698,
      0.9945248961448669,
      0.9946342706680298,
      0.9947739839553833,
      0.9951185584068298,
      0.9950014352798462,
      0.9948322772979736,
      0.9945368766784668,
      0.9943588376045227,
      0.9938327074050903,
      0.9931765794754028,
      0.9926829934120178,
      0.9915874600410461,
      0.9910260438919067,
      0.9907733798027039,
      0.9898958206176758,
      0.9870119690895081,
      0.9873952269554138,
      0.9863438606262207,
      0.9817116260528564,
      0.9633188247680664,
      0.9989210963249207,
      0.9998247027397156,
      0.9998731017112732,
      0.9999228715896606,
      0.9999043941497803,
      0.9998374581336975,
      0.9995588064193726,
      0.9899494647979736,
      0.9806185960769653,
      0.9504499435424805,
      0.9467968940734863,
      0.9694969058036804,
      0.9431315660476685,
      0.9522717595100403,
      0.9158412218093872,
      0.9190499782562256,
      0.9577253460884094,
      0.9773142337799072,
      0.9701608419418335,
      0.9816206693649292,
      0.9616012573242188,
      0.9773008823394775,
      0.979021430015564,
      0.9979808926582336,
      0.9996599555015564,
      0.9998783469200134,
      0.9997550845146179,
      0.9998645782470703,
      0.9999208450317383,
      0.9999537467956543,
      0.9999545216560364,
      0.9999616742134094,
      0.9999573230743408,
      0.9999460577964783,
      0.9999451637268066,
      0.9999290704727173,
      0.9998685717582703,
      0.9998027086257935,
      0.9998636841773987,
      0.9998693466186523,
      0.9999263286590576,
      0.9997960329055786,
      0.999798059463501,
      0.9997572898864746,
      0.999634325504303,
      0.9996705651283264,
      0.9997105598449707,
      0.9990478754043579,
      0.9965798258781433,
      0.9779471158981323,
      0.9737933278083801,
      0.944810152053833,
      0.9393917918205261,
      0.9613915681838989,
      0.9499304294586182,
      0.9807253479957581,
      0.9964259266853333,
      0.9956926107406616,
      0.9986317157745361,
      0.9936079382896423,
      0.9859529733657837,
      0.9645295143127441,
      0.9679629802703857,
      0.9726410508155823,
      0.9939748644828796,
      0.9870350956916809,
      0.9977627992630005,
      0.996569037437439,
      0.9994861483573914,
      0.9998355507850647,
      0.9998870491981506,
      0.9998307228088379,
      0.9999150037765503,
      0.9999278783798218,
      0.999874472618103,
      0.9998859167098999,
      0.999896228313446,
      0.9999443888664246,
      0.9999123215675354,
      0.999893069267273,
      0.9999499320983887,
      0.9999375939369202,
      0.9999608397483826,
      0.9998647570610046,
      0.9998279809951782,
      0.9998105764389038,
      0.9998629093170166,
      0.9999184608459473,
      0.9999009370803833,
      0.9999106526374817,
      0.9997580051422119,
      0.9997216463088989,
      0.9966425895690918,
      0.9991222023963928,
      0.9983972907066345,
      0.9995118975639343,
      0.9996642470359802,
      0.9998084902763367,
      0.9996936321258545,
      0.9994556307792664,
      0.9986236691474915
    ],
    [
      0.9444663524627686,
      0.9813950061798096,
      0.9870247840881348,
      0.9876517057418823,
      0.9858220815658569,
      0.9893942475318909,
      0.9901328086853027,
      0.9899654984474182,
      0.9898793697357178,
      0.9916889667510986,
      0.9924012422561646,
      0.9932980537414551,
      0.9937996864318848,
      0.9940632581710815,
      0.994138240814209,
      0.994579017162323,
      0.9946855902671814,
      0.9943663477897644,
      0.9943705797195435,
      0.9946651458740234,
      0.9943389892578125,
      0.993359386920929,
      0.9935566186904907,
      0.9935027956962585,
      0.9917535185813904,
      0.9857110977172852,
      0.9879274964332581,
      0.9858112931251526,
      0.9609695672988892,
      0.9566614627838135,
      0.9649562239646912,
      0.9460650682449341,
      0.9060854911804199,
      0.9041574001312256,
      0.9227633476257324,
      0.9201037883758545,
      0.8801219463348389,
      0.8897605538368225,
      0.9112687110900879,
      0.8903348445892334,
      0.8905567526817322,
      0.8808279633522034,
      0.9060487747192383,
      0.9000035524368286,
      0.8891268372535706,
      0.9130157828330994,
      0.9298921823501587,
      0.9086797833442688,
      0.9213464856147766,
      0.9567854404449463,
      0.9561033248901367,
      0.9562755227088928,
      0.9771567583084106,
      0.9884263873100281,
      0.9881817698478699,
      0.9902798533439636,
      0.994008481502533,
      0.9946331977844238,
      0.9947617650032043,
      0.9948977828025818,
      0.9952126145362854,
      0.995055615901947,
      0.9949345588684082,
      0.9946871399879456,
      0.9944808483123779,
      0.9939735531806946,
      0.9934110045433044,
      0.9928792715072632,
      0.9917730689048767,
      0.9913179874420166,
      0.9910377264022827,
      0.9901543855667114,
      0.9872916340827942,
      0.9876880049705505,
      0.9865334033966064,
      0.9821166396141052,
      0.9647421836853027,
      0.9989150762557983,
      0.9998242855072021,
      0.9998749494552612,
      0.9999251961708069,
      0.9999093413352966,
      0.9998518824577332,
      0.9995980262756348,
      0.990505576133728,
      0.9817560315132141,
      0.9528758525848389,
      0.949792742729187,
      0.9718924760818481,
      0.9466532468795776,
      0.9567358493804932,
      0.9212642312049866,
      0.9250916838645935,
      0.9619572758674622,
      0.97953861951828,
      0.9727001190185547,
      0.9830856919288635,
      0.9644693732261658,
      0.9787663221359253,
      0.9802595973014832,
      0.998163104057312,
      0.9996902346611023,
      0.9998839497566223,
      0.9997607469558716,
      0.9998667240142822,
      0.9999246001243591,
      0.9999558925628662,
      0.9999567866325378,
      0.9999642968177795,
      0.999959409236908,
      0.9999492764472961,
      0.999947190284729,
      0.9999310970306396,
      0.9998703598976135,
      0.9998029470443726,
      0.9998639822006226,
      0.9998704195022583,
      0.999928891658783,
      0.9998031854629517,
      0.9998091459274292,
      0.9997743964195251,
      0.9996617436408997,
      0.9996994733810425,
      0.9997510313987732,
      0.999217689037323,
      0.9970109462738037,
      0.9796554446220398,
      0.9754586219787598,
      0.9482802152633667,
      0.9427649974822998,
      0.9635944962501526,
      0.9530675411224365,
      0.9816272854804993,
      0.9966149926185608,
      0.9958629012107849,
      0.9987396597862244,
      0.9940479397773743,
      0.9868873357772827,
      0.9668179750442505,
      0.9702279567718506,
      0.9748197793960571,
      0.9945403337478638,
      0.9885144829750061,
      0.9981418251991272,
      0.9970245957374573,
      0.9995600581169128,
      0.9998515844345093,
      0.9998955726623535,
      0.9998345971107483,
      0.9999176859855652,
      0.999932050704956,
      0.9998814463615417,
      0.9998918175697327,
      0.9999019503593445,
      0.9999474287033081,
      0.9999186992645264,
      0.9999013543128967,
      0.9999525547027588,
      0.9999411106109619,
      0.9999620914459229,
      0.9998682141304016,
      0.9998282194137573,
      0.9998114705085754,
      0.9998638033866882,
      0.9999204874038696,
      0.9999057054519653,
      0.999915361404419,
      0.9997746348381042,
      0.999738872051239,
      0.9968791007995605,
      0.9991977214813232,
      0.9985541701316833,
      0.9995566010475159,
      0.9997112154960632,
      0.9998195767402649,
      0.9996899366378784,
      0.9994447827339172,
      0.998633861541748
    ],
    [
      0.9482375979423523,
      0.982538640499115,
      0.9874873161315918,
      0.9883055686950684,
      0.9863872528076172,
      0.989916205406189,
      0.990394115447998,
      0.9904138445854187,
      0.9903178811073303,
      0.9919754862785339,
      0.9926645755767822,
      0.9935197234153748,
      0.9939655065536499,
      0.9942531585693359,
      0.9942959547042847,
      0.9947282671928406,
      0.9948111176490784,
      0.994486391544342,
      0.9945392608642578,
      0.9948036074638367,
      0.994480550289154,
      0.9935529828071594,
      0.9937933683395386,
      0.9937348365783691,
      0.9921025633811951,
      0.9864336848258972,
      0.9887721538543701,
      0.9870476126670837,
      0.964037299156189,
      0.9600301384925842,
      0.9683942198753357,
      0.9507476091384888,
      0.9141146540641785,
      0.9105677008628845,
      0.9281541705131531,
      0.9257788062095642,
      0.8865995407104492,
      0.8984730839729309,
      0.9172166585922241,
      0.8974311351776123,
      0.8978382349014282,
      0.8873772621154785,
      0.9114880561828613,
      0.9068214893341064,
      0.8946838974952698,
      0.9168986678123474,
      0.9338705539703369,
      0.9135076999664307,
      0.924658477306366,
      0.9586912989616394,
      0.9583322405815125,
      0.9578490853309631,
      0.9776971340179443,
      0.9886767864227295,
      0.9885575175285339,
      0.9904066920280457,
      0.9940945506095886,
      0.9947457909584045,
      0.9948803186416626,
      0.9950319528579712,
      0.9953185319900513,
      0.9951621294021606,
      0.995042622089386,
      0.9948264360427856,
      0.9945873618125916,
      0.9940691590309143,
      0.9935715198516846,
      0.9930046796798706,
      0.9918984770774841,
      0.9914879202842712,
      0.9911403059959412,
      0.9902621507644653,
      0.9874809980392456,
      0.9877797961235046,
      0.9866124391555786,
      0.9823929071426392,
      0.9657187461853027,
      0.9989011883735657,
      0.9998246431350708,
      0.9998767375946045,
      0.9999269843101501,
      0.9999133944511414,
      0.9998586177825928,
      0.9996355772018433,
      0.9911442995071411,
      0.9830143451690674,
      0.9551647305488586,
      0.9526106119155884,
      0.9741026163101196,
      0.9502118229866028,
      0.9611719846725464,
      0.9262516498565674,
      0.9298264384269714,
      0.9652610421180725,
      0.981359601020813,
      0.9749814867973328,
      0.9843993186950684,
      0.9671408534049988,
      0.9802151918411255,
      0.9816383123397827,
      0.9983595609664917,
      0.9997239708900452,
      0.9998904466629028,
      0.9997699856758118,
      0.9998694062232971,
      0.9999281764030457,
      0.9999582767486572,
      0.9999586343765259,
      0.9999662637710571,
      0.9999610781669617,
      0.9999518990516663,
      0.9999487996101379,
      0.9999327659606934,
      0.9998718500137329,
      0.9998029470443726,
      0.9998639225959778,
      0.9998705983161926,
      0.9999306201934814,
      0.9998071193695068,
      0.9998176097869873,
      0.9997838139533997,
      0.9996820092201233,
      0.9997305870056152,
      0.9997773766517639,
      0.9993413090705872,
      0.9973230957984924,
      0.981244683265686,
      0.9774930477142334,
      0.9526470899581909,
      0.9465776681900024,
      0.9663318991661072,
      0.9567278623580933,
      0.982978343963623,
      0.9969374537467957,
      0.996383011341095,
      0.9989054799079895,
      0.9946297407150269,
      0.9879672527313232,
      0.9694112539291382,
      0.9725666046142578,
      0.9767322540283203,
      0.9949824810028076,
      0.9895637035369873,
      0.9983628988265991,
      0.9974010586738586,
      0.9996106624603271,
      0.999862015247345,
      0.9998999834060669,
      0.9998389482498169,
      0.9999193549156189,
      0.9999347925186157,
      0.9998862743377686,
      0.9998965263366699,
      0.9999078512191772,
      0.9999513030052185,
      0.9999240636825562,
      0.9999090433120728,
      0.9999549388885498,
      0.9999442100524902,
      0.9999634027481079,
      0.9998724460601807,
      0.9998287558555603,
      0.9998127222061157,
      0.999864399433136,
      0.9999224543571472,
      0.9999101758003235,
      0.9999203085899353,
      0.9997982382774353,
      0.999763011932373,
      0.9971424341201782,
      0.9992823600769043,
      0.9986866116523743,
      0.9995982646942139,
      0.9997428059577942,
      0.9998270869255066,
      0.9996960759162903,
      0.9994515180587769,
      0.9986450672149658
    ],
    [
      0.9530177116394043,
      0.9834044575691223,
      0.9879559874534607,
      0.9889057874679565,
      0.9872272610664368,
      0.9904156923294067,
      0.9907434582710266,
      0.9907993674278259,
      0.9907235503196716,
      0.9922727942466736,
      0.9929625988006592,
      0.9937314391136169,
      0.9941743612289429,
      0.9944483041763306,
      0.9945347905158997,
      0.9949151873588562,
      0.9949879050254822,
      0.9946892261505127,
      0.9947541356086731,
      0.995002269744873,
      0.9946576356887817,
      0.9938135743141174,
      0.9940425753593445,
      0.9940164089202881,
      0.9924697279930115,
      0.9870995283126831,
      0.9895070195198059,
      0.9881055951118469,
      0.9669041633605957,
      0.9630492329597473,
      0.9714739918708801,
      0.955284059047699,
      0.921389639377594,
      0.9175575971603394,
      0.9330061674118042,
      0.9305291175842285,
      0.8932391405105591,
      0.9065920114517212,
      0.9218127131462097,
      0.9030221700668335,
      0.904907763004303,
      0.893563985824585,
      0.9156448841094971,
      0.9112476110458374,
      0.8989841938018799,
      0.9198450446128845,
      0.9365967512130737,
      0.9175503849983215,
      0.9271646738052368,
      0.9598524570465088,
      0.9597480297088623,
      0.9584321975708008,
      0.9778640866279602,
      0.9887409806251526,
      0.988646388053894,
      0.9903790950775146,
      0.9941611886024475,
      0.9948247671127319,
      0.9949775338172913,
      0.9951397776603699,
      0.9954092502593994,
      0.9952953457832336,
      0.9951516389846802,
      0.9949442148208618,
      0.9946945905685425,
      0.9941906929016113,
      0.9936873912811279,
      0.9931038618087769,
      0.9920201301574707,
      0.9915843605995178,
      0.9911727905273438,
      0.9902979731559753,
      0.9875304102897644,
      0.9878150224685669,
      0.9867287874221802,
      0.9825183749198914,
      0.9668043851852417,
      0.9988960027694702,
      0.9998255372047424,
      0.999878466129303,
      0.9999284744262695,
      0.9999174475669861,
      0.9998681545257568,
      0.9996690154075623,
      0.991692066192627,
      0.984145998954773,
      0.9575337171554565,
      0.9552051424980164,
      0.9758642911911011,
      0.9530790448188782,
      0.9646881222724915,
      0.9300200939178467,
      0.9331711530685425,
      0.9676790237426758,
      0.9827450513839722,
      0.9768955111503601,
      0.9853931069374084,
      0.9693833589553833,
      0.9814270734786987,
      0.9829979538917542,
      0.9985745549201965,
      0.9997565746307373,
      0.9998970627784729,
      0.9997788667678833,
      0.9998722076416016,
      0.9999321103096008,
      0.9999602437019348,
      0.9999603629112244,
      0.9999681115150452,
      0.9999626278877258,
      0.999954104423523,
      0.9999502897262573,
      0.9999340176582336,
      0.9998729228973389,
      0.999803364276886,
      0.9998645186424255,
      0.9998714923858643,
      0.999932050704956,
      0.9998102188110352,
      0.9998248815536499,
      0.9997977614402771,
      0.9996991157531738,
      0.999747633934021,
      0.9997947216033936,
      0.9994232058525085,
      0.9975684285163879,
      0.9826302528381348,
      0.9793323874473572,
      0.9563531875610352,
      0.950230598449707,
      0.9691081643104553,
      0.9605307579040527,
      0.9845251441001892,
      0.997244656085968,
      0.9969181418418884,
      0.9990622997283936,
      0.995189368724823,
      0.9889508485794067,
      0.9717075824737549,
      0.9745144248008728,
      0.978240966796875,
      0.9953406453132629,
      0.9903419613838196,
      0.998508870601654,
      0.9976725578308105,
      0.999641478061676,
      0.9998697638511658,
      0.9999030828475952,
      0.9998425841331482,
      0.9999199509620667,
      0.9999368190765381,
      0.9998899102210999,
      0.9999001622200012,
      0.9999123215675354,
      0.9999544024467468,
      0.9999309182167053,
      0.9999149441719055,
      0.9999570846557617,
      0.9999470114707947,
      0.9999644160270691,
      0.9998756647109985,
      0.9998291730880737,
      0.9998135566711426,
      0.9998649954795837,
      0.9999238848686218,
      0.9999152421951294,
      0.9999252557754517,
      0.9998125433921814,
      0.9997798204421997,
      0.9973241090774536,
      0.9993358850479126,
      0.9987923502922058,
      0.9996320009231567,
      0.9997648596763611,
      0.9998353123664856,
      0.9997009038925171,
      0.9994526505470276,
      0.998643159866333
    ],
    [
      0.9571616053581238,
      0.9844549298286438,
      0.9885767698287964,
      0.989601194858551,
      0.9881964921951294,
      0.9910692572593689,
      0.9912744164466858,
      0.9913230538368225,
      0.9912779927253723,
      0.992572009563446,
      0.9932422637939453,
      0.9939825534820557,
      0.9943678975105286,
      0.9946079850196838,
      0.9947043657302856,
      0.9950478076934814,
      0.9951023459434509,
      0.9948427677154541,
      0.9949251413345337,
      0.9951263070106506,
      0.9948322772979736,
      0.994003415107727,
      0.994239330291748,
      0.994229257106781,
      0.9928064942359924,
      0.9876658916473389,
      0.9900227785110474,
      0.9888626933097839,
      0.9692000150680542,
      0.9654024839401245,
      0.9736226797103882,
      0.9585767388343811,
      0.9269450306892395,
      0.9239338636398315,
      0.9370139837265015,
      0.9343374967575073,
      0.8998634219169617,
      0.9141011238098145,
      0.926130473613739,
      0.9082184433937073,
      0.9117404222488403,
      0.9000769257545471,
      0.9197120070457458,
      0.9155710935592651,
      0.9038721323013306,
      0.9230700731277466,
      0.939459502696991,
      0.9219489693641663,
      0.9301487803459167,
      0.9612534046173096,
      0.9614201188087463,
      0.9595814347267151,
      0.9782301187515259,
      0.9889533519744873,
      0.9889460802078247,
      0.9905616641044617,
      0.9942708611488342,
      0.9948889017105103,
      0.9950885772705078,
      0.995215117931366,
      0.9954376220703125,
      0.9953750967979431,
      0.995202898979187,
      0.9949785470962524,
      0.9947344064712524,
      0.9942696690559387,
      0.9937254190444946,
      0.99314945936203,
      0.9921083450317383,
      0.9916409850120544,
      0.9911391735076904,
      0.9903395175933838,
      0.9877229928970337,
      0.9879019260406494,
      0.9868338108062744,
      0.9826489090919495,
      0.968424379825592,
      0.9988908171653748,
      0.9998253583908081,
      0.9998801350593567,
      0.9999304413795471,
      0.9999213814735413,
      0.9998784065246582,
      0.9997003674507141,
      0.9923174381256104,
      0.9852973818778992,
      0.9596258997917175,
      0.9575557708740234,
      0.9775797128677368,
      0.9557796120643616,
      0.9678049683570862,
      0.9339438676834106,
      0.9364240169525146,
      0.9699062705039978,
      0.9841899275779724,
      0.9788850545883179,
      0.9864341020584106,
      0.9715744853019714,
      0.9827455282211304,
      0.9844346046447754,
      0.998764157295227,
      0.9997838735580444,
      0.9999074935913086,
      0.9997857809066772,
      0.9998741149902344,
      0.9999352693557739,
      0.9999619722366333,
      0.9999615550041199,
      0.9999697208404541,
      0.9999638199806213,
      0.9999558925628662,
      0.9999515414237976,
      0.9999354481697083,
      0.9998749494552612,
      0.9998041987419128,
      0.9998653531074524,
      0.9998725056648254,
      0.9999334812164307,
      0.9998121857643127,
      0.9998330473899841,
      0.9998025894165039,
      0.9997096061706543,
      0.9997617602348328,
      0.9998065829277039,
      0.9994791150093079,
      0.9977656602859497,
      0.9839321374893188,
      0.9810302257537842,
      0.9601091146469116,
      0.954624593257904,
      0.9719603061676025,
      0.9641583561897278,
      0.9859439134597778,
      0.9975499510765076,
      0.9974281191825867,
      0.9992007613182068,
      0.9956992268562317,
      0.9899330735206604,
      0.9738649129867554,
      0.9763150215148926,
      0.9798744916915894,
      0.9957597851753235,
      0.9910721778869629,
      0.9986249208450317,
      0.9978004693984985,
      0.9996662735939026,
      0.999876081943512,
      0.9999061822891235,
      0.9998466372489929,
      0.9999216198921204,
      0.9999392628669739,
      0.9998940229415894,
      0.9999046325683594,
      0.9999170303344727,
      0.9999570250511169,
      0.9999353885650635,
      0.9999201893806458,
      0.9999588131904602,
      0.9999493956565857,
      0.9999653100967407,
      0.9998782873153687,
      0.9998294115066528,
      0.9998141527175903,
      0.9998655319213867,
      0.9999253153800964,
      0.9999209046363831,
      0.9999281167984009,
      0.9998269081115723,
      0.999803900718689,
      0.9975270628929138,
      0.9994368553161621,
      0.9989758133888245,
      0.999675989151001,
      0.9997875690460205,
      0.999840259552002,
      0.9997045397758484,
      0.9994530081748962,
      0.9986429214477539
    ],
    [
      0.9612882733345032,
      0.9853366613388062,
      0.989170253276825,
      0.9902042746543884,
      0.9890257716178894,
      0.9915282130241394,
      0.9916808009147644,
      0.99177485704422,
      0.99166339635849,
      0.9929224848747253,
      0.9934890866279602,
      0.9941802620887756,
      0.9945424795150757,
      0.9947925209999084,
      0.9948721528053284,
      0.9951929450035095,
      0.9952273368835449,
      0.9949891567230225,
      0.9950816631317139,
      0.9952387809753418,
      0.9949702620506287,
      0.99419766664505,
      0.9944401383399963,
      0.9944620728492737,
      0.9930813908576965,
      0.9881590604782104,
      0.9906601905822754,
      0.9895247220993042,
      0.971167802810669,
      0.9676898717880249,
      0.9751431345939636,
      0.961287796497345,
      0.931891143321991,
      0.9285178780555725,
      0.9401147365570068,
      0.9376938343048096,
      0.9054689407348633,
      0.9205502271652222,
      0.9299657344818115,
      0.9134824275970459,
      0.9177427291870117,
      0.905826210975647,
      0.9237495064735413,
      0.9206963777542114,
      0.9096303582191467,
      0.9267030954360962,
      0.9422852993011475,
      0.9263414144515991,
      0.9333782196044922,
      0.962813138961792,
      0.9631843566894531,
      0.9614104628562927,
      0.9788991808891296,
      0.9893774390220642,
      0.9894367456436157,
      0.990966260433197,
      0.9943956136703491,
      0.9950189590454102,
      0.9952265620231628,
      0.9953215718269348,
      0.9955079555511475,
      0.9954574704170227,
      0.9952623844146729,
      0.9950363636016846,
      0.9947792887687683,
      0.9943331480026245,
      0.9937628507614136,
      0.9931681156158447,
      0.9921652674674988,
      0.9916979670524597,
      0.9911909699440002,
      0.990373969078064,
      0.9878076910972595,
      0.9880473017692566,
      0.9868989586830139,
      0.9827781915664673,
      0.9695451259613037,
      0.9988901615142822,
      0.9998263120651245,
      0.9998814463615417,
      0.9999315142631531,
      0.9999245405197144,
      0.9998922348022461,
      0.9997378587722778,
      0.9929958581924438,
      0.9864214062690735,
      0.9620442390441895,
      0.9597012996673584,
      0.9790540933609009,
      0.9582607746124268,
      0.970515251159668,
      0.9378501176834106,
      0.9397445917129517,
      0.9721903204917908,
      0.9854602217674255,
      0.9804858565330505,
      0.9874197840690613,
      0.9735373854637146,
      0.983990490436554,
      0.9857950210571289,
      0.9989164471626282,
      0.9998067021369934,
      0.9999117255210876,
      0.9997914433479309,
      0.9998757839202881,
      0.9999379515647888,
      0.9999635815620422,
      0.9999628663063049,
      0.9999710321426392,
      0.9999650716781616,
      0.999957799911499,
      0.9999527335166931,
      0.9999368786811829,
      0.9998764395713806,
      0.9998055696487427,
      0.9998664855957031,
      0.9998738169670105,
      0.9999349117279053,
      0.999813437461853,
      0.999836266040802,
      0.999807596206665,
      0.9997192025184631,
      0.9997693300247192,
      0.9998169541358948,
      0.9995380640029907,
      0.9979654550552368,
      0.9850596785545349,
      0.9824374914169312,
      0.9630857110023499,
      0.9580691456794739,
      0.9742464423179626,
      0.9674139618873596,
      0.9871482253074646,
      0.9977750182151794,
      0.9978190660476685,
      0.9993090033531189,
      0.9962283968925476,
      0.9908666014671326,
      0.9757872819900513,
      0.9779697060585022,
      0.9814042448997498,
      0.9961523413658142,
      0.9917388558387756,
      0.9987323880195618,
      0.9979385733604431,
      0.9996883273124695,
      0.9998815059661865,
      0.999910831451416,
      0.9998494386672974,
      0.9999223351478577,
      0.9999409914016724,
      0.9998962879180908,
      0.9999077320098877,
      0.9999209046363831,
      0.9999595880508423,
      0.9999364018440247,
      0.9999250173568726,
      0.9999606013298035,
      0.9999517202377319,
      0.9999661445617676,
      0.9998813271522522,
      0.9998300671577454,
      0.9998155832290649,
      0.9998663663864136,
      0.9999268054962158,
      0.9999216198921204,
      0.9999312162399292,
      0.9998418092727661,
      0.9998195171356201,
      0.9976963400840759,
      0.9995090961456299,
      0.9991030693054199,
      0.9997003674507141,
      0.9997994303703308,
      0.9998405575752258,
      0.9997060298919678,
      0.9994510412216187,
      0.9986394643783569
    ],
    [
      0.9644074440002441,
      0.9861751794815063,
      0.9897177219390869,
      0.9908157587051392,
      0.9899833798408508,
      0.9919780492782593,
      0.9921340346336365,
      0.992354691028595,
      0.9920835494995117,
      0.9932871460914612,
      0.9938406944274902,
      0.9944623112678528,
      0.9948067665100098,
      0.9950228929519653,
      0.9950886964797974,
      0.9953570365905762,
      0.9954273700714111,
      0.9951996207237244,
      0.9952869415283203,
      0.9954135417938232,
      0.9951584935188293,
      0.9944373369216919,
      0.9946709275245667,
      0.9947051405906677,
      0.9933429956436157,
      0.9885777235031128,
      0.991021990776062,
      0.9901766777038574,
      0.9731501936912537,
      0.9697460532188416,
      0.9763834476470947,
      0.9638663530349731,
      0.9362457990646362,
      0.9336326718330383,
      0.9435327053070068,
      0.9415733218193054,
      0.9124512672424316,
      0.9278430938720703,
      0.9350091218948364,
      0.9191576242446899,
      0.9246522188186646,
      0.9133528470993042,
      0.9284547567367554,
      0.9263848066329956,
      0.9171810150146484,
      0.9314025044441223,
      0.9456940293312073,
      0.9316962957382202,
      0.9375815391540527,
      0.9647403955459595,
      0.9651345014572144,
      0.9635305404663086,
      0.9797256588935852,
      0.9898343086242676,
      0.9899694323539734,
      0.9913040399551392,
      0.9945802688598633,
      0.9952197074890137,
      0.9953905344009399,
      0.995500922203064,
      0.9956612586975098,
      0.9956166744232178,
      0.995424747467041,
      0.9951809048652649,
      0.9948990345001221,
      0.9944863319396973,
      0.9939115047454834,
      0.9932849407196045,
      0.9922986030578613,
      0.9918464422225952,
      0.9913886785507202,
      0.9906058311462402,
      0.9880814552307129,
      0.9883252382278442,
      0.9871244430541992,
      0.9830070734024048,
      0.9704341888427734,
      0.9988943338394165,
      0.9998277425765991,
      0.9998827576637268,
      0.9999324083328247,
      0.9999273419380188,
      0.999899685382843,
      0.999770998954773,
      0.9937294721603394,
      0.9877542853355408,
      0.9649532437324524,
      0.962727963924408,
      0.9807876944541931,
      0.9611327648162842,
      0.9733383655548096,
      0.9418832063674927,
      0.9432288408279419,
      0.9744261503219604,
      0.9867831468582153,
      0.9821302890777588,
      0.9885046482086182,
      0.9758046865463257,
      0.9854844808578491,
      0.987334668636322,
      0.9990785121917725,
      0.9998295903205872,
      0.9999166131019592,
      0.9997981786727905,
      0.9998782277107239,
      0.9999409914016724,
      0.9999651908874512,
      0.9999642968177795,
      0.9999727606773376,
      0.9999666213989258,
      0.9999601244926453,
      0.9999545216560364,
      0.9999384880065918,
      0.9998781681060791,
      0.9998064637184143,
      0.9998675584793091,
      0.9998754858970642,
      0.9999368190765381,
      0.9998181462287903,
      0.9998435378074646,
      0.9998162984848022,
      0.9997328519821167,
      0.99978107213974,
      0.9998306632041931,
      0.9995959401130676,
      0.9981926083564758,
      0.9863347411155701,
      0.9840303063392639,
      0.9666635990142822,
      0.9621248245239258,
      0.9768285155296326,
      0.9709616899490356,
      0.9883865118026733,
      0.9980095624923706,
      0.9981749057769775,
      0.9994083046913147,
      0.9968024492263794,
      0.9919009208679199,
      0.9780734777450562,
      0.9798827767372131,
      0.9830623865127563,
      0.9965797066688538,
      0.9924628138542175,
      0.9988551735877991,
      0.9981159567832947,
      0.9997094869613647,
      0.9998871684074402,
      0.9999127388000488,
      0.9998534321784973,
      0.999923825263977,
      0.9999428987503052,
      0.9998998045921326,
      0.9999110102653503,
      0.9999241828918457,
      0.999962329864502,
      0.9999396204948425,
      0.9999306201934814,
      0.9999624490737915,
      0.9999542236328125,
      0.999967098236084,
      0.9998842477798462,
      0.9998309016227722,
      0.9998167157173157,
      0.9998675584793091,
      0.9999284148216248,
      0.9999247789382935,
      0.9999322891235352,
      0.999858021736145,
      0.9998357892036438,
      0.9979009032249451,
      0.9995599389076233,
      0.9992210865020752,
      0.9997231364250183,
      0.9998130202293396,
      0.9998469948768616,
      0.999707818031311,
      0.9994507431983948,
      0.9986394047737122
    ],
    [
      0.9673644304275513,
      0.9869678020477295,
      0.990250289440155,
      0.9913642406463623,
      0.9910512566566467,
      0.9924919009208679,
      0.9926143288612366,
      0.9928593039512634,
      0.9926233291625977,
      0.9937348961830139,
      0.9942464828491211,
      0.994828999042511,
      0.9951371550559998,
      0.9953354597091675,
      0.9954181909561157,
      0.9956586360931396,
      0.9957204461097717,
      0.9955211281776428,
      0.9955979585647583,
      0.9957138895988464,
      0.9954448342323303,
      0.9947670698165894,
      0.9949290752410889,
      0.9949572086334229,
      0.9936119914054871,
      0.988648533821106,
      0.9908485412597656,
      0.9903707504272461,
      0.9740429520606995,
      0.9709616303443909,
      0.9767894148826599,
      0.9653621315956116,
      0.9396756887435913,
      0.9378654360771179,
      0.9469957947731018,
      0.9457957148551941,
      0.9202219247817993,
      0.9357740879058838,
      0.9407796263694763,
      0.9260587096214294,
      0.9328340291976929,
      0.9226495027542114,
      0.9342108368873596,
      0.9332313537597656,
      0.9267992973327637,
      0.937201738357544,
      0.949673056602478,
      0.9379269480705261,
      0.9423694610595703,
      0.9672266840934753,
      0.9673733711242676,
      0.9661647081375122,
      0.9808459281921387,
      0.9903738498687744,
      0.9905476570129395,
      0.9917474389076233,
      0.9948345422744751,
      0.9954404830932617,
      0.995604395866394,
      0.9956895112991333,
      0.9958462119102478,
      0.9958282113075256,
      0.9956120252609253,
      0.9953455924987793,
      0.9950386881828308,
      0.9946572780609131,
      0.99409019947052,
      0.9934718012809753,
      0.9924682378768921,
      0.9920250773429871,
      0.99160236120224,
      0.9908041954040527,
      0.9884758591651917,
      0.9886484742164612,
      0.9874324202537537,
      0.9834249019622803,
      0.9715608358383179,
      0.9989040493965149,
      0.9998299479484558,
      0.999884843826294,
      0.999933660030365,
      0.9999303221702576,
      0.9999064803123474,
      0.9997972846031189,
      0.9943324327468872,
      0.9889638423919678,
      0.9680256843566895,
      0.9663177728652954,
      0.9827241897583008,
      0.9650096297264099,
      0.976162314414978,
      0.9461196660995483,
      0.947111964225769,
      0.976731538772583,
      0.9881004095077515,
      0.983697772026062,
      0.9896515011787415,
      0.9779499769210815,
      0.9869520664215088,
      0.9887545108795166,
      0.9992096424102783,
      0.9998482465744019,
      0.9999161958694458,
      0.999805748462677,
      0.9998806118965149,
      0.9999434947967529,
      0.999966561794281,
      0.9999656081199646,
      0.9999741911888123,
      0.9999680519104004,
      0.9999623894691467,
      0.9999560117721558,
      0.9999403357505798,
      0.9998801946640015,
      0.9998079538345337,
      0.9998689293861389,
      0.9998771548271179,
      0.9999386072158813,
      0.9998223185539246,
      0.9998496770858765,
      0.9998220205307007,
      0.9997413754463196,
      0.9997923970222473,
      0.9998425245285034,
      0.999639093875885,
      0.9984143972396851,
      0.9876234531402588,
      0.985579788684845,
      0.9702663421630859,
      0.9664198756217957,
      0.9792475700378418,
      0.9744228720664978,
      0.9895464777946472,
      0.9981729388237,
      0.9983772039413452,
      0.9994808435440063,
      0.9972525238990784,
      0.9928783774375916,
      0.9804327487945557,
      0.9818803668022156,
      0.9847851991653442,
      0.9970301985740662,
      0.9932073950767517,
      0.9989972114562988,
      0.9981533288955688,
      0.9997283220291138,
      0.9998945593833923,
      0.9999154806137085,
      0.9998569488525391,
      0.9999250769615173,
      0.9999451637268066,
      0.9999032020568848,
      0.9999151229858398,
      0.9999289512634277,
      0.9999653697013855,
      0.9999441504478455,
      0.9999362826347351,
      0.9999644756317139,
      0.9999565482139587,
      0.9999682903289795,
      0.9998875856399536,
      0.9998322129249573,
      0.9998188018798828,
      0.9998688101768494,
      0.9999304413795471,
      0.999926745891571,
      0.9999366402626038,
      0.9998725652694702,
      0.9998488426208496,
      0.9981281757354736,
      0.9996030330657959,
      0.9993564486503601,
      0.9997501373291016,
      0.9998313188552856,
      0.9998514652252197,
      0.9997209310531616,
      0.9994394779205322,
      0.9986252784729004
    ],
    [
      0.9710222482681274,
      0.9881235361099243,
      0.9911152720451355,
      0.9920987486839294,
      0.9921483993530273,
      0.9932590126991272,
      0.9933979511260986,
      0.9935572147369385,
      0.9933632016181946,
      0.9943693280220032,
      0.994828999042511,
      0.9953564405441284,
      0.9956480860710144,
      0.9958198666572571,
      0.995891273021698,
      0.9961282014846802,
      0.9961833953857422,
      0.9959792494773865,
      0.9960262179374695,
      0.9961647987365723,
      0.995881199836731,
      0.9951444268226624,
      0.9952619671821594,
      0.9952782392501831,
      0.9939562082290649,
      0.988661527633667,
      0.9907323122024536,
      0.9904733300209045,
      0.9747159481048584,
      0.9717972874641418,
      0.9773802757263184,
      0.9661616086959839,
      0.9435158371925354,
      0.9416218996047974,
      0.9507571458816528,
      0.9494568109512329,
      0.9276177883148193,
      0.942592978477478,
      0.9459120631217957,
      0.9335306882858276,
      0.9402118921279907,
      0.9302504062652588,
      0.9392316341400146,
      0.9395312070846558,
      0.9351825714111328,
      0.9423850178718567,
      0.9529446363449097,
      0.9437440037727356,
      0.947522759437561,
      0.9694012403488159,
      0.9695407748222351,
      0.968630850315094,
      0.9822767972946167,
      0.9910756945610046,
      0.9912299513816833,
      0.9922654628753662,
      0.9951924681663513,
      0.9957631230354309,
      0.9958836436271667,
      0.9959369897842407,
      0.9960765838623047,
      0.9961337447166443,
      0.9959035515785217,
      0.9956299066543579,
      0.9953303933143616,
      0.9950404167175293,
      0.994510293006897,
      0.9939284920692444,
      0.992978572845459,
      0.9925102591514587,
      0.9921449422836304,
      0.9914591908454895,
      0.9893157482147217,
      0.9893093705177307,
      0.9881227016448975,
      0.9846173524856567,
      0.9737210273742676,
      0.9989162087440491,
      0.9998322129249573,
      0.9998860955238342,
      0.9999340176582336,
      0.999932050704956,
      0.9999060034751892,
      0.9998073577880859,
      0.9946699142456055,
      0.9897915124893188,
      0.9709423780441284,
      0.9698104858398438,
      0.9844480156898499,
      0.9690737724304199,
      0.9788610935211182,
      0.9499990940093994,
      0.9514597654342651,
      0.9788380861282349,
      0.9893513321876526,
      0.9851326942443848,
      0.990525484085083,
      0.9798403978347778,
      0.9881218671798706,
      0.9897274971008301,
      0.9992715716362,
      0.9998558759689331,
      0.999918520450592,
      0.9998092651367188,
      0.9998824000358582,
      0.9999452233314514,
      0.999967634677887,
      0.9999666810035706,
      0.9999752640724182,
      0.9999691247940063,
      0.9999637603759766,
      0.9999572038650513,
      0.9999414086341858,
      0.9998815059661865,
      0.999808669090271,
      0.9998698234558105,
      0.9998787641525269,
      0.9999403953552246,
      0.9998298287391663,
      0.9998549818992615,
      0.9998253583908081,
      0.9997459053993225,
      0.9997997879981995,
      0.99985271692276,
      0.9996946454048157,
      0.9985884428024292,
      0.9888297915458679,
      0.9866532683372498,
      0.9727166891098022,
      0.9698948860168457,
      0.9806041717529297,
      0.9764882922172546,
      0.9901139140129089,
      0.998248279094696,
      0.9984400272369385,
      0.9995111227035522,
      0.9974901080131531,
      0.9935564994812012,
      0.9824131727218628,
      0.9834834337234497,
      0.986335039138794,
      0.9974337816238403,
      0.993880033493042,
      0.9991636276245117,
      0.9981430172920227,
      0.9997442364692688,
      0.9998989701271057,
      0.9999176263809204,
      0.999859631061554,
      0.9999269247055054,
      0.9999474287033081,
      0.9999092221260071,
      0.9999182820320129,
      0.9999324083328247,
      0.9999669790267944,
      0.9999482035636902,
      0.9999393224716187,
      0.9999657273292542,
      0.9999579787254333,
      0.9999691247940063,
      0.9998897314071655,
      0.9998337030410767,
      0.9998207688331604,
      0.999870777130127,
      0.9999317526817322,
      0.9999285936355591,
      0.9999383687973022,
      0.9998801350593567,
      0.999857485294342,
      0.9982843995094299,
      0.9996180534362793,
      0.9994338750839233,
      0.9997702836990356,
      0.999845027923584,
      0.9998558759689331,
      0.9997231960296631,
      0.9994335770606995,
      0.9986212849617004
    ],
    [
      0.9753444790840149,
      0.9894763827323914,
      0.9920907616615295,
      0.9930062890052795,
      0.9932093620300293,
      0.9941625595092773,
      0.9943156242370605,
      0.9944630265235901,
      0.9942408800125122,
      0.9950846433639526,
      0.9955651760101318,
      0.9960249662399292,
      0.9962508678436279,
      0.996401309967041,
      0.996509313583374,
      0.9967052936553955,
      0.9967162609100342,
      0.9965585470199585,
      0.9965799450874329,
      0.9966930150985718,
      0.9963796734809875,
      0.9957283735275269,
      0.9957953691482544,
      0.9957422018051147,
      0.994444727897644,
      0.9896547198295593,
      0.9908929467201233,
      0.9908252358436584,
      0.976006269454956,
      0.9724574089050293,
      0.9773913025856018,
      0.966853678226471,
      0.9464688301086426,
      0.9456210732460022,
      0.95534348487854,
      0.9527443647384644,
      0.9351035356521606,
      0.9490913152694702,
      0.951102614402771,
      0.9398180246353149,
      0.9468506574630737,
      0.9368665814399719,
      0.9440231919288635,
      0.9443297982215881,
      0.942207932472229,
      0.9467997550964355,
      0.955700159072876,
      0.9487854838371277,
      0.9517486095428467,
      0.9711797833442688,
      0.971407413482666,
      0.9707722663879395,
      0.983523428440094,
      0.9917734265327454,
      0.9918721914291382,
      0.9928683042526245,
      0.9955979585647583,
      0.9961602687835693,
      0.9962316155433655,
      0.9962723255157471,
      0.9963810443878174,
      0.996476411819458,
      0.9962355494499207,
      0.9959858655929565,
      0.9957370162010193,
      0.995444118976593,
      0.9949899315834045,
      0.9944798946380615,
      0.9936841726303101,
      0.9932013154029846,
      0.9928605556488037,
      0.992344319820404,
      0.9904665946960449,
      0.9901752471923828,
      0.9890886545181274,
      0.9861555099487305,
      0.9761049151420593,
      0.9989234209060669,
      0.999834418296814,
      0.9998877048492432,
      0.9999349117279053,
      0.9999324083328247,
      0.9999076128005981,
      0.9998161792755127,
      0.9949827790260315,
      0.9903895258903503,
      0.9732103943824768,
      0.9728248715400696,
      0.985734224319458,
      0.9724338054656982,
      0.9810714721679688,
      0.9533288478851318,
      0.9553887248039246,
      0.980362057685852,
      0.9903795719146729,
      0.98638916015625,
      0.9911475777626038,
      0.9815651178359985,
      0.9890750646591187,
      0.9904845952987671,
      0.9993243217468262,
      0.9998615384101868,
      0.9999205470085144,
      0.9998115301132202,
      0.9998824596405029,
      0.999946117401123,
      0.9999681711196899,
      0.9999672770500183,
      0.9999762177467346,
      0.9999701380729675,
      0.9999651312828064,
      0.9999584555625916,
      0.9999426603317261,
      0.9998824596405029,
      0.9998096227645874,
      0.9998712539672852,
      0.9998812079429626,
      0.9999414682388306,
      0.9998334646224976,
      0.9998583197593689,
      0.9998329877853394,
      0.9997520446777344,
      0.9998039603233337,
      0.9998610019683838,
      0.9997145533561707,
      0.9987159371376038,
      0.9898867607116699,
      0.9875141382217407,
      0.9749741554260254,
      0.9728802442550659,
      0.9817681312561035,
      0.9786187410354614,
      0.9905966520309448,
      0.9982756972312927,
      0.9984146952629089,
      0.9995270371437073,
      0.9976388812065125,
      0.9941443800926208,
      0.9842110276222229,
      0.9847272038459778,
      0.9876437783241272,
      0.9977195262908936,
      0.9943856596946716,
      0.9992825984954834,
      0.9982019662857056,
      0.9997603893280029,
      0.9999033808708191,
      0.999919593334198,
      0.999862790107727,
      0.9999285340309143,
      0.9999492764472961,
      0.999911367893219,
      0.9999195337295532,
      0.9999338388442993,
      0.9999679327011108,
      0.9999504089355469,
      0.9999417066574097,
      0.9999666213989258,
      0.9999591708183289,
      0.9999697208404541,
      0.9998913407325745,
      0.9998344779014587,
      0.9998229742050171,
      0.9998729825019836,
      0.9999333024024963,
      0.9999290704727173,
      0.9999399185180664,
      0.9998842477798462,
      0.9998614192008972,
      0.9983336329460144,
      0.9996140599250793,
      0.9994663000106812,
      0.9997804164886475,
      0.9998559355735779,
      0.999858021736145,
      0.9997251033782959,
      0.9994277358055115,
      0.998612642288208
    ],
    [
      0.9799719452857971,
      0.9909117221832275,
      0.9932538270950317,
      0.9941612482070923,
      0.9943938255310059,
      0.9950920939445496,
      0.9952280521392822,
      0.9954277873039246,
      0.9952170848846436,
      0.995843768119812,
      0.9963061213493347,
      0.9967072010040283,
      0.9968759417533875,
      0.9969972372055054,
      0.997096836566925,
      0.9972692728042603,
      0.9972869157791138,
      0.9971891641616821,
      0.9971930384635925,
      0.9972532391548157,
      0.9969702363014221,
      0.9963952898979187,
      0.9963331818580627,
      0.9961965084075928,
      0.9949501752853394,
      0.9904136657714844,
      0.9912757873535156,
      0.9911413192749023,
      0.9778882265090942,
      0.9741607904434204,
      0.9777524471282959,
      0.9697616696357727,
      0.9517515897750854,
      0.9511258602142334,
      0.960529625415802,
      0.9583256840705872,
      0.9457340836524963,
      0.9570699334144592,
      0.9583736062049866,
      0.9488666653633118,
      0.9548811912536621,
      0.9459697008132935,
      0.9511898756027222,
      0.9502156972885132,
      0.9505191445350647,
      0.9525620937347412,
      0.9593761563301086,
      0.955105185508728,
      0.9575052261352539,
      0.973400890827179,
      0.973646879196167,
      0.973561704158783,
      0.9848814606666565,
      0.9924999475479126,
      0.9926314353942871,
      0.9936276078224182,
      0.996073305606842,
      0.9966153502464294,
      0.9966610670089722,
      0.9967055320739746,
      0.996816873550415,
      0.9969096779823303,
      0.9967111945152283,
      0.9964856505393982,
      0.9962632060050964,
      0.9959949851036072,
      0.9956215023994446,
      0.9952253103256226,
      0.9945508241653442,
      0.9940516352653503,
      0.9937310814857483,
      0.9934118986129761,
      0.9918400049209595,
      0.9912001490592957,
      0.9901745319366455,
      0.9878492951393127,
      0.9790358543395996,
      0.9989104866981506,
      0.9998363256454468,
      0.9998892545700073,
      0.9999356865882874,
      0.9999348521232605,
      0.9999125599861145,
      0.9998355507850647,
      0.9955421090126038,
      0.991361141204834,
      0.9762248396873474,
      0.9765623807907104,
      0.9873029589653015,
      0.9762666821479797,
      0.9837337732315063,
      0.9578450918197632,
      0.9600779414176941,
      0.9823253154754639,
      0.9915578961372375,
      0.9882904291152954,
      0.9920902252197266,
      0.9837724566459656,
      0.9904544353485107,
      0.9917990565299988,
      0.9994223117828369,
      0.9998735189437866,
      0.9999237656593323,
      0.9998154640197754,
      0.9998828768730164,
      0.9999474883079529,
      0.9999688863754272,
      0.9999683499336243,
      0.9999769926071167,
      0.9999712705612183,
      0.9999665021896362,
      0.9999595284461975,
      0.9999437928199768,
      0.9998835325241089,
      0.9998100996017456,
      0.9998723268508911,
      0.9998825192451477,
      0.99994295835495,
      0.9998363852500916,
      0.9998612999916077,
      0.9998395442962646,
      0.9997570514678955,
      0.999811053276062,
      0.99986732006073,
      0.9997373819351196,
      0.9988622069358826,
      0.9912062287330627,
      0.9887527823448181,
      0.9784765243530273,
      0.9759292006492615,
      0.9831850528717041,
      0.9810863137245178,
      0.9912430644035339,
      0.9983081221580505,
      0.9984525442123413,
      0.9995630383491516,
      0.9979327917098999,
      0.9949679374694824,
      0.986310601234436,
      0.9864161610603333,
      0.9893630743026733,
      0.9980631470680237,
      0.9949944019317627,
      0.9993902444839478,
      0.9982680678367615,
      0.9997788071632385,
      0.9999086260795593,
      0.9999226331710815,
      0.9998695850372314,
      0.9999316334724426,
      0.9999516010284424,
      0.9999148845672607,
      0.999921977519989,
      0.9999361038208008,
      0.9999684691429138,
      0.9999516606330872,
      0.9999455809593201,
      0.999967634677887,
      0.999960720539093,
      0.9999704957008362,
      0.9998923540115356,
      0.9998341798782349,
      0.9998237490653992,
      0.9998748898506165,
      0.9999346137046814,
      0.9999312162399292,
      0.9999417066574097,
      0.9998906850814819,
      0.9998657703399658,
      0.9984513521194458,
      0.9996159672737122,
      0.9994926452636719,
      0.9997860789299011,
      0.9998580813407898,
      0.9998623132705688,
      0.9997252821922302,
      0.9994263648986816,
      0.9986104369163513
    ],
    [
      0.9843330979347229,
      0.9923679828643799,
      0.9942933320999146,
      0.9951043725013733,
      0.9953499436378479,
      0.9958773851394653,
      0.9960026741027832,
      0.9962570667266846,
      0.9961539506912231,
      0.9965616464614868,
      0.9969791769981384,
      0.997298002243042,
      0.9974228739738464,
      0.9975305199623108,
      0.9976194500923157,
      0.9977587461471558,
      0.997758150100708,
      0.9976838231086731,
      0.997683048248291,
      0.9977009296417236,
      0.9974620938301086,
      0.9969185590744019,
      0.9968554377555847,
      0.9966034293174744,
      0.9952107667922974,
      0.9901471138000488,
      0.9917589426040649,
      0.9908417463302612,
      0.9801246523857117,
      0.9768637418746948,
      0.9783242344856262,
      0.9747965335845947,
      0.9591912627220154,
      0.95811527967453,
      0.9660607576370239,
      0.9662880897521973,
      0.9571459293365479,
      0.9663017392158508,
      0.9678096175193787,
      0.9596049785614014,
      0.9643428921699524,
      0.9570963978767395,
      0.9601192474365234,
      0.9585286974906921,
      0.9597365856170654,
      0.9601147770881653,
      0.9644173979759216,
      0.9627392292022705,
      0.9635962247848511,
      0.9763884544372559,
      0.9765422344207764,
      0.9768178462982178,
      0.9866272211074829,
      0.9934695363044739,
      0.9933885931968689,
      0.9944965243339539,
      0.9967033267021179,
      0.9971535205841064,
      0.9971464276313782,
      0.9972207546234131,
      0.9973272085189819,
      0.9973620772361755,
      0.9971954822540283,
      0.9970162510871887,
      0.9968157410621643,
      0.9965382218360901,
      0.9962602853775024,
      0.995932400226593,
      0.9953442811965942,
      0.9948825240135193,
      0.99456787109375,
      0.9943528175354004,
      0.9929822683334351,
      0.9921780228614807,
      0.9912301301956177,
      0.9895090460777283,
      0.9816699028015137,
      0.9989175200462341,
      0.9998375773429871,
      0.999890923500061,
      0.999936044216156,
      0.9999364614486694,
      0.9999167919158936,
      0.999864935874939,
      0.9963955283164978,
      0.9927449822425842,
      0.9801955223083496,
      0.9813072085380554,
      0.9895138740539551,
      0.9808793067932129,
      0.987148642539978,
      0.9640886783599854,
      0.9655683636665344,
      0.985373318195343,
      0.9931153655052185,
      0.9909377098083496,
      0.9933648705482483,
      0.9866068363189697,
      0.9922098517417908,
      0.9936578869819641,
      0.9996238350868225,
      0.9998922944068909,
      0.9999274015426636,
      0.9998194575309753,
      0.9998828768730164,
      0.9999491572380066,
      0.9999696612358093,
      0.9999691247940063,
      0.999978244304657,
      0.9999719262123108,
      0.9999682903289795,
      0.999960720539093,
      0.9999455213546753,
      0.9998853206634521,
      0.9998107552528381,
      0.9998726844787598,
      0.9998834133148193,
      0.9999447464942932,
      0.9998403191566467,
      0.9998651146888733,
      0.9998438954353333,
      0.9997633695602417,
      0.9998152256011963,
      0.9998746514320374,
      0.9997704029083252,
      0.9990492463111877,
      0.9928771257400513,
      0.9907210469245911,
      0.9830832481384277,
      0.9800752401351929,
      0.9857200384140015,
      0.9842649698257446,
      0.9921590685844421,
      0.9984041452407837,
      0.9986574649810791,
      0.9996069669723511,
      0.9984418749809265,
      0.9961065649986267,
      0.9887989163398743,
      0.9889025688171387,
      0.9914085268974304,
      0.9985374808311462,
      0.9958531856536865,
      0.9995083808898926,
      0.9983657002449036,
      0.9997936487197876,
      0.9999123215675354,
      0.9999246597290039,
      0.999873697757721,
      0.9999330639839172,
      0.9999537467956543,
      0.9999194145202637,
      0.9999270439147949,
      0.9999397993087769,
      0.9999710917472839,
      0.9999547004699707,
      0.9999483227729797,
      0.9999688267707825,
      0.9999625086784363,
      0.9999711513519287,
      0.9998891949653625,
      0.9998340606689453,
      0.9998246431350708,
      0.9998762011528015,
      0.9999358654022217,
      0.9999340772628784,
      0.9999441504478455,
      0.9998994469642639,
      0.999875009059906,
      0.9987156987190247,
      0.9996673464775085,
      0.9995554685592651,
      0.9998031854629517,
      0.9998637437820435,
      0.999866783618927,
      0.9997241497039795,
      0.9994205236434937,
      0.9986075162887573
    ],
    [
      0.9873255491256714,
      0.9935466051101685,
      0.9950271248817444,
      0.9957468509674072,
      0.9960191249847412,
      0.9964314699172974,
      0.9965776205062866,
      0.9968020915985107,
      0.9968116283416748,
      0.9970741271972656,
      0.9974435567855835,
      0.9977000951766968,
      0.9978130459785461,
      0.9978958964347839,
      0.9979711771011353,
      0.9980847835540771,
      0.9980924129486084,
      0.9980396032333374,
      0.9980068802833557,
      0.9980432391166687,
      0.9978735446929932,
      0.9974702596664429,
      0.9972789287567139,
      0.9970088005065918,
      0.9956943988800049,
      0.9912099242210388,
      0.9926491379737854,
      0.9916539788246155,
      0.9836993217468262,
      0.9814222455024719,
      0.9822975993156433,
      0.9803983569145203,
      0.9693164825439453,
      0.9684708118438721,
      0.9742813110351562,
      0.9752339124679565,
      0.9691968560218811,
      0.974790096282959,
      0.976813018321991,
      0.9711087942123413,
      0.9730730056762695,
      0.9685826897621155,
      0.9709705710411072,
      0.9688390493392944,
      0.9689473509788513,
      0.9687331914901733,
      0.9711077213287354,
      0.9706405997276306,
      0.9700007438659668,
      0.9800170660018921,
      0.9801361560821533,
      0.9808226823806763,
      0.9887742400169373,
      0.9946662783622742,
      0.9943711757659912,
      0.9954493641853333,
      0.9973540902137756,
      0.9976382851600647,
      0.9976003170013428,
      0.9977046847343445,
      0.9977689981460571,
      0.9977509379386902,
      0.997611403465271,
      0.9974608421325684,
      0.9972524046897888,
      0.996970534324646,
      0.9967343211174011,
      0.9964345693588257,
      0.995944619178772,
      0.9955505132675171,
      0.9951803684234619,
      0.9950287938117981,
      0.9938920736312866,
      0.9930110573768616,
      0.9921339750289917,
      0.9907465577125549,
      0.9836176633834839,
      0.9989391565322876,
      0.999839186668396,
      0.9998927712440491,
      0.9999372363090515,
      0.9999397397041321,
      0.9999269247055054,
      0.9999025464057922,
      0.9975483417510986,
      0.9945562481880188,
      0.9850025177001953,
      0.9866527318954468,
      0.9921228289604187,
      0.9857627153396606,
      0.9906810522079468,
      0.9735579490661621,
      0.9753393530845642,
      0.9897559285163879,
      0.9948616623878479,
      0.9936909079551697,
      0.9949698448181152,
      0.990202784538269,
      0.9943475127220154,
      0.9957717657089233,
      0.99979567527771,
      0.9999167323112488,
      0.9999327659606934,
      0.9998257756233215,
      0.9998841285705566,
      0.9999520182609558,
      0.9999710321426392,
      0.9999703168869019,
      0.9999794960021973,
      0.9999722242355347,
      0.9999702572822571,
      0.9999620318412781,
      0.9999474287033081,
      0.9998877048492432,
      0.9998112916946411,
      0.9998728036880493,
      0.9998843669891357,
      0.9999464750289917,
      0.9998428821563721,
      0.9998708963394165,
      0.9998492002487183,
      0.9997702836990356,
      0.9998275637626648,
      0.9998877048492432,
      0.9998162984848022,
      0.9993938207626343,
      0.995220959186554,
      0.9938374757766724,
      0.98824542760849,
      0.9853141903877258,
      0.9891946315765381,
      0.9883073568344116,
      0.9935749769210815,
      0.9985806941986084,
      0.9989957213401794,
      0.9996808171272278,
      0.9990742802619934,
      0.9975030422210693,
      0.9922380447387695,
      0.9924196600914001,
      0.9945458769798279,
      0.999061644077301,
      0.9970723390579224,
      0.9996399283409119,
      0.9987248778343201,
      0.9998162984848022,
      0.9999188184738159,
      0.9999290108680725,
      0.9998787641525269,
      0.9999361634254456,
      0.9999567270278931,
      0.9999268651008606,
      0.9999304413795471,
      0.999945342540741,
      0.9999744296073914,
      0.9999587535858154,
      0.9999525547027588,
      0.9999700784683228,
      0.999964714050293,
      0.9999696016311646,
      0.9998918175697327,
      0.999833881855011,
      0.9998254776000977,
      0.9998776316642761,
      0.9999372363090515,
      0.9999374151229858,
      0.9999483823776245,
      0.9999106526374817,
      0.9998875856399536,
      0.999079167842865,
      0.9997429251670837,
      0.9996418952941895,
      0.9998288154602051,
      0.9998752474784851,
      0.9998728036880493,
      0.9997245073318481,
      0.9993931651115417,
      0.9986164569854736
    ],
    [
      0.9895914793014526,
      0.9944749474525452,
      0.9956821203231812,
      0.996286928653717,
      0.996593177318573,
      0.9968975186347961,
      0.9970153570175171,
      0.9972178936004639,
      0.9972449541091919,
      0.997452437877655,
      0.9977731704711914,
      0.9979860186576843,
      0.9980834126472473,
      0.9981496930122375,
      0.9982197880744934,
      0.9983163475990295,
      0.9983412623405457,
      0.9983097314834595,
      0.9982618689537048,
      0.9982942342758179,
      0.9982172250747681,
      0.9978861212730408,
      0.9976757764816284,
      0.997477114200592,
      0.9964585304260254,
      0.9931141138076782,
      0.9936677813529968,
      0.9937732815742493,
      0.9874571561813354,
      0.9865664839744568,
      0.9871750473976135,
      0.9856937527656555,
      0.978579580783844,
      0.9792449474334717,
      0.981706976890564,
      0.9825522303581238,
      0.9785147905349731,
      0.982352077960968,
      0.9839833974838257,
      0.981921911239624,
      0.9827354550361633,
      0.9780433177947998,
      0.9817544221878052,
      0.9798992872238159,
      0.9783957600593567,
      0.9771342873573303,
      0.9796350598335266,
      0.9786916971206665,
      0.9783051609992981,
      0.9857579469680786,
      0.9862880110740662,
      0.9867104291915894,
      0.9919183850288391,
      0.995987057685852,
      0.9955440759658813,
      0.9965492486953735,
      0.9979509711265564,
      0.9980924725532532,
      0.998011589050293,
      0.998133659362793,
      0.998151421546936,
      0.9980819821357727,
      0.9979187250137329,
      0.9978223443031311,
      0.9976152181625366,
      0.9973152279853821,
      0.99709153175354,
      0.9968299269676208,
      0.9963892698287964,
      0.9960079789161682,
      0.9956576228141785,
      0.9955059289932251,
      0.9945178627967834,
      0.9936926364898682,
      0.9928359985351562,
      0.9915923476219177,
      0.9850254058837891,
      0.9989611506462097,
      0.9998409748077393,
      0.9998943209648132,
      0.9999380111694336,
      0.9999431371688843,
      0.9999359250068665,
      0.9999331831932068,
      0.9985834360122681,
      0.9963912963867188,
      0.9900516867637634,
      0.9917711019515991,
      0.9949719309806824,
      0.9902411699295044,
      0.9935759902000427,
      0.9832057356834412,
      0.9853152632713318,
      0.993752121925354,
      0.9968494772911072,
      0.9966976046562195,
      0.9974113702774048,
      0.9947914481163025,
      0.9969218969345093,
      0.9974765777587891,
      0.9998891949653625,
      0.9999353289604187,
      0.9999377727508545,
      0.9998307228088379,
      0.9998847842216492,
      0.9999546408653259,
      0.9999722242355347,
      0.9999710917472839,
      0.9999802708625793,
      0.9999727606773376,
      0.999971866607666,
      0.9999632835388184,
      0.9999490976333618,
      0.9998896718025208,
      0.9998160600662231,
      0.9998725652694702,
      0.9998860359191895,
      0.9999485015869141,
      0.9998440742492676,
      0.9998801946640015,
      0.9998573660850525,
      0.9997854828834534,
      0.9998500347137451,
      0.9999049305915833,
      0.9998789429664612,
      0.9996970295906067,
      0.9976056814193726,
      0.9965178370475769,
      0.9925419092178345,
      0.9894630312919617,
      0.9919640421867371,
      0.991640567779541,
      0.9951828122138977,
      0.9987643361091614,
      0.9992803931236267,
      0.9997441172599792,
      0.9994919300079346,
      0.9986186027526855,
      0.995678722858429,
      0.9959761500358582,
      0.9973771572113037,
      0.9994949698448181,
      0.9985562562942505,
      0.9997850656509399,
      0.9992722868919373,
      0.9998462796211243,
      0.999926745891571,
      0.9999337196350098,
      0.9998835921287537,
      0.999937891960144,
      0.9999594688415527,
      0.9999322295188904,
      0.999937117099762,
      0.9999508857727051,
      0.999977171421051,
      0.9999620914459229,
      0.9999571442604065,
      0.9999708533287048,
      0.9999668598175049,
      0.9999706745147705,
      0.9998953342437744,
      0.9998347163200378,
      0.9998271465301514,
      0.999879002571106,
      0.9999387860298157,
      0.9999408721923828,
      0.9999514818191528,
      0.999925971031189,
      0.9999071359634399,
      0.9995775818824768,
      0.9998359680175781,
      0.9997565746307373,
      0.9998614192008972,
      0.9998956322669983,
      0.9998770952224731,
      0.9997114539146423,
      0.9994016289710999,
      0.9986437559127808
    ],
    [
      0.9909790754318237,
      0.9951024651527405,
      0.9960938692092896,
      0.9966343641281128,
      0.9969642758369446,
      0.9972043633460999,
      0.9973137378692627,
      0.9975241422653198,
      0.9975518584251404,
      0.9977138042449951,
      0.9980111122131348,
      0.9981871843338013,
      0.9982749819755554,
      0.9983255863189697,
      0.998390793800354,
      0.9984754920005798,
      0.9985159039497375,
      0.9985044598579407,
      0.9984555244445801,
      0.998500645160675,
      0.9984902143478394,
      0.9982424378395081,
      0.998047411441803,
      0.9979302287101746,
      0.9973232746124268,
      0.9950641393661499,
      0.9950135946273804,
      0.9954099059104919,
      0.9910765290260315,
      0.9908847808837891,
      0.9918209314346313,
      0.9908666014671326,
      0.986268937587738,
      0.9863002896308899,
      0.9869517683982849,
      0.9876653552055359,
      0.9859916567802429,
      0.9878737926483154,
      0.9888895750045776,
      0.9883813261985779,
      0.9889467358589172,
      0.9868537187576294,
      0.9882975220680237,
      0.9869436621665955,
      0.9861700534820557,
      0.9859340786933899,
      0.9867494702339172,
      0.9868873357772827,
      0.9863022565841675,
      0.9912087917327881,
      0.9921855926513672,
      0.9930516481399536,
      0.9948609471321106,
      0.9971264600753784,
      0.9967907071113586,
      0.9974797964096069,
      0.9983628392219543,
      0.9984254837036133,
      0.998312771320343,
      0.9984253644943237,
      0.9984191060066223,
      0.9983243346214294,
      0.9981592297554016,
      0.9980961084365845,
      0.9978935718536377,
      0.997593879699707,
      0.9973634481430054,
      0.9971462488174438,
      0.9966967105865479,
      0.9963597059249878,
      0.9960519671440125,
      0.9959116578102112,
      0.9950550198554993,
      0.9943077564239502,
      0.9935416579246521,
      0.9924179315567017,
      0.9863641262054443,
      0.9989799857139587,
      0.9998419284820557,
      0.9998952746391296,
      0.9999381899833679,
      0.9999468922615051,
      0.999946653842926,
      0.9999547004699707,
      0.9993511438369751,
      0.9983215928077698,
      0.9947121143341064,
      0.9961526989936829,
      0.9978963136672974,
      0.9948310852050781,
      0.9963155388832092,
      0.9894392490386963,
      0.9911738038063049,
      0.9961538910865784,
      0.9984025359153748,
      0.9985332489013672,
      0.9989045858383179,
      0.9976999759674072,
      0.9987305402755737,
      0.9988826513290405,
      0.9999365210533142,
      0.9999484419822693,
      0.999941885471344,
      0.9998331069946289,
      0.9998852610588074,
      0.9999563694000244,
      0.9999732375144958,
      0.9999712705612183,
      0.9999806880950928,
      0.9999716281890869,
      0.9999726414680481,
      0.9999637603759766,
      0.9999499917030334,
      0.999890923500061,
      0.9998156428337097,
      0.9998719692230225,
      0.9998863339424133,
      0.9999495148658752,
      0.9998452067375183,
      0.9998863935470581,
      0.9998623132705688,
      0.9997971653938293,
      0.9998654723167419,
      0.9999195337295532,
      0.9999159574508667,
      0.9998509287834167,
      0.9989213943481445,
      0.9985638856887817,
      0.9958137273788452,
      0.9932719469070435,
      0.9944370985031128,
      0.9940692782402039,
      0.9963908195495605,
      0.9989141225814819,
      0.9994591474533081,
      0.9997901916503906,
      0.9997202754020691,
      0.999287486076355,
      0.9981244802474976,
      0.9982094168663025,
      0.9988957047462463,
      0.9997734427452087,
      0.9993180632591248,
      0.999873697757721,
      0.9995858073234558,
      0.9998704195022583,
      0.9999337792396545,
      0.9999359250068665,
      0.9998849630355835,
      0.9999392032623291,
      0.9999614953994751,
      0.9999379515647888,
      0.9999417662620544,
      0.9999556541442871,
      0.9999799728393555,
      0.999965250492096,
      0.9999604821205139,
      0.9999709725379944,
      0.9999684691429138,
      0.999971330165863,
      0.9998989701271057,
      0.9998354315757751,
      0.9998284578323364,
      0.9998799562454224,
      0.999940037727356,
      0.9999440908432007,
      0.9999550580978394,
      0.999940037727356,
      0.9999223947525024,
      0.9998021721839905,
      0.999896764755249,
      0.9998644590377808,
      0.9998906254768372,
      0.9999129176139832,
      0.9998787045478821,
      0.9997169971466064,
      0.9994137287139893,
      0.9986703991889954
    ],
    [
      0.9918136596679688,
      0.9955428838729858,
      0.9964147806167603,
      0.9968773126602173,
      0.997194766998291,
      0.9974186420440674,
      0.9975211024284363,
      0.9977014064788818,
      0.9977190494537354,
      0.9978726506233215,
      0.9981366991996765,
      0.9982836842536926,
      0.9983565807342529,
      0.9984146356582642,
      0.9984760284423828,
      0.9985364079475403,
      0.9985936880111694,
      0.9986029863357544,
      0.9985380172729492,
      0.9985863566398621,
      0.9986333847045898,
      0.9983884692192078,
      0.9982404112815857,
      0.9982386231422424,
      0.9978980422019958,
      0.9963186979293823,
      0.9959968328475952,
      0.9965198636054993,
      0.9941133260726929,
      0.9938154816627502,
      0.9942081570625305,
      0.9942049980163574,
      0.9904133677482605,
      0.9899662137031555,
      0.9902335405349731,
      0.9912010431289673,
      0.9905675649642944,
      0.9914993643760681,
      0.9921351075172424,
      0.9919348955154419,
      0.9929739236831665,
      0.991733968257904,
      0.9919533133506775,
      0.9912010431289673,
      0.9914727807044983,
      0.9911051392555237,
      0.9923636317253113,
      0.9932044148445129,
      0.991766095161438,
      0.9947381615638733,
      0.9956998825073242,
      0.9965928196907043,
      0.996711790561676,
      0.997849702835083,
      0.9976497292518616,
      0.9981063604354858,
      0.9986147880554199,
      0.9986020922660828,
      0.9984780550003052,
      0.9985857009887695,
      0.9985783696174622,
      0.998466432094574,
      0.998295247554779,
      0.9982553720474243,
      0.9980780482292175,
      0.9977632761001587,
      0.9975152015686035,
      0.9973354339599609,
      0.9969479441642761,
      0.9966005086898804,
      0.9962958693504333,
      0.9962089657783508,
      0.9954614639282227,
      0.9947509765625,
      0.9940568208694458,
      0.9930612444877625,
      0.9872969388961792,
      0.9989863038063049,
      0.9998420476913452,
      0.9998953342437744,
      0.9999381303787231,
      0.9999491572380066,
      0.9999502897262573,
      0.9999663233757019,
      0.9997419714927673,
      0.9992863535881042,
      0.9975465536117554,
      0.9982460141181946,
      0.999079167842865,
      0.997454822063446,
      0.9980088472366333,
      0.9933896064758301,
      0.9944307208061218,
      0.9977649450302124,
      0.9992626905441284,
      0.9993206858634949,
      0.9994997978210449,
      0.9989491701126099,
      0.9994365572929382,
      0.999468982219696,
      0.9999600648880005,
      0.9999557733535767,
      0.9999449253082275,
      0.9998335242271423,
      0.9998851418495178,
      0.9999570846557617,
      0.9999738931655884,
      0.9999712705612183,
      0.9999809861183167,
      0.9999718070030212,
      0.9999726414680481,
      0.9999637007713318,
      0.9999501705169678,
      0.9998911023139954,
      0.9998143315315247,
      0.9998711943626404,
      0.999885618686676,
      0.9999500513076782,
      0.9998453259468079,
      0.9998902082443237,
      0.9998648762702942,
      0.9998032450675964,
      0.9998754262924194,
      0.9999300837516785,
      0.9999339580535889,
      0.9999109506607056,
      0.9994929432868958,
      0.9993524551391602,
      0.9975394010543823,
      0.9958515763282776,
      0.9969044923782349,
      0.9959951043128967,
      0.9973727464675903,
      0.9990536570549011,
      0.9995675683021545,
      0.9998219013214111,
      0.9998301863670349,
      0.999652624130249,
      0.9991735219955444,
      0.9991418719291687,
      0.9994595646858215,
      0.9998802542686462,
      0.9996358752250671,
      0.9999194741249084,
      0.9997283220291138,
      0.9998868703842163,
      0.9999386072158813,
      0.9999372959136963,
      0.9998877644538879,
      0.9999402165412903,
      0.9999628067016602,
      0.9999414682388306,
      0.9999451041221619,
      0.999959409236908,
      0.999981701374054,
      0.9999668002128601,
      0.999962568283081,
      0.9999710321426392,
      0.9999696612358093,
      0.9999719858169556,
      0.9999012351036072,
      0.9998357892036438,
      0.9998290538787842,
      0.9998807311058044,
      0.9999407529830933,
      0.9999463558197021,
      0.9999570846557617,
      0.999946653842926,
      0.999932050704956,
      0.9998937249183655,
      0.9999262690544128,
      0.999921441078186,
      0.9999077320098877,
      0.9999248385429382,
      0.9998794198036194,
      0.999716579914093,
      0.9994158744812012,
      0.9986831545829773
    ],
    [
      0.9919615983963013,
      0.995660126209259,
      0.9965028166770935,
      0.9969261884689331,
      0.9972524642944336,
      0.9974905252456665,
      0.997600793838501,
      0.9977565407752991,
      0.9977964162826538,
      0.9979506731033325,
      0.9981933236122131,
      0.9983280301094055,
      0.9983916878700256,
      0.9984495639801025,
      0.9985008239746094,
      0.9985491037368774,
      0.9986084699630737,
      0.9986308217048645,
      0.998566210269928,
      0.9986034035682678,
      0.9986811876296997,
      0.9984912872314453,
      0.9983605742454529,
      0.9983781576156616,
      0.9982271194458008,
      0.9970830678939819,
      0.9966287612915039,
      0.9971553087234497,
      0.9958013892173767,
      0.9954720735549927,
      0.9955434203147888,
      0.9960758686065674,
      0.9932315945625305,
      0.9923620820045471,
      0.993407130241394,
      0.9945019483566284,
      0.9936856031417847,
      0.9943641424179077,
      0.9950545430183411,
      0.9944409728050232,
      0.9958785772323608,
      0.99471116065979,
      0.9946268200874329,
      0.9943935871124268,
      0.9955640435218811,
      0.9943472146987915,
      0.9959245920181274,
      0.9966079592704773,
      0.995637059211731,
      0.9969496726989746,
      0.997643232345581,
      0.9981512427330017,
      0.9978675842285156,
      0.9984239935874939,
      0.9983683228492737,
      0.9985179901123047,
      0.9987890720367432,
      0.9987375140190125,
      0.9986187219619751,
      0.9986668825149536,
      0.9986560344696045,
      0.9985511898994446,
      0.9983639121055603,
      0.9983252882957458,
      0.9981702566146851,
      0.9978867769241333,
      0.9975995421409607,
      0.9974334239959717,
      0.9970992803573608,
      0.9967430830001831,
      0.9964115023612976,
      0.9963676929473877,
      0.9956983923912048,
      0.9950215816497803,
      0.9943521618843079,
      0.9934641718864441,
      0.9879918694496155,
      0.9989939332008362,
      0.9998406767845154,
      0.9998947978019714,
      0.9999375343322754,
      0.9999505281448364,
      0.9999536275863647,
      0.9999726414680481,
      0.9998741745948792,
      0.9997283816337585,
      0.9988192915916443,
      0.9991055130958557,
      0.999597430229187,
      0.9987409114837646,
      0.9991286993026733,
      0.9961671233177185,
      0.996847927570343,
      0.9987264275550842,
      0.9996653199195862,
      0.9996991157531738,
      0.999762237071991,
      0.999505341053009,
      0.9997772574424744,
      0.9997146129608154,
      0.9999709129333496,
      0.99996018409729,
      0.9999468326568604,
      0.9998324513435364,
      0.9998843669891357,
      0.9999575018882751,
      0.9999743103981018,
      0.9999709725379944,
      0.9999809861183167,
      0.999971330165863,
      0.9999726414680481,
      0.9999634027481079,
      0.9999499320983887,
      0.9998907446861267,
      0.999812126159668,
      0.999869704246521,
      0.9998844265937805,
      0.9999497532844543,
      0.9998412728309631,
      0.9998911023139954,
      0.9998656511306763,
      0.9998059868812561,
      0.999880850315094,
      0.9999364018440247,
      0.9999430775642395,
      0.9999396204948425,
      0.9997358918190002,
      0.9996354579925537,
      0.998655378818512,
      0.9974450469017029,
      0.9982353448867798,
      0.9977085590362549,
      0.9980535507202148,
      0.999138355255127,
      0.9996435642242432,
      0.9998399019241333,
      0.9998860955238342,
      0.9998036026954651,
      0.9996194243431091,
      0.9995627403259277,
      0.9997349977493286,
      0.9999317526817322,
      0.9998173713684082,
      0.9999427199363708,
      0.99981290102005,
      0.9998995065689087,
      0.999941885471344,
      0.9999375343322754,
      0.999888002872467,
      0.9999402165412903,
      0.999963641166687,
      0.9999438524246216,
      0.9999471306800842,
      0.9999621510505676,
      0.9999830722808838,
      0.9999685287475586,
      0.9999642968177795,
      0.9999709129333496,
      0.9999703168869019,
      0.9999721646308899,
      0.9999023675918579,
      0.999835193157196,
      0.9998283982276917,
      0.9998801946640015,
      0.9999410510063171,
      0.9999478459358215,
      0.999958336353302,
      0.9999517202377319,
      0.99993896484375,
      0.999933123588562,
      0.9999414682388306,
      0.9999503493309021,
      0.9999188780784607,
      0.9999306797981262,
      0.9998831152915955,
      0.9997134804725647,
      0.9993951916694641,
      0.9986774325370789
    ]
  ],
  "rfd_device": "NVIDIA A30",
  "rfd_time": 50,
  "rfd_con_ref_pdb_idx": [],
  "rfd_con_hal_pdb_idx": [],
  "rfd_con_ref_idx0": [],
  "rfd_con_hal_idx0": [],
  "rfd_complex_con_ref_pdb_idx": "[('X', 282), ('X', 283), ('X', 284), ('X', 285), ('X', 286), ('X', 287), ('X', 288), ('X', 289), ('X', 290), ('X', 291), ('X', 292), ('X', 293), ('X', 294), ('X', 295), ('X', 296), ('X', 297), ('X', 298), ('X', 299), ('X', 300), ('X', 301), ('X', 302), ('X', 303), ('X', 304), ('X', 305), ('X', 306), ('X', 307), ('X', 308), ('X', 309), ('X', 310), ('X', 311), ('X', 312), ('X', 313), ('X', 314), ('X', 315), ('X', 316), ('X', 317), ('X', 318), ('X', 319), ('X', 320), ('X', 321), ('X', 322), ('X', 323), ('X', 324), ('X', 325), ('X', 326), ('X', 327), ('X', 328), ('X', 329), ('X', 330), ('X', 331), ('X', 332), ('X', 333), ('X', 334), ('X', 335), ('X', 336), ('X', 337), ('X', 338), ('X', 339), ('X', 340), ('X', 341), ('X', 342), ('X', 343), ('X', 344), ('X', 345), ('X', 346), ('X', 347), ('X', 348), ('X', 349), ('X', 350), ('X', 351), ('X', 352), ('X', 353), ('X', 354), ('X', 355), ('X', 356), ('X', 357), ('X', 358), ('X', 359), ('X', 360), ('X', 361), ('X', 362), ('X', 363), ('X', 364), ('X', 365), ('X', 366), ('X', 367), ('X', 368), ('X', 369), ('X', 370), ('X', 371), ('X', 372), ('X', 373), ('X', 374), ('X', 375), ('X', 376), ('X', 377), ('X', 378), ('X', 379), ('X', 380), ('X', 381), ('X', 382)]",
  "rfd_complex_con_hal_pdb_idx": "[('B', 78), ('B', 79), ('B', 80), ('B', 81), ('B', 82), ('B', 83), ('B', 84), ('B', 85), ('B', 86), ('B', 87), ('B', 88), ('B', 89), ('B', 90), ('B', 91), ('B', 92), ('B', 93), ('B', 94), ('B', 95), ('B', 96), ('B', 97), ('B', 98), ('B', 99), ('B', 100), ('B', 101), ('B', 102), ('B', 103), ('B', 104), ('B', 105), ('B', 106), ('B', 107), ('B', 108), ('B', 109), ('B', 110), ('B', 111), ('B', 112), ('B', 113), ('B', 114), ('B', 115), ('B', 116), ('B', 117), ('B', 118), ('B', 119), ('B', 120), ('B', 121), ('B', 122), ('B', 123), ('B', 124), ('B', 125), ('B', 126), ('B', 127), ('B', 128), ('B', 129), ('B', 130), ('B', 131), ('B', 132), ('B', 133), ('B', 134), ('B', 135), ('B', 136), ('B', 137), ('B', 138), ('B', 139), ('B', 140), ('B', 141), ('B', 142), ('B', 143), ('B', 144), ('B', 145), ('B', 146), ('B', 147), ('B', 148), ('B', 149), ('B', 150), ('B', 151), ('B', 152), ('B', 153), ('B', 154), ('B', 155), ('B', 156), ('B', 157), ('B', 158), ('B', 159), ('B', 160), ('B', 161), ('B', 162), ('B', 163), ('B', 164), ('B', 165), ('B', 166), ('B', 167), ('B', 168), ('B', 169), ('B', 170), ('B', 171), ('B', 172), ('B', 173), ('B', 174), ('B', 175), ('B', 176), ('B', 177), ('B', 178)]",
  "rfd_receptor_con_ref_pdb_idx": "[('X', 282), ('X', 283), ('X', 284), ('X', 285), ('X', 286), ('X', 287), ('X', 288), ('X', 289), ('X', 290), ('X', 291), ('X', 292), ('X', 293), ('X', 294), ('X', 295), ('X', 296), ('X', 297), ('X', 298), ('X', 299), ('X', 300), ('X', 301), ('X', 302), ('X', 303), ('X', 304), ('X', 305), ('X', 306), ('X', 307), ('X', 308), ('X', 309), ('X', 310), ('X', 311), ('X', 312), ('X', 313), ('X', 314), ('X', 315), ('X', 316), ('X', 317), ('X', 318), ('X', 319), ('X', 320), ('X', 321), ('X', 322), ('X', 323), ('X', 324), ('X', 325), ('X', 326), ('X', 327), ('X', 328), ('X', 329), ('X', 330), ('X', 331), ('X', 332), ('X', 333), ('X', 334), ('X', 335), ('X', 336), ('X', 337), ('X', 338), ('X', 339), ('X', 340), ('X', 341), ('X', 342), ('X', 343), ('X', 344), ('X', 345), ('X', 346), ('X', 347), ('X', 348), ('X', 349), ('X', 350), ('X', 351), ('X', 352), ('X', 353), ('X', 354), ('X', 355), ('X', 356), ('X', 357), ('X', 358), ('X', 359), ('X', 360), ('X', 361), ('X', 362), ('X', 363), ('X', 364), ('X', 365), ('X', 366), ('X', 367), ('X', 368), ('X', 369), ('X', 370), ('X', 371), ('X', 372), ('X', 373), ('X', 374), ('X', 375), ('X', 376), ('X', 377), ('X', 378), ('X', 379), ('X', 380), ('X', 381), ('X', 382)]",
  "rfd_receptor_con_hal_pdb_idx": "[('B', 78), ('B', 79), ('B', 80), ('B', 81), ('B', 82), ('B', 83), ('B', 84), ('B', 85), ('B', 86), ('B', 87), ('B', 88), ('B', 89), ('B', 90), ('B', 91), ('B', 92), ('B', 93), ('B', 94), ('B', 95), ('B', 96), ('B', 97), ('B', 98), ('B', 99), ('B', 100), ('B', 101), ('B', 102), ('B', 103), ('B', 104), ('B', 105), ('B', 106), ('B', 107), ('B', 108), ('B', 109), ('B', 110), ('B', 111), ('B', 112), ('B', 113), ('B', 114), ('B', 115), ('B', 116), ('B', 117), ('B', 118), ('B', 119), ('B', 120), ('B', 121), ('B', 122), ('B', 123), ('B', 124), ('B', 125), ('B', 126), ('B', 127), ('B', 128), ('B', 129), ('B', 130), ('B', 131), ('B', 132), ('B', 133), ('B', 134), ('B', 135), ('B', 136), ('B', 137), ('B', 138), ('B', 139), ('B', 140), ('B', 141), ('B', 142), ('B', 143), ('B', 144), ('B', 145), ('B', 146), ('B', 147), ('B', 148), ('B', 149), ('B', 150), ('B', 151), ('B', 152), ('B', 153), ('B', 154), ('B', 155), ('B', 156), ('B', 157), ('B', 158), ('B', 159), ('B', 160), ('B', 161), ('B', 162), ('B', 163), ('B', 164), ('B', 165), ('B', 166), ('B', 167), ('B', 168), ('B', 169), ('B', 170), ('B', 171), ('B', 172), ('B', 173), ('B', 174), ('B', 175), ('B', 176), ('B', 177), ('B', 178)]",
  "rfd_complex_con_ref_idx0": [
    0,
    1,
    2,
    3,
    4,
    5,
    6,
    7,
    8,
    9,
    10,
    11,
    12,
    13,
    14,
    15,
    16,
    17,
    18,
    19,
    20,
    21,
    22,
    23,
    24,
    25,
    26,
    27,
    28,
    29,
    30,
    31,
    32,
    33,
    34,
    35,
    36,
    37,
    38,
    39,
    40,
    41,
    42,
    43,
    44,
    45,
    46,
    47,
    48,
    49,
    50,
    51,
    52,
    53,
    54,
    55,
    56,
    57,
    58,
    59,
    60,
    61,
    62,
    63,
    64,
    65,
    66,
    67,
    68,
    69,
    70,
    71,
    72,
    73,
    74,
    75,
    76,
    77,
    78,
    79,
    80,
    81,
    82,
    83,
    84,
    85,
    86,
    87,
    88,
    89,
    90,
    91,
    92,
    93,
    94,
    95,
    96,
    97,
    98,
    99,
    100
  ],
  "rfd_complex_con_hal_idx0": [
    77,
    78,
    79,
    80,
    81,
    82,
    83,
    84,
    85,
    86,
    87,
    88,
    89,
    90,
    91,
    92,
    93,
    94,
    95,
    96,
    97,
    98,
    99,
    100,
    101,
    102,
    103,
    104,
    105,
    106,
    107,
    108,
    109,
    110,
    111,
    112,
    113,
    114,
    115,
    116,
    117,
    118,
    119,
    120,
    121,
    122,
    123,
    124,
    125,
    126,
    127,
    128,
    129,
    130,
    131,
    132,
    133,
    134,
    135,
    136,
    137,
    138,
    139,
    140,
    141,
    142,
    143,
    144,
    145,
    146,
    147,
    148,
    149,
    150,
    151,
    152,
    153,
    154,
    155,
    156,
    157,
    158,
    159,
    160,
    161,
    162,
    163,
    164,
    165,
    166,
    167,
    168,
    169,
    170,
    171,
    172,
    173,
    174,
    175,
    176,
    177
  ],
  "rfd_receptor_con_ref_idx0": [
    0,
    1,
    2,
    3,
    4,
    5,
    6,
    7,
    8,
    9,
    10,
    11,
    12,
    13,
    14,
    15,
    16,
    17,
    18,
    19,
    20,
    21,
    22,
    23,
    24,
    25,
    26,
    27,
    28,
    29,
    30,
    31,
    32,
    33,
    34,
    35,
    36,
    37,
    38,
    39,
    40,
    41,
    42,
    43,
    44,
    45,
    46,
    47,
    48,
    49,
    50,
    51,
    52,
    53,
    54,
    55,
    56,
    57,
    58,
    59,
    60,
    61,
    62,
    63,
    64,
    65,
    66,
    67,
    68,
    69,
    70,
    71,
    72,
    73,
    74,
    75,
    76,
    77,
    78,
    79,
    80,
    81,
    82,
    83,
    84,
    85,
    86,
    87,
    88,
    89,
    90,
    91,
    92,
    93,
    94,
    95,
    96,
    97,
    98,
    99,
    100
  ],
  "rfd_receptor_con_hal_idx0": [
    0,
    1,
    2,
    3,
    4,
    5,
    6,
    7,
    8,
    9,
    10,
    11,
    12,
    13,
    14,
    15,
    16,
    17,
    18,
    19,
    20,
    21,
    22,
    23,
    24,
    25,
    26,
    27,
    28,
    29,
    30,
    31,
    32,
    33,
    34,
    35,
    36,
    37,
    38,
    39,
    40,
    41,
    42,
    43,
    44,
    45,
    46,
    47,
    48,
    49,
    50,
    51,
    52,
    53,
    54,
    55,
    56,
    57,
    58,
    59,
    60,
    61,
    62,
    63,
    64,
    65,
    66,
    67,
    68,
    69,
    70,
    71,
    72,
    73,
    74,
    75,
    76,
    77,
    78,
    79,
    80,
    81,
    82,
    83,
    84,
    85,
    86,
    87,
    88,
    89,
    90,
    91,
    92,
    93,
    94,
    95,
    96,
    97,
    98,
    99,
    100
  ],
  "rfd_inpaint_str": [
    false,
    false,
    false,
    false,
    false,
    false,
    false,
    false,
    false,
    false,
    false,
    false,
    false,
    false,
    false,
    false,
    false,
    false,
    false,
    false,
    false,
    false,
    false,
    false,
    false,
    false,
    false,
    false,
    false,
    false,
    false,
    false,
    false,
    false,
    false,
    false,
    false,
    false,
    false,
    false,
    false,
    false,
    false,
    false,
    false,
    false,
    false,
    false,
    false,
    false,
    false,
    false,
    false,
    false,
    false,
    false,
    false,
    false,
    false,
    false,
    false,
    false,
    false,
    false,
    false,
    false,
    false,
    false,
    false,
    false,
    false,
    false,
    false,
    false,
    false,
    false,
    false,
    true,
    true,
    true,
    true,
    true,
    true,
    true,
    true,
    true,
    true,
    true,
    true,
    true,
    true,
    true,
    true,
    true,
    true,
    true,
    true,
    true,
    true,
    true,
    true,
    true,
    true,
    true,
    true,
    true,
    true,
    true,
    true,
    true,
    true,
    true,
    true,
    true,
    true,
    true,
    true,
    true,
    true,
    true,
    true,
    true,
    true,
    true,
    true,
    true,
    true,
    true,
    true,
    true,
    true,
    true,
    true,
    true,
    true,
    true,
    true,
    true,
    true,
    true,
    true,
    true,
    true,
    true,
    true,
    true,
    true,
    true,
    true,
    true,
    true,
    true,
    true,
    true,
    true,
    true,
    true,
    true,
    true,
    true,
    true,
    true,
    true,
    true,
    true,
    true,
    true,
    true,
    true,
    true,
    true,
    true,
    true,
    true,
    true,
    true,
    true,
    true
  ],
  "rfd_inpaint_seq": [
    false,
    false,
    false,
    false,
    false,
    false,
    false,
    false,
    false,
    false,
    false,
    false,
    false,
    false,
    false,
    false,
    false,
    false,
    false,
    false,
    false,
    false,
    false,
    false,
    false,
    false,
    false,
    false,
    false,
    false,
    false,
    false,
    false,
    false,
    false,
    false,
    false,
    false,
    false,
    false,
    false,
    false,
    false,
    false,
    false,
    false,
    false,
    false,
    false,
    false,
    false,
    false,
    false,
    false,
    false,
    false,
    false,
    false,
    false,
    false,
    false,
    false,
    false,
    false,
    false,
    false,
    false,
    false,
    false,
    false,
    false,
    false,
    false,
    false,
    false,
    false,
    false,
    true,
    true,
    true,
    true,
    true,
    true,
    true,
    true,
    true,
    true,
    true,
    true,
    true,
    true,
    true,
    true,
    true,
    true,
    true,
    true,
    true,
    true,
    true,
    true,
    true,
    true,
    true,
    true,
    true,
    true,
    true,
    true,
    true,
    true,
    true,
    true,
    true,
    true,
    true,
    true,
    true,
    true,
    true,
    true,
    true,
    true,
    true,
    true,
    true,
    true,
    true,
    true,
    true,
    true,
    true,
    true,
    true,
    true,
    true,
    true,
    true,
    true,
    true,
    true,
    true,
    true,
    true,
    true,
    true,
    true,
    true,
    true,
    true,
    true,
    true,
    true,
    true,
    true,
    true,
    true,
    true,
    true,
    true,
    true,
    true,
    true,
    true,
    true,
    true,
    true,
    true,
    true,
    true,
    true,
    true,
    true,
    true,
    true,
    true,
    true,
    true
  ],
  "rfd_sampled_mask": [
    "X282-382/0",
    "77-77"
  ],
  "rfd_mask_1d": [
    false,
    false,
    false,
    false,
    false,
    false,
    false,
    false,
    false,
    false,
    false,
    false,
    false,
    false,
    false,
    false,
    false,
    false,
    false,
    false,
    false,
    false,
    false,
    false,
    false,
    false,
    false,
    false,
    false,
    false,
    false,
    false,
    false,
    false,
    false,
    false,
    false,
    false,
    false,
    false,
    false,
    false,
    false,
    false,
    false,
    false,
    false,
    false,
    false,
    false,
    false,
    false,
    false,
    false,
    false,
    false,
    false,
    false,
    false,
    false,
    false,
    false,
    false,
    false,
    false,
    false,
    false,
    false,
    false,
    false,
    false,
    false,
    false,
    false,
    false,
    false,
    false,
    true,
    true,
    true,
    true,
    true,
    true,
    true,
    true,
    true,
    true,
    true,
    true,
    true,
    true,
    true,
    true,
    true,
    true,
    true,
    true,
    true,
    true,
    true,
    true,
    true,
    true,
    true,
    true,
    true,
    true,
    true,
    true,
    true,
    true,
    true,
    true,
    true,
    true,
    true,
    true,
    true,
    true,
    true,
    true,
    true,
    true,
    true,
    true,
    true,
    true,
    true,
    true,
    true,
    true,
    true,
    true,
    true,
    true,
    true,
    true,
    true,
    true,
    true,
    true,
    true,
    true,
    true,
    true,
    true,
    true,
    true,
    true,
    true,
    true,
    true,
    true,
    true,
    true,
    true,
    true,
    true,
    true,
    true,
    true,
    true,
    true,
    true,
    true,
    true,
    true,
    true,
    true,
    true,
    true,
    true,
    true,
    true,
    true,
    true,
    true,
    true
  ]
}
```
