## Supplementary File 1 for "ProteinDJ: a high-performance and modular protein design pipeline": fold_36.json

```
{
  "fold_id": 36,
  "rfd_config": {
    "inference": {
      "input_pdb": "1www_trka.pdb",
      "num_designs": 25,
      "design_startnum": 25,
      "ckpt_override_path": null,
      "symmetry": null,
      "recenter": true,
      "radius": 10.0,
      "model_only_neighbors": false,
      "output_prefix": "./rfd_results/fold",
      "write_trajectory": false,
      "scaffold_guided": false,
      "model_runner": "SelfConditioning",
      "cautious": true,
      "align_motif": true,
      "symmetric_self_cond": true,
      "final_step": 1,
      "deterministic": false,
      "trb_save_ckpt_path": "/app/RFdiffusion/models/Complex_base_ckpt.pt",
      "schedule_directory_path": "/app/RFdiffusion/schedules",
      "model_directory_path": "/app/RFdiffusion/models"
    },
    "contigmap": {
      "contigs": [
        "X282-382/0 50-100"
      ],
      "inpaint_seq": null,
      "inpaint_str": null,
      "inpaint_str_helix": null,
      "inpaint_str_strand": null,
      "inpaint_str_loop": null,
      "provide_seq": null,
      "length": null
    },
    "model": {
      "n_extra_block": 4,
      "n_main_block": 32,
      "n_ref_block": 4,
      "d_msa": 256,
      "d_msa_full": 64,
      "d_pair": 128,
      "d_templ": 64,
      "n_head_msa": 8,
      "n_head_pair": 4,
      "n_head_templ": 4,
      "d_hidden": 32,
      "d_hidden_templ": 32,
      "p_drop": 0.15,
      "SE3_param_full": {
        "num_layers": 1,
        "num_channels": 32,
        "num_degrees": 2,
        "n_heads": 4,
        "div": 4,
        "l0_in_features": 8,
        "l0_out_features": 8,
        "l1_in_features": 3,
        "l1_out_features": 2,
        "num_edge_features": 32
      },
      "SE3_param_topk": {
        "num_layers": 1,
        "num_channels": 32,
        "num_degrees": 2,
        "n_heads": 4,
        "div": 4,
        "l0_in_features": 64,
        "l0_out_features": 64,
        "l1_in_features": 3,
        "l1_out_features": 2,
        "num_edge_features": 64
      },
      "freeze_track_motif": false,
      "use_motif_timestep": true
    },
    "diffuser": {
      "T": 50,
      "b_0": 0.01,
      "b_T": 0.07,
      "schedule_type": "linear",
      "so3_type": "igso3",
      "crd_scale": 0.25,
      "partial_T": null,
      "so3_schedule_type": "linear",
      "min_b": 1.5,
      "max_b": 2.5,
      "min_sigma": 0.02,
      "max_sigma": 1.5
    },
    "denoiser": {
      "noise_scale_ca": 0,
      "final_noise_scale_ca": 1,
      "ca_noise_schedule_type": "constant",
      "noise_scale_frame": 0,
      "final_noise_scale_frame": 1,
      "frame_noise_schedule_type": "constant"
    },
    "ppi": {
      "hotspot_res": [
        "X294",
        "X296",
        "X333"
      ]
    },
    "potentials": {
      "guiding_potentials": null,
      "guide_scale": 10,
      "guide_decay": "constant",
      "olig_inter_all": null,
      "olig_intra_all": null,
      "olig_custom_contact": null,
      "substrate": null
    },
    "contig_settings": {
      "ref_idx": null,
      "hal_idx": null,
      "idx_rf": null,
      "inpaint_seq_tensor": null
    },
    "preprocess": {
      "sidechain_input": false,
      "motif_sidechain_input": true,
      "d_t1d": 24,
      "d_t2d": 44,
      "prob_self_cond": 0.5,
      "str_self_cond": true,
      "predict_previous": false
    },
    "logging": {
      "inputs": false
    },
    "scaffoldguided": {
      "scaffoldguided": false,
      "target_pdb": false,
      "target_path": null,
      "scaffold_list": null,
      "scaffold_dir": null,
      "sampled_insertion": 0,
      "sampled_N": 0,
      "sampled_C": 0,
      "ss_mask": 0,
      "systematic": false,
      "target_ss": null,
      "target_adj": null,
      "mask_loops": true,
      "contig_crop": null
    }
  },
  "rfd_plddt": [
    [
      0.08709993213415146,
      0.09785863757133484,
      0.10002832114696503,
      0.09846930205821991,
      0.09223254770040512,
      0.08818826079368591,
      0.08961226046085358,
      0.08679471909999847,
      0.08288644254207611,
      0.08104217052459717,
      0.08597038686275482,
      0.0853986144065857,
      0.08950649201869965,
      0.09325210005044937,
      0.09953940659761429,
      0.09796523302793503,
      0.09958016872406006,
      0.10604537278413773,
      0.10520317405462265,
      0.10085781663656235,
      0.09615439921617508,
      0.09561244398355484,
      0.09471946954727173,
      0.0837407335639,
      0.08159220218658447,
      0.08268216252326965,
      0.08847667276859283,
      0.08706872910261154,
      0.09318578243255615,
      0.09807344526052475,
      0.09834904968738556,
      0.0998266264796257,
      0.09989358484745026,
      0.10226070135831833,
      0.09390824288129807,
      0.09316049516201019,
      0.09770377725362778,
      0.09482833743095398,
      0.08854688704013824,
      0.08776333928108215,
      0.0867014080286026,
      0.08611861616373062,
      0.08539479970932007,
      0.08655573427677155,
      0.08341271430253983,
      0.08493663370609283,
      0.08756104111671448,
      0.08524453639984131,
      0.08894121646881104,
      0.08610549569129944,
      0.08952905237674713,
      0.0935547798871994,
      0.09395898133516312,
      0.10025625675916672,
      0.09943001717329025,
      0.09004589915275574,
      0.9688733220100403,
      0.9800599813461304,
      0.9806456565856934,
      0.9845989942550659,
      0.9783610105514526,
      0.9642996191978455,
      0.9642773866653442,
      0.9370565414428711,
      0.9271261096000671,
      0.8891544342041016,
      0.885077714920044,
      0.8937103152275085,
      0.8355625867843628,
      0.853145956993103,
      0.7679341435432434,
      0.8070271015167236,
      0.867012619972229,
      0.8749030828475952,
      0.89482182264328,
      0.9204682111740112,
      0.9025437831878662,
      0.9229340553283691,
      0.9113772511482239,
      0.9529291391372681,
      0.9549989700317383,
      0.977073609828949,
      0.9795408248901367,
      0.9866470694541931,
      0.9888443350791931,
      0.9929570555686951,
      0.9965127110481262,
      0.9979715943336487,
      0.9986898899078369,
      0.9990799427032471,
      0.9988691806793213,
      0.9989379048347473,
      0.9982531070709229,
      0.9964918494224548,
      0.9966726303100586,
      0.9973292350769043,
      0.9980568885803223,
      0.9936589002609253,
      0.9903255701065063,
      0.9832320213317871,
      0.9567656517028809,
      0.9647501111030579,
      0.9856136441230774,
      0.9771865606307983,
      0.9698866009712219,
      0.9262531995773315,
      0.9043902158737183,
      0.8265179991722107,
      0.8231310844421387,
      0.8440387845039368,
      0.7869046926498413,
      0.7789716720581055,
      0.8560521602630615,
      0.8824568390846252,
      0.9291948080062866,
      0.9083133339881897,
      0.9006807208061218,
      0.8800351619720459,
      0.8990107774734497,
      0.9231717586517334,
      0.9678597450256348,
      0.935327410697937,
      0.9503891468048096,
      0.9215520620346069,
      0.9241061210632324,
      0.9661855101585388,
      0.9677683115005493,
      0.9738447666168213,
      0.9935851097106934,
      0.9956178069114685,
      0.9938564300537109,
      0.9963500499725342,
      0.9964702129364014,
      0.9983219504356384,
      0.9978995323181152,
      0.9976935386657715,
      0.9982202053070068,
      0.9963969588279724,
      0.9955359101295471,
      0.9898046851158142,
      0.9894669651985168,
      0.9867578148841858,
      0.9923107028007507,
      0.9938308596611023,
      0.989639163017273,
      0.9927017092704773,
      0.9883450865745544,
      0.9912935495376587,
      0.9839701056480408,
      0.9878625869750977,
      0.981364369392395,
      0.9712886810302734,
      0.9592621922492981,
      0.9491482973098755,
      0.946233332157135,
      0.9491419196128845,
      0.9552490711212158
    ],
    [
      0.10060705989599228,
      0.10917864739894867,
      0.10993600636720657,
      0.11237034946680069,
      0.10446156561374664,
      0.09906309843063354,
      0.09898138046264648,
      0.1013936772942543,
      0.09385895729064941,
      0.08966230601072311,
      0.09344404935836792,
      0.09964410960674286,
      0.10364577174186707,
      0.10553912818431854,
      0.11084291338920593,
      0.11852709949016571,
      0.11220917850732803,
      0.11247449368238449,
      0.11936609447002411,
      0.12022019922733307,
      0.11624564975500107,
      0.11483889818191528,
      0.11665397882461548,
      0.10439126938581467,
      0.10456829518079758,
      0.10735157132148743,
      0.10859394073486328,
      0.11483824998140335,
      0.1299196481704712,
      0.13811039924621582,
      0.13469350337982178,
      0.13491538166999817,
      0.1332971453666687,
      0.13048827648162842,
      0.12475136667490005,
      0.12654554843902588,
      0.13096575438976288,
      0.13069751858711243,
      0.11924681067466736,
      0.11422931402921677,
      0.11788195371627808,
      0.11695186048746109,
      0.11063797771930695,
      0.11771512031555176,
      0.12679791450500488,
      0.12143434584140778,
      0.12548348307609558,
      0.13269340991973877,
      0.13915570080280304,
      0.136522114276886,
      0.1465214043855667,
      0.16009294986724854,
      0.17001023888587952,
      0.17163978517055511,
      0.1743868738412857,
      0.14691261947155,
      0.9634620547294617,
      0.9750118851661682,
      0.9762062430381775,
      0.9789239764213562,
      0.9721136689186096,
      0.9633610844612122,
      0.966153621673584,
      0.9477027654647827,
      0.9462122917175293,
      0.905248761177063,
      0.9120813012123108,
      0.921318531036377,
      0.8722017407417297,
      0.8723093867301941,
      0.8013538718223572,
      0.8087631464004517,
      0.8774371147155762,
      0.8935054540634155,
      0.9269796013832092,
      0.9469301104545593,
      0.929450511932373,
      0.9381987452507019,
      0.9243612289428711,
      0.9617236256599426,
      0.9582629799842834,
      0.9733343124389648,
      0.9766510725021362,
      0.9830927848815918,
      0.987562894821167,
      0.9900673627853394,
      0.9935921430587769,
      0.9965901970863342,
      0.996090292930603,
      0.997434139251709,
      0.9949482083320618,
      0.9954383969306946,
      0.9930059909820557,
      0.9879872798919678,
      0.9861730933189392,
      0.9884334802627563,
      0.9873695373535156,
      0.972026526927948,
      0.9687857627868652,
      0.93671715259552,
      0.9042981863021851,
      0.9258823990821838,
      0.9642631411552429,
      0.9621143937110901,
      0.9706001281738281,
      0.9363559484481812,
      0.9208099842071533,
      0.8430662155151367,
      0.8314447999000549,
      0.8592346906661987,
      0.7892324328422546,
      0.7846130728721619,
      0.867569088935852,
      0.8935809135437012,
      0.9355791807174683,
      0.9205369353294373,
      0.9190215468406677,
      0.8934414386749268,
      0.9195469617843628,
      0.944290280342102,
      0.9771538376808167,
      0.9483554363250732,
      0.9516629576683044,
      0.910957932472229,
      0.9043696522712708,
      0.9483766555786133,
      0.9321185350418091,
      0.9410488605499268,
      0.9740983843803406,
      0.9839449524879456,
      0.9874759912490845,
      0.9917857050895691,
      0.9940704107284546,
      0.9974737167358398,
      0.9965642094612122,
      0.9968329668045044,
      0.9964815378189087,
      0.9941956400871277,
      0.9908203482627869,
      0.9823257327079773,
      0.9812974333763123,
      0.9790747761726379,
      0.9864113926887512,
      0.9873691201210022,
      0.983887791633606,
      0.98881995677948,
      0.9867944717407227,
      0.9904608130455017,
      0.9871365427970886,
      0.9896724820137024,
      0.9863747358322144,
      0.9743577241897583,
      0.957947313785553,
      0.9368882775306702,
      0.9158271551132202,
      0.8854346871376038,
      0.9030418992042542
    ],
    [
      0.10179881751537323,
      0.11319272965192795,
      0.11476545035839081,
      0.11965563893318176,
      0.11424040049314499,
      0.10531730204820633,
      0.10883761942386627,
      0.1183004081249237,
      0.11607612669467926,
      0.11264898627996445,
      0.11628816276788712,
      0.13611111044883728,
      0.13601328432559967,
      0.13310958445072174,
      0.1381482481956482,
      0.14465641975402832,
      0.14249248802661896,
      0.14000338315963745,
      0.14188645780086517,
      0.1403525024652481,
      0.14423595368862152,
      0.13208869099617004,
      0.1382988840341568,
      0.12132830917835236,
      0.12204287946224213,
      0.11882666498422623,
      0.12336431443691254,
      0.12477569282054901,
      0.14013922214508057,
      0.15586534142494202,
      0.16574017703533173,
      0.1676608771085739,
      0.17578339576721191,
      0.18342283368110657,
      0.18230442702770233,
      0.18631549179553986,
      0.18956421315670013,
      0.19666677713394165,
      0.1941998451948166,
      0.19247230887413025,
      0.21354973316192627,
      0.22043238580226898,
      0.2097097933292389,
      0.2172694355249405,
      0.23977811634540558,
      0.23669448494911194,
      0.2298731952905655,
      0.23808398842811584,
      0.25766700506210327,
      0.2724307179450989,
      0.2787124514579773,
      0.28503939509391785,
      0.2900664210319519,
      0.2733326554298401,
      0.2624076008796692,
      0.2348955273628235,
      0.96699458360672,
      0.9773789644241333,
      0.9766141176223755,
      0.9796428680419922,
      0.9719619750976562,
      0.9614707231521606,
      0.9622719287872314,
      0.9367713928222656,
      0.9319711923599243,
      0.8886641263961792,
      0.8876076936721802,
      0.9039410352706909,
      0.8549841642379761,
      0.859143853187561,
      0.7961671948432922,
      0.8030676245689392,
      0.8733863830566406,
      0.8855707049369812,
      0.9146027565002441,
      0.9347612857818604,
      0.9164815545082092,
      0.9291313290596008,
      0.9165652990341187,
      0.9583185315132141,
      0.9567981958389282,
      0.9725526571273804,
      0.9777820706367493,
      0.9843018651008606,
      0.9880728721618652,
      0.9902946949005127,
      0.9939247369766235,
      0.9967361092567444,
      0.9964417815208435,
      0.9977284073829651,
      0.9957288503646851,
      0.9962063431739807,
      0.9936947822570801,
      0.9886611700057983,
      0.9880083799362183,
      0.9906711578369141,
      0.9904221892356873,
      0.9787932634353638,
      0.9741849899291992,
      0.9493184089660645,
      0.9197242856025696,
      0.9380971789360046,
      0.9693806171417236,
      0.9656199216842651,
      0.9703066349029541,
      0.9336056709289551,
      0.9162757992744446,
      0.8335146903991699,
      0.8172977566719055,
      0.854204535484314,
      0.7868906855583191,
      0.7938156127929688,
      0.875229001045227,
      0.895707368850708,
      0.9382441639900208,
      0.9183842539787292,
      0.9142160415649414,
      0.8823384046554565,
      0.9083840847015381,
      0.9388666749000549,
      0.9738511443138123,
      0.9481651782989502,
      0.9506176114082336,
      0.9153227806091309,
      0.9120798110961914,
      0.953580915927887,
      0.9415404796600342,
      0.9474875330924988,
      0.9792079329490662,
      0.9875088930130005,
      0.9878872632980347,
      0.9911916255950928,
      0.993076503276825,
      0.9970300197601318,
      0.9960542917251587,
      0.9965078830718994,
      0.996168315410614,
      0.9937612414360046,
      0.9906868934631348,
      0.9830154180526733,
      0.9823254346847534,
      0.9797580242156982,
      0.9862717986106873,
      0.9869987368583679,
      0.9818289279937744,
      0.9860506057739258,
      0.9814866781234741,
      0.9863111972808838,
      0.9808667302131653,
      0.9841232299804688,
      0.9803096652030945,
      0.9694281816482544,
      0.9564409255981445,
      0.9375513792037964,
      0.9164758920669556,
      0.8963336944580078,
      0.91127610206604
    ],
    [
      0.10818640142679214,
      0.12509091198444366,
      0.12788616120815277,
      0.13384228944778442,
      0.1372552365064621,
      0.12916244566440582,
      0.13462115824222565,
      0.15456350147724152,
      0.16578538715839386,
      0.1534608006477356,
      0.155337855219841,
      0.1686461716890335,
      0.17468421161174774,
      0.17268182337284088,
      0.1715364158153534,
      0.1753724068403244,
      0.17963647842407227,
      0.18244871497154236,
      0.18051891028881073,
      0.17948783934116364,
      0.18178509175777435,
      0.16900360584259033,
      0.1718788892030716,
      0.15636706352233887,
      0.1616237461566925,
      0.14986972510814667,
      0.1557236909866333,
      0.1542050838470459,
      0.16456136107444763,
      0.18173153698444366,
      0.2091866433620453,
      0.213098406791687,
      0.2300289273262024,
      0.23142793774604797,
      0.24344266951084137,
      0.2507197856903076,
      0.2541327476501465,
      0.2743363380432129,
      0.29165172576904297,
      0.28707075119018555,
      0.30454617738723755,
      0.31474292278289795,
      0.3143599033355713,
      0.320394366979599,
      0.33110320568084717,
      0.33762267231941223,
      0.3356666564941406,
      0.33492669463157654,
      0.34180521965026855,
      0.3599206805229187,
      0.3620448708534241,
      0.35409820079803467,
      0.35092058777809143,
      0.35516053438186646,
      0.33776193857192993,
      0.31846070289611816,
      0.965827226638794,
      0.9766660928726196,
      0.9771462082862854,
      0.9782833456993103,
      0.9714806079864502,
      0.9573748111724854,
      0.9555362462997437,
      0.9272637963294983,
      0.9221170544624329,
      0.8773612976074219,
      0.8758007287979126,
      0.8952564001083374,
      0.8401858806610107,
      0.8471578359603882,
      0.7970917224884033,
      0.7984089255332947,
      0.867109477519989,
      0.881328284740448,
      0.905785322189331,
      0.9266252517700195,
      0.8962612748146057,
      0.9161493182182312,
      0.90382981300354,
      0.9507342576980591,
      0.952040433883667,
      0.9703896641731262,
      0.9763081669807434,
      0.9830370545387268,
      0.9867104887962341,
      0.9890710711479187,
      0.9929630160331726,
      0.9963396787643433,
      0.9961411952972412,
      0.9976786375045776,
      0.9959275126457214,
      0.9965688586235046,
      0.9941642880439758,
      0.9890503883361816,
      0.9888064861297607,
      0.9913457036018372,
      0.991959810256958,
      0.9816786050796509,
      0.9770314693450928,
      0.9569311141967773,
      0.9304367303848267,
      0.947974681854248,
      0.9735121130943298,
      0.9664269089698792,
      0.9669572114944458,
      0.9319560527801514,
      0.9061020612716675,
      0.8235105872154236,
      0.8045594096183777,
      0.8483229279518127,
      0.780610978603363,
      0.7905328273773193,
      0.8743201494216919,
      0.8955038785934448,
      0.9365309476852417,
      0.9137634634971619,
      0.9084208607673645,
      0.8707761168479919,
      0.8965126276016235,
      0.9278414249420166,
      0.9704593420028687,
      0.9462848901748657,
      0.9541453719139099,
      0.9230104684829712,
      0.9239210486412048,
      0.9624432325363159,
      0.9572341442108154,
      0.961551308631897,
      0.9847210049629211,
      0.9911876916885376,
      0.9895386695861816,
      0.9915998578071594,
      0.9926757216453552,
      0.9966633319854736,
      0.9955559968948364,
      0.9960627555847168,
      0.9956722259521484,
      0.9930121898651123,
      0.9898203015327454,
      0.98224937915802,
      0.9799565672874451,
      0.9791135787963867,
      0.9858871698379517,
      0.9857892394065857,
      0.9805682897567749,
      0.9845809936523438,
      0.9788671731948853,
      0.9841995239257812,
      0.9783713817596436,
      0.9813387393951416,
      0.9785879850387573,
      0.970610499382019,
      0.9611992835998535,
      0.9483415484428406,
      0.9319515824317932,
      0.9187348484992981,
      0.9309439659118652
    ],
    [
      0.1247153952717781,
      0.15053187310695648,
      0.1528957188129425,
      0.16406141221523285,
      0.17570239305496216,
      0.16396239399909973,
      0.1707151234149933,
      0.19145306944847107,
      0.19174867868423462,
      0.18822726607322693,
      0.20013785362243652,
      0.22220711410045624,
      0.2314867377281189,
      0.22669589519500732,
      0.23188799619674683,
      0.24005234241485596,
      0.24442002177238464,
      0.2363552749156952,
      0.23013177514076233,
      0.23440343141555786,
      0.23202160000801086,
      0.21662721037864685,
      0.2129547894001007,
      0.1982683539390564,
      0.19689539074897766,
      0.18109747767448425,
      0.19695229828357697,
      0.18659213185310364,
      0.1867910623550415,
      0.20891836285591125,
      0.2263922542333603,
      0.24077925086021423,
      0.271464467048645,
      0.287950336933136,
      0.3111000657081604,
      0.3235296308994293,
      0.32701244950294495,
      0.353682279586792,
      0.37220942974090576,
      0.3689464032649994,
      0.37343376874923706,
      0.38345158100128174,
      0.38072603940963745,
      0.3828465938568115,
      0.3836255669593811,
      0.3881857395172119,
      0.390132874250412,
      0.3820536136627197,
      0.38051682710647583,
      0.4032573103904724,
      0.39845505356788635,
      0.3795793354511261,
      0.3909125328063965,
      0.4127538204193115,
      0.40382668375968933,
      0.38916635513305664,
      0.9649559855461121,
      0.9763728976249695,
      0.9761002063751221,
      0.9770639538764954,
      0.9697433114051819,
      0.9530567526817322,
      0.9504470825195312,
      0.917871356010437,
      0.9142174124717712,
      0.8695660829544067,
      0.8626186847686768,
      0.887099027633667,
      0.8318130373954773,
      0.8380969762802124,
      0.7871671915054321,
      0.7825149297714233,
      0.8637301325798035,
      0.8757585287094116,
      0.9021128416061401,
      0.9221327304840088,
      0.8889425992965698,
      0.9118120074272156,
      0.9014154672622681,
      0.9456965923309326,
      0.9470064640045166,
      0.968334436416626,
      0.9757164716720581,
      0.9835599660873413,
      0.9869474172592163,
      0.989639401435852,
      0.993580162525177,
      0.9966675043106079,
      0.9965415000915527,
      0.9978689551353455,
      0.9962716698646545,
      0.9968873262405396,
      0.9943286180496216,
      0.9891493916511536,
      0.9894976615905762,
      0.992270827293396,
      0.9933321475982666,
      0.9843993186950684,
      0.9795171022415161,
      0.9635287523269653,
      0.9389630556106567,
      0.9547245502471924,
      0.9773860573768616,
      0.9702256917953491,
      0.9677656888961792,
      0.9327479600906372,
      0.9044257402420044,
      0.821288526058197,
      0.8012137413024902,
      0.8435306549072266,
      0.7767459154129028,
      0.7852634191513062,
      0.8632158637046814,
      0.8872646689414978,
      0.931786835193634,
      0.9076244831085205,
      0.9055701494216919,
      0.8675698041915894,
      0.8940895795822144,
      0.9239869117736816,
      0.9687124490737915,
      0.9460914134979248,
      0.9569343328475952,
      0.9289736747741699,
      0.9322804808616638,
      0.9660080671310425,
      0.9631263613700867,
      0.9663346409797668,
      0.9869741797447205,
      0.992607831954956,
      0.9900717735290527,
      0.9914905428886414,
      0.9919309616088867,
      0.9963566064834595,
      0.9952300190925598,
      0.9957361817359924,
      0.9955551624298096,
      0.9928301572799683,
      0.9899990558624268,
      0.9828753471374512,
      0.9806914329528809,
      0.9792116284370422,
      0.9857638478279114,
      0.9853523969650269,
      0.9793012738227844,
      0.9829884767532349,
      0.9755592942237854,
      0.9808208346366882,
      0.9730039834976196,
      0.9774537086486816,
      0.9755003452301025,
      0.9688491821289062,
      0.9619537591934204,
      0.9520602226257324,
      0.939137876033783,
      0.9304003715515137,
      0.9398168325424194
    ],
    [
      0.17177999019622803,
      0.20264196395874023,
      0.2089473009109497,
      0.21694862842559814,
      0.2272019237279892,
      0.21624597907066345,
      0.2106570452451706,
      0.22791190445423126,
      0.23922665417194366,
      0.2443867027759552,
      0.249969944357872,
      0.27565523982048035,
      0.2867455780506134,
      0.2853549122810364,
      0.286115825176239,
      0.2872123718261719,
      0.2847881019115448,
      0.2772723138332367,
      0.260073184967041,
      0.25679028034210205,
      0.2567932903766632,
      0.23925542831420898,
      0.22924722731113434,
      0.21284520626068115,
      0.21176470816135406,
      0.19078633189201355,
      0.20832933485507965,
      0.19612815976142883,
      0.19602389633655548,
      0.216895192861557,
      0.2321912795305252,
      0.2496705949306488,
      0.28311222791671753,
      0.30100998282432556,
      0.3295663595199585,
      0.35250234603881836,
      0.353633850812912,
      0.38323408365249634,
      0.4104505777359009,
      0.40588295459747314,
      0.41344505548477173,
      0.42349711060523987,
      0.4160039722919464,
      0.40882664918899536,
      0.40637803077697754,
      0.41666752099990845,
      0.42243921756744385,
      0.40575024485588074,
      0.4036235511302948,
      0.42616087198257446,
      0.421807199716568,
      0.39845943450927734,
      0.4127936065196991,
      0.4320508539676666,
      0.425971120595932,
      0.4109899699687958,
      0.9637613296508789,
      0.9754912853240967,
      0.9728138446807861,
      0.9741232395172119,
      0.9657317996025085,
      0.9468651413917542,
      0.9445801973342896,
      0.9096556901931763,
      0.9102169275283813,
      0.8653837442398071,
      0.8586872816085815,
      0.8817959427833557,
      0.8258189558982849,
      0.8332971334457397,
      0.7754601240158081,
      0.7701035141944885,
      0.8595203161239624,
      0.8735727667808533,
      0.8986204862594604,
      0.9204070568084717,
      0.885866641998291,
      0.907404363155365,
      0.8951957821846008,
      0.9408378601074219,
      0.9414337873458862,
      0.9646788835525513,
      0.973360002040863,
      0.9831945896148682,
      0.9862189292907715,
      0.9892209768295288,
      0.993633508682251,
      0.9967613816261292,
      0.9967736601829529,
      0.9979902505874634,
      0.9965860247612,
      0.9971401691436768,
      0.9945393204689026,
      0.9892953634262085,
      0.9899934530258179,
      0.9928247928619385,
      0.9940367937088013,
      0.9857401847839355,
      0.9806077480316162,
      0.9662238955497742,
      0.9418331384658813,
      0.9577210545539856,
      0.9789136052131653,
      0.9711182117462158,
      0.9672089219093323,
      0.931527316570282,
      0.9019310474395752,
      0.8141674995422363,
      0.7980703115463257,
      0.8396801352500916,
      0.7740773558616638,
      0.782995879650116,
      0.8583158254623413,
      0.8821731209754944,
      0.9284250140190125,
      0.9027367830276489,
      0.9014672040939331,
      0.8642467260360718,
      0.8912594318389893,
      0.920678973197937,
      0.9672906994819641,
      0.943915069103241,
      0.9578558206558228,
      0.9300857782363892,
      0.9341747760772705,
      0.966927170753479,
      0.9657677412033081,
      0.9690186977386475,
      0.9884049892425537,
      0.9934142827987671,
      0.9905588626861572,
      0.9914858937263489,
      0.991681694984436,
      0.9961657524108887,
      0.9948217272758484,
      0.9953698515892029,
      0.9952171444892883,
      0.992007315158844,
      0.9895486831665039,
      0.9825121760368347,
      0.9807593822479248,
      0.9783515334129333,
      0.9848039150238037,
      0.9839811325073242,
      0.9770565629005432,
      0.9813775420188904,
      0.9731779098510742,
      0.9789201021194458,
      0.9701216816902161,
      0.9756284952163696,
      0.9742108583450317,
      0.9681262969970703,
      0.9616988897323608,
      0.9541991353034973,
      0.9465855360031128,
      0.9357361197471619,
      0.9439551830291748
    ],
    [
      0.24376153945922852,
      0.2782593369483948,
      0.2752315402030945,
      0.2816656529903412,
      0.29270681738853455,
      0.28278395533561707,
      0.2779242992401123,
      0.2902835011482239,
      0.30330076813697815,
      0.30190417170524597,
      0.305729478597641,
      0.3326145112514496,
      0.3362656533718109,
      0.3376403748989105,
      0.3357754349708557,
      0.34028202295303345,
      0.32830244302749634,
      0.3219393789768219,
      0.30073872208595276,
      0.2965354919433594,
      0.28347232937812805,
      0.2693530321121216,
      0.25313112139701843,
      0.2322622537612915,
      0.22665059566497803,
      0.20773951709270477,
      0.2297740876674652,
      0.21808794140815735,
      0.22850167751312256,
      0.24222460389137268,
      0.25068044662475586,
      0.2682238817214966,
      0.3011276125907898,
      0.32079777121543884,
      0.34784993529319763,
      0.3903411328792572,
      0.38552796840667725,
      0.415616512298584,
      0.4387475848197937,
      0.4385909140110016,
      0.4464693069458008,
      0.46213284134864807,
      0.4475823640823364,
      0.4430256485939026,
      0.43678805232048035,
      0.4503309726715088,
      0.4464322328567505,
      0.4303808808326721,
      0.4205925464630127,
      0.4444642961025238,
      0.43800586462020874,
      0.415208101272583,
      0.4301608204841614,
      0.4445199966430664,
      0.43465855717658997,
      0.4101308584213257,
      0.9608153104782104,
      0.9729756712913513,
      0.9688040018081665,
      0.9698815941810608,
      0.9606601595878601,
      0.9399271011352539,
      0.9390392303466797,
      0.9033215045928955,
      0.9074931740760803,
      0.8620442748069763,
      0.8533371090888977,
      0.879557728767395,
      0.8214132785797119,
      0.8286861181259155,
      0.7692835330963135,
      0.7558630704879761,
      0.8567031621932983,
      0.8727608919143677,
      0.8937945365905762,
      0.9188231825828552,
      0.883402943611145,
      0.9020427465438843,
      0.8924880027770996,
      0.9374188780784607,
      0.9356384873390198,
      0.9606308937072754,
      0.9698609113693237,
      0.9823231101036072,
      0.9855573773384094,
      0.9887695908546448,
      0.9936671853065491,
      0.9969632625579834,
      0.9970462918281555,
      0.9981099963188171,
      0.9969558119773865,
      0.997484564781189,
      0.9949951171875,
      0.989646315574646,
      0.9906535148620605,
      0.9933474659919739,
      0.9947455525398254,
      0.9866536855697632,
      0.9816082119941711,
      0.9680413603782654,
      0.9435526728630066,
      0.9595900177955627,
      0.9801546335220337,
      0.9714998006820679,
      0.9675180315971375,
      0.9285094738006592,
      0.901003897190094,
      0.8094115257263184,
      0.7942544221878052,
      0.8338994383811951,
      0.7719682455062866,
      0.780159592628479,
      0.8525276184082031,
      0.8763409852981567,
      0.9253879189491272,
      0.8985558748245239,
      0.8995970487594604,
      0.8613344430923462,
      0.8861490488052368,
      0.9184698462486267,
      0.9675608277320862,
      0.9435234069824219,
      0.9595316648483276,
      0.9328073263168335,
      0.9381320476531982,
      0.96970534324646,
      0.9695042371749878,
      0.9730303883552551,
      0.9900246858596802,
      0.9943758249282837,
      0.991426408290863,
      0.9919688105583191,
      0.9916867613792419,
      0.9961165189743042,
      0.9946022033691406,
      0.9951876997947693,
      0.9948901534080505,
      0.9913844466209412,
      0.9892491698265076,
      0.9821721315383911,
      0.9807404279708862,
      0.9772576093673706,
      0.9835118651390076,
      0.982390284538269,
      0.9745115637779236,
      0.9798359870910645,
      0.9715822339057922,
      0.9771909117698669,
      0.967970609664917,
      0.9747314453125,
      0.9737866520881653,
      0.969022274017334,
      0.9631150364875793,
      0.9595473408699036,
      0.9521700143814087,
      0.9448255896568298,
      0.9509290456771851
    ],
    [
      0.30106320977211,
      0.34165990352630615,
      0.3468271493911743,
      0.3494184613227844,
      0.3590010702610016,
      0.3617670238018036,
      0.37554824352264404,
      0.364168256521225,
      0.3739399313926697,
      0.3735956847667694,
      0.36785396933555603,
      0.38394397497177124,
      0.3873366415500641,
      0.3895183801651001,
      0.384674608707428,
      0.3891059160232544,
      0.376580148935318,
      0.3670179843902588,
      0.3449991047382355,
      0.32961922883987427,
      0.3075827956199646,
      0.29954737424850464,
      0.27488404512405396,
      0.2425765097141266,
      0.23881670832633972,
      0.22541801631450653,
      0.24636229872703552,
      0.24403585493564606,
      0.2563185691833496,
      0.2608606815338135,
      0.2713888883590698,
      0.30247360467910767,
      0.3416690528392792,
      0.3423551023006439,
      0.38717007637023926,
      0.4337678849697113,
      0.4311824440956116,
      0.4557969570159912,
      0.4758722186088562,
      0.4787130653858185,
      0.4860832095146179,
      0.49511703848838806,
      0.48318660259246826,
      0.48744311928749084,
      0.4793088436126709,
      0.48690149188041687,
      0.4907621741294861,
      0.46279093623161316,
      0.4498017430305481,
      0.4763527810573578,
      0.4645540714263916,
      0.4469904601573944,
      0.45671918988227844,
      0.46734923124313354,
      0.4661364257335663,
      0.4310465455055237,
      0.9564698934555054,
      0.9688531160354614,
      0.9635552167892456,
      0.9638994932174683,
      0.9546356797218323,
      0.9313628077507019,
      0.9329679012298584,
      0.8966057300567627,
      0.9020079374313354,
      0.85835862159729,
      0.8485691547393799,
      0.8797914981842041,
      0.8212918043136597,
      0.8315719366073608,
      0.7696372270584106,
      0.7540056705474854,
      0.8591777682304382,
      0.8759257197380066,
      0.8902110457420349,
      0.91400146484375,
      0.8796030282974243,
      0.8939297199249268,
      0.8880501389503479,
      0.9311134815216064,
      0.9285339117050171,
      0.9544610381126404,
      0.9649554491043091,
      0.9803310632705688,
      0.9841451644897461,
      0.9876934885978699,
      0.9934340715408325,
      0.996906578540802,
      0.9971538186073303,
      0.9982022643089294,
      0.9973099231719971,
      0.9978501200675964,
      0.9957371950149536,
      0.9903443455696106,
      0.9915298223495483,
      0.9938738346099854,
      0.9954095482826233,
      0.9877445101737976,
      0.9828829765319824,
      0.9704511761665344,
      0.9484320878982544,
      0.9624437689781189,
      0.9818305969238281,
      0.9725610613822937,
      0.968498170375824,
      0.9298881888389587,
      0.8987602591514587,
      0.8063366413116455,
      0.7892298698425293,
      0.834126353263855,
      0.7672513723373413,
      0.7714554071426392,
      0.8418425917625427,
      0.8681144118309021,
      0.9215524196624756,
      0.8935908675193787,
      0.891746997833252,
      0.8572468757629395,
      0.8795820474624634,
      0.9166011810302734,
      0.9684888124465942,
      0.9432447552680969,
      0.9621212482452393,
      0.937044084072113,
      0.9452425837516785,
      0.9740262627601624,
      0.9760445356369019,
      0.9790859818458557,
      0.9921277761459351,
      0.99558424949646,
      0.9932928681373596,
      0.993946373462677,
      0.9925416707992554,
      0.9962488412857056,
      0.994501531124115,
      0.9948971271514893,
      0.9945583343505859,
      0.9901615381240845,
      0.9885048866271973,
      0.9817261099815369,
      0.9793463349342346,
      0.9732440114021301,
      0.9817142486572266,
      0.9803031086921692,
      0.9711198806762695,
      0.9780892729759216,
      0.9688948392868042,
      0.9763900637626648,
      0.9672213792800903,
      0.9758909344673157,
      0.9757160544395447,
      0.9724457859992981,
      0.9677515625953674,
      0.9666857719421387,
      0.9620904326438904,
      0.9577306509017944,
      0.9606277346611023
    ],
    [
      0.3380381464958191,
      0.3839341402053833,
      0.3875143527984619,
      0.39876678586006165,
      0.40425920486450195,
      0.4126335382461548,
      0.42513296008110046,
      0.41274935007095337,
      0.41959911584854126,
      0.4174953103065491,
      0.40423306822776794,
      0.41723835468292236,
      0.4249548614025116,
      0.4206518232822418,
      0.42187178134918213,
      0.4265739321708679,
      0.4131825566291809,
      0.40625423192977905,
      0.3914436399936676,
      0.36002588272094727,
      0.3374963700771332,
      0.3347308039665222,
      0.3016522228717804,
      0.2626678943634033,
      0.2720637321472168,
      0.2534528374671936,
      0.2692355513572693,
      0.2742154002189636,
      0.2859382629394531,
      0.2832684814929962,
      0.30134302377700806,
      0.347007155418396,
      0.3752893805503845,
      0.3769274055957794,
      0.4391552805900574,
      0.47490593791007996,
      0.47415995597839355,
      0.48557204008102417,
      0.5082781910896301,
      0.5081043243408203,
      0.5133819580078125,
      0.5117506980895996,
      0.5136107206344604,
      0.5142205357551575,
      0.4975048899650574,
      0.507191002368927,
      0.5179160833358765,
      0.4873560965061188,
      0.47839730978012085,
      0.5028668642044067,
      0.48510774970054626,
      0.4708450436592102,
      0.4778345227241516,
      0.480654776096344,
      0.47419309616088867,
      0.453960120677948,
      0.9521884322166443,
      0.964307963848114,
      0.9570289254188538,
      0.9569698572158813,
      0.9481675028800964,
      0.9231829643249512,
      0.9251049160957336,
      0.8921011686325073,
      0.893567681312561,
      0.8551991581916809,
      0.8443907499313354,
      0.8813875913619995,
      0.8221982717514038,
      0.8340412378311157,
      0.7690090537071228,
      0.7510601282119751,
      0.8616064190864563,
      0.8783162832260132,
      0.8884377479553223,
      0.9099674224853516,
      0.8744803667068481,
      0.88824462890625,
      0.8827574253082275,
      0.9246107339859009,
      0.9216174483299255,
      0.948887288570404,
      0.9614079594612122,
      0.9801235198974609,
      0.9847880005836487,
      0.9879769086837769,
      0.9938942790031433,
      0.9970883727073669,
      0.9974148869514465,
      0.9983487725257874,
      0.997664213180542,
      0.998142659664154,
      0.9964122176170349,
      0.9911936521530151,
      0.9925093054771423,
      0.9945822358131409,
      0.9961633086204529,
      0.989199161529541,
      0.9849545955657959,
      0.9738327264785767,
      0.9532144665718079,
      0.9652723670005798,
      0.9836727380752563,
      0.9746354818344116,
      0.9695392847061157,
      0.9271272420883179,
      0.8972610235214233,
      0.8025294542312622,
      0.7868536114692688,
      0.8315802216529846,
      0.7621458172798157,
      0.7595199346542358,
      0.8301571607589722,
      0.858377993106842,
      0.9168577790260315,
      0.8886148929595947,
      0.8864235877990723,
      0.8514158725738525,
      0.8749526739120483,
      0.9126484394073486,
      0.9696686863899231,
      0.9437530040740967,
      0.9639567732810974,
      0.9398605823516846,
      0.9498040080070496,
      0.9767759442329407,
      0.9798413515090942,
      0.9832367897033691,
      0.9937716722488403,
      0.9964370727539062,
      0.9945582747459412,
      0.995069682598114,
      0.9936850666999817,
      0.996481716632843,
      0.9944933652877808,
      0.9946604371070862,
      0.9941370487213135,
      0.9889938831329346,
      0.9880768656730652,
      0.982448160648346,
      0.9800020456314087,
      0.9717637300491333,
      0.9798673391342163,
      0.9781652688980103,
      0.9663942456245422,
      0.9760224223136902,
      0.9666337966918945,
      0.9758089780807495,
      0.9672937393188477,
      0.9774084687232971,
      0.9776808023452759,
      0.9756932258605957,
      0.9712648391723633,
      0.971712589263916,
      0.9686934947967529,
      0.965794563293457,
      0.9674978256225586
    ],
    [
      0.34969472885131836,
      0.3901585638523102,
      0.4001929759979248,
      0.42540591955184937,
      0.42096421122550964,
      0.4359360635280609,
      0.45502591133117676,
      0.43409836292266846,
      0.445497989654541,
      0.4431300163269043,
      0.42977702617645264,
      0.4372639060020447,
      0.4454154670238495,
      0.4343275725841522,
      0.4323514699935913,
      0.4428664445877075,
      0.4273694157600403,
      0.4189409613609314,
      0.40423819422721863,
      0.37689274549484253,
      0.3523848056793213,
      0.33778828382492065,
      0.3043171763420105,
      0.2912137508392334,
      0.30261465907096863,
      0.2869701087474823,
      0.31787049770355225,
      0.3040946125984192,
      0.3083416223526001,
      0.31790825724601746,
      0.33668825030326843,
      0.38894444704055786,
      0.40177303552627563,
      0.4235914647579193,
      0.47676563262939453,
      0.49815574288368225,
      0.5006814002990723,
      0.5147687792778015,
      0.5326912999153137,
      0.5287888050079346,
      0.5302444100379944,
      0.5265907645225525,
      0.5430320501327515,
      0.5370527505874634,
      0.5208348035812378,
      0.5394134521484375,
      0.54823237657547,
      0.5269024968147278,
      0.5178241729736328,
      0.5285114049911499,
      0.5136927366256714,
      0.49940910935401917,
      0.5022963285446167,
      0.48989710211753845,
      0.49396347999572754,
      0.4695524573326111,
      0.9448814392089844,
      0.956305980682373,
      0.944730281829834,
      0.9478229880332947,
      0.9369557499885559,
      0.9128992557525635,
      0.9176347255706787,
      0.8903557062149048,
      0.8872296810150146,
      0.8488177061080933,
      0.8464128971099854,
      0.8830710649490356,
      0.8254644870758057,
      0.8353909850120544,
      0.7625517845153809,
      0.7533460259437561,
      0.85821533203125,
      0.8806998133659363,
      0.8855780363082886,
      0.9058212637901306,
      0.8687458038330078,
      0.8827863335609436,
      0.873070478439331,
      0.913799524307251,
      0.9144892692565918,
      0.9389257431030273,
      0.9559562802314758,
      0.9795474410057068,
      0.9853244423866272,
      0.9886916875839233,
      0.9950070381164551,
      0.9973427653312683,
      0.9979652762413025,
      0.9986139535903931,
      0.9982012510299683,
      0.9985578656196594,
      0.9973437190055847,
      0.9934955835342407,
      0.994337797164917,
      0.995854377746582,
      0.9974058270454407,
      0.9919813275337219,
      0.9889473915100098,
      0.9797177314758301,
      0.96113520860672,
      0.9706317782402039,
      0.9871406555175781,
      0.9786942601203918,
      0.9730005264282227,
      0.9326882362365723,
      0.8989332914352417,
      0.8038709163665771,
      0.7878068685531616,
      0.831261932849884,
      0.7584725618362427,
      0.7541638612747192,
      0.8284227252006531,
      0.8504215478897095,
      0.911973774433136,
      0.8792354464530945,
      0.8788556456565857,
      0.8426066637039185,
      0.8707038760185242,
      0.9095563292503357,
      0.9711006283760071,
      0.9453622102737427,
      0.9668424129486084,
      0.9455246329307556,
      0.9570293426513672,
      0.9813838601112366,
      0.985075056552887,
      0.9888450503349304,
      0.9961867928504944,
      0.9975321292877197,
      0.9959437251091003,
      0.9963088631629944,
      0.9947196245193481,
      0.9968066215515137,
      0.9946435689926147,
      0.9944464564323425,
      0.9938322305679321,
      0.9876848459243774,
      0.987702488899231,
      0.9831560850143433,
      0.9807031750679016,
      0.9692248702049255,
      0.9773896932601929,
      0.9763776063919067,
      0.9614083766937256,
      0.9733262658119202,
      0.9633533358573914,
      0.975242555141449,
      0.9671374559402466,
      0.979159951210022,
      0.9799979329109192,
      0.9794968366622925,
      0.9754853248596191,
      0.9779565930366516,
      0.9772804975509644,
      0.9767022132873535,
      0.9773074984550476
    ],
    [
      0.35656535625457764,
      0.39226746559143066,
      0.40991920232772827,
      0.4291040897369385,
      0.4264795482158661,
      0.44140154123306274,
      0.46369677782058716,
      0.44479110836982727,
      0.4580834209918976,
      0.45683130621910095,
      0.44110041856765747,
      0.4548738896846771,
      0.46315887570381165,
      0.4556543529033661,
      0.45045945048332214,
      0.4582121968269348,
      0.44427359104156494,
      0.4340636134147644,
      0.4173733592033386,
      0.38831502199172974,
      0.3683685064315796,
      0.3286231756210327,
      0.3054839074611664,
      0.306400865316391,
      0.31862372159957886,
      0.29448002576828003,
      0.34304821491241455,
      0.327830970287323,
      0.32774269580841064,
      0.34230881929397583,
      0.36480048298835754,
      0.42473143339157104,
      0.44656112790107727,
      0.4702938497066498,
      0.5052314400672913,
      0.5303772687911987,
      0.5326284766197205,
      0.5482858419418335,
      0.5609676241874695,
      0.5633015632629395,
      0.5610473155975342,
      0.5487187504768372,
      0.5786083340644836,
      0.5754177570343018,
      0.5498983263969421,
      0.562566876411438,
      0.5745151042938232,
      0.5521898865699768,
      0.5404742956161499,
      0.5386767983436584,
      0.5389444231987,
      0.5183240175247192,
      0.5245833396911621,
      0.5109858512878418,
      0.5055192112922668,
      0.4792993664741516,
      0.9389135837554932,
      0.9503468871116638,
      0.9369795918464661,
      0.9433091878890991,
      0.9303051829338074,
      0.9034239649772644,
      0.913838267326355,
      0.8853638768196106,
      0.8846418857574463,
      0.845209002494812,
      0.8490666747093201,
      0.8854372501373291,
      0.830415666103363,
      0.8372395634651184,
      0.7650781869888306,
      0.7512913942337036,
      0.853104829788208,
      0.8807251453399658,
      0.885596513748169,
      0.9062643051147461,
      0.8663392066955566,
      0.8806676864624023,
      0.8670625686645508,
      0.907599925994873,
      0.9093691110610962,
      0.9326552748680115,
      0.9517544507980347,
      0.9780243635177612,
      0.9847294688224792,
      0.987855076789856,
      0.9951501488685608,
      0.9973133206367493,
      0.9980743527412415,
      0.9986644387245178,
      0.9984229803085327,
      0.998771071434021,
      0.9979903697967529,
      0.9949743747711182,
      0.9952733516693115,
      0.9963719248771667,
      0.9978167414665222,
      0.992769181728363,
      0.9900900721549988,
      0.9809611439704895,
      0.962785542011261,
      0.9717549085617065,
      0.987645149230957,
      0.9792110919952393,
      0.9736489057540894,
      0.9273970127105713,
      0.8952257633209229,
      0.8020928502082825,
      0.785735547542572,
      0.8271336555480957,
      0.7564311027526855,
      0.7556809186935425,
      0.8157513737678528,
      0.8434310555458069,
      0.9067447781562805,
      0.8710159063339233,
      0.8740305304527283,
      0.8387466669082642,
      0.868399441242218,
      0.9066773653030396,
      0.9684450626373291,
      0.9442657232284546,
      0.9669722318649292,
      0.9469064474105835,
      0.9605129957199097,
      0.984560489654541,
      0.9890583753585815,
      0.9923180937767029,
      0.9974525570869446,
      0.998102068901062,
      0.9968552589416504,
      0.9970728158950806,
      0.995608389377594,
      0.9970916509628296,
      0.9948629140853882,
      0.9942723512649536,
      0.9935588836669922,
      0.9863946437835693,
      0.9869492650032043,
      0.9827549457550049,
      0.9803154468536377,
      0.9673404097557068,
      0.9756863117218018,
      0.9749669432640076,
      0.9580140709877014,
      0.971916675567627,
      0.961626410484314,
      0.9762024879455566,
      0.9690854549407959,
      0.9821744561195374,
      0.9827166795730591,
      0.9829007983207703,
      0.979140043258667,
      0.9827275276184082,
      0.9838718175888062,
      0.983167290687561,
      0.98319011926651
    ],
    [
      0.36953625082969666,
      0.40175163745880127,
      0.41724470257759094,
      0.4376894235610962,
      0.4352905750274658,
      0.4476117491722107,
      0.4709237813949585,
      0.4529428780078888,
      0.4666071832180023,
      0.4674876034259796,
      0.4544116258621216,
      0.46985113620758057,
      0.4813740849494934,
      0.4732145071029663,
      0.46929633617401123,
      0.47538626194000244,
      0.45939841866493225,
      0.4466838836669922,
      0.43173059821128845,
      0.39308232069015503,
      0.37710392475128174,
      0.3329957127571106,
      0.3119047284126282,
      0.31245309114456177,
      0.3361712694168091,
      0.31001344323158264,
      0.3529900014400482,
      0.3387641906738281,
      0.3378450572490692,
      0.3578525185585022,
      0.38239726424217224,
      0.45259127020835876,
      0.4777863621711731,
      0.49771663546562195,
      0.535617470741272,
      0.5640281438827515,
      0.5672295689582825,
      0.5710357427597046,
      0.5956897735595703,
      0.59749436378479,
      0.5857893228530884,
      0.5782448053359985,
      0.6037288308143616,
      0.6008107662200928,
      0.5677105784416199,
      0.5827223658561707,
      0.5966126918792725,
      0.5779804587364197,
      0.5612909197807312,
      0.5563036799430847,
      0.5577266216278076,
      0.5416299700737,
      0.5453354120254517,
      0.5283061861991882,
      0.518797755241394,
      0.49300631880760193,
      0.9352774620056152,
      0.9460570216178894,
      0.9313745498657227,
      0.9392365217208862,
      0.9267375469207764,
      0.8992716670036316,
      0.909024715423584,
      0.8827188611030579,
      0.8815614581108093,
      0.8434123992919922,
      0.8495515584945679,
      0.8860107660293579,
      0.8307138681411743,
      0.8376573920249939,
      0.7665963172912598,
      0.7500556111335754,
      0.8547974824905396,
      0.8794146776199341,
      0.8859794735908508,
      0.9069751501083374,
      0.8661760091781616,
      0.8811570405960083,
      0.8657288551330566,
      0.9055582284927368,
      0.9067692756652832,
      0.9301937818527222,
      0.9493250846862793,
      0.9774895310401917,
      0.9844909906387329,
      0.9876524209976196,
      0.9953683018684387,
      0.997337281703949,
      0.9982340931892395,
      0.9987058043479919,
      0.9985395073890686,
      0.9988397359848022,
      0.9981589913368225,
      0.9954220056533813,
      0.9957040548324585,
      0.9967124462127686,
      0.9980824589729309,
      0.9933900833129883,
      0.9909871220588684,
      0.981971263885498,
      0.9638177156448364,
      0.9728767275810242,
      0.9883238077163696,
      0.9798948764801025,
      0.974580705165863,
      0.9270898103713989,
      0.89520263671875,
      0.8029136657714844,
      0.7853658199310303,
      0.8264929056167603,
      0.7555987238883972,
      0.7549630403518677,
      0.8148426413536072,
      0.8397284746170044,
      0.9035319089889526,
      0.8681855201721191,
      0.8731546998023987,
      0.8386893272399902,
      0.8688583374023438,
      0.9062024354934692,
      0.9685457348823547,
      0.9443274736404419,
      0.9675970077514648,
      0.9484530687332153,
      0.9625226855278015,
      0.9864978194236755,
      0.9910163879394531,
      0.993800699710846,
      0.9979541897773743,
      0.9983181357383728,
      0.9970827102661133,
      0.9971684217453003,
      0.9955589771270752,
      0.9970203638076782,
      0.9946495890617371,
      0.9940356612205505,
      0.9933977723121643,
      0.9856662750244141,
      0.986586332321167,
      0.9824945330619812,
      0.9799308776855469,
      0.9658863544464111,
      0.9743092656135559,
      0.974161684513092,
      0.9556529521942139,
      0.9703745245933533,
      0.9577748775482178,
      0.9749104976654053,
      0.9661057591438293,
      0.9816787242889404,
      0.9825519919395447,
      0.9832651019096375,
      0.9805534482002258,
      0.9839549660682678,
      0.9855448007583618,
      0.9853789210319519,
      0.9851281046867371
    ],
    [
      0.3835661709308624,
      0.41714632511138916,
      0.4346877932548523,
      0.44844308495521545,
      0.4441574215888977,
      0.45944350957870483,
      0.4868300259113312,
      0.46353182196617126,
      0.47778135538101196,
      0.4814302921295166,
      0.47503897547721863,
      0.48451125621795654,
      0.5007001757621765,
      0.4954168498516083,
      0.48791757225990295,
      0.4862931966781616,
      0.4710129499435425,
      0.45630043745040894,
      0.43961966037750244,
      0.3995881676673889,
      0.38930076360702515,
      0.32946136593818665,
      0.3134441077709198,
      0.3143690824508667,
      0.3427303433418274,
      0.32328149676322937,
      0.35489964485168457,
      0.34274232387542725,
      0.3485187590122223,
      0.36632710695266724,
      0.40081632137298584,
      0.46710968017578125,
      0.49591124057769775,
      0.5225699543952942,
      0.5567935109138489,
      0.5818353295326233,
      0.5907443761825562,
      0.5962191820144653,
      0.6146964430809021,
      0.6205906271934509,
      0.5985445976257324,
      0.5997075438499451,
      0.6169043779373169,
      0.6103733777999878,
      0.5801077485084534,
      0.5946321487426758,
      0.6184629201889038,
      0.6009259223937988,
      0.5793164372444153,
      0.5841689109802246,
      0.5776326656341553,
      0.5593396425247192,
      0.5608441233634949,
      0.5413945317268372,
      0.5258236527442932,
      0.4953482747077942,
      0.9318081140518188,
      0.9415832161903381,
      0.9252721071243286,
      0.9350049495697021,
      0.9240745902061462,
      0.894646406173706,
      0.9046790599822998,
      0.8802907466888428,
      0.8802371025085449,
      0.8429350256919861,
      0.8519102334976196,
      0.8892468214035034,
      0.8317376375198364,
      0.8398606777191162,
      0.7681485414505005,
      0.7531404495239258,
      0.8549659848213196,
      0.8810094594955444,
      0.8863160610198975,
      0.9072896242141724,
      0.8658641576766968,
      0.8813612461090088,
      0.8638970851898193,
      0.902787983417511,
      0.9011229276657104,
      0.925277829170227,
      0.9470406174659729,
      0.977383017539978,
      0.9843983054161072,
      0.9876864552497864,
      0.995738685131073,
      0.9974505305290222,
      0.998401939868927,
      0.9987742304801941,
      0.9986526370048523,
      0.9989291429519653,
      0.9983620047569275,
      0.9959359169006348,
      0.9961628913879395,
      0.9971468448638916,
      0.9983245134353638,
      0.9940003156661987,
      0.9918743968009949,
      0.9830612540245056,
      0.9648019075393677,
      0.9736831784248352,
      0.9886764287948608,
      0.980042576789856,
      0.9744939208030701,
      0.9259345531463623,
      0.8947762846946716,
      0.8029559850692749,
      0.7844406366348267,
      0.8237531781196594,
      0.7528673410415649,
      0.7552834749221802,
      0.8165320158004761,
      0.8359663486480713,
      0.9006366729736328,
      0.8644018769264221,
      0.8714221715927124,
      0.8389819264411926,
      0.8692609071731567,
      0.9054509401321411,
      0.9679149389266968,
      0.9435665607452393,
      0.9678146243095398,
      0.9495185017585754,
      0.964107871055603,
      0.9880311489105225,
      0.9927090406417847,
      0.9950806498527527,
      0.9984505772590637,
      0.9985390305519104,
      0.997408390045166,
      0.9974113702774048,
      0.9958251714706421,
      0.997084379196167,
      0.9946276545524597,
      0.9938588738441467,
      0.99346524477005,
      0.9852170944213867,
      0.9863389134407043,
      0.9821943044662476,
      0.9801225662231445,
      0.964599072933197,
      0.9732628464698792,
      0.9733614921569824,
      0.9537044763565063,
      0.9696474671363831,
      0.9569329619407654,
      0.974998414516449,
      0.9662193655967712,
      0.9825757145881653,
      0.9838533997535706,
      0.9853362441062927,
      0.9827450513839722,
      0.9854843020439148,
      0.987632691860199,
      0.9875360727310181,
      0.9871802926063538
    ],
    [
      0.42325055599212646,
      0.4422682523727417,
      0.47418466210365295,
      0.4879907965660095,
      0.46504244208335876,
      0.48886752128601074,
      0.5256063938140869,
      0.4985116422176361,
      0.5031654834747314,
      0.5181495547294617,
      0.5212468504905701,
      0.5095796585083008,
      0.5255978107452393,
      0.5220914483070374,
      0.5144535303115845,
      0.4951176941394806,
      0.4798596501350403,
      0.46625953912734985,
      0.43932878971099854,
      0.4105524718761444,
      0.4037388563156128,
      0.3316229283809662,
      0.3359973430633545,
      0.3250311315059662,
      0.35031843185424805,
      0.3528190851211548,
      0.3679336905479431,
      0.35522374510765076,
      0.3737935423851013,
      0.4002282917499542,
      0.43201521039009094,
      0.5075258612632751,
      0.5384681224822998,
      0.550421416759491,
      0.5710005760192871,
      0.5973654985427856,
      0.6046242117881775,
      0.6051331758499146,
      0.6137260794639587,
      0.6231804490089417,
      0.6057283282279968,
      0.6080948114395142,
      0.6226311922073364,
      0.6283237338066101,
      0.6035802364349365,
      0.6101155281066895,
      0.6324789524078369,
      0.639358401298523,
      0.6112762093544006,
      0.6075952649116516,
      0.6167293787002563,
      0.6121059060096741,
      0.5983733534812927,
      0.5719096660614014,
      0.5478011965751648,
      0.5008857846260071,
      0.931066632270813,
      0.941111147403717,
      0.9225305914878845,
      0.934328019618988,
      0.9237651228904724,
      0.8944656848907471,
      0.9043183922767639,
      0.8817869424819946,
      0.8816348910331726,
      0.8445160388946533,
      0.8568617105484009,
      0.8917546272277832,
      0.8344723582267761,
      0.8401137590408325,
      0.7700589895248413,
      0.7544521689414978,
      0.8527318239212036,
      0.8806721568107605,
      0.8852024674415588,
      0.9096081256866455,
      0.8644855618476868,
      0.8827873468399048,
      0.8619961738586426,
      0.9021875858306885,
      0.8975011110305786,
      0.9248141050338745,
      0.9469809532165527,
      0.9798164367675781,
      0.9861946105957031,
      0.9893629550933838,
      0.9966495037078857,
      0.9978021383285522,
      0.9987564086914062,
      0.9989877343177795,
      0.9990265369415283,
      0.9992194771766663,
      0.9989508390426636,
      0.9975143074989319,
      0.9975969791412354,
      0.9981313347816467,
      0.9988024830818176,
      0.9957305192947388,
      0.9940138459205627,
      0.9866796731948853,
      0.9685168266296387,
      0.9756572246551514,
      0.9893139004707336,
      0.9813123345375061,
      0.9756453037261963,
      0.9266847372055054,
      0.8929458260536194,
      0.798797070980072,
      0.7867193222045898,
      0.8170435428619385,
      0.7416101694107056,
      0.7566010355949402,
      0.8185150623321533,
      0.8234198689460754,
      0.8941410779953003,
      0.8591322898864746,
      0.868644654750824,
      0.8386160135269165,
      0.8673505783081055,
      0.9031810164451599,
      0.9671522378921509,
      0.9418642520904541,
      0.969659686088562,
      0.9502277374267578,
      0.9659287333488464,
      0.9905010461807251,
      0.9954345226287842,
      0.9972241520881653,
      0.9991461634635925,
      0.9989298582077026,
      0.9980965852737427,
      0.9981560111045837,
      0.9970523118972778,
      0.9976985454559326,
      0.9956212043762207,
      0.9944739937782288,
      0.9943621158599854,
      0.9862346053123474,
      0.9877264499664307,
      0.9839508533477783,
      0.9820954203605652,
      0.967970073223114,
      0.9742968678474426,
      0.9742305874824524,
      0.9554892182350159,
      0.9715776443481445,
      0.9587129354476929,
      0.9781299829483032,
      0.9718575477600098,
      0.9874252676963806,
      0.988653302192688,
      0.9895722270011902,
      0.9871637225151062,
      0.9895589351654053,
      0.9923935532569885,
      0.9924092888832092,
      0.9919406175613403
    ],
    [
      0.4810970425605774,
      0.49117910861968994,
      0.5272746682167053,
      0.5475105047225952,
      0.5195428133010864,
      0.5399513840675354,
      0.5821857452392578,
      0.5675092339515686,
      0.5574793815612793,
      0.5764666199684143,
      0.5957016348838806,
      0.5566383600234985,
      0.5567589402198792,
      0.5641523003578186,
      0.5440454483032227,
      0.5103534460067749,
      0.4897671341896057,
      0.4850335717201233,
      0.4362339973449707,
      0.4170968532562256,
      0.4025861620903015,
      0.3668878674507141,
      0.3666003346443176,
      0.3520246148109436,
      0.3864487111568451,
      0.3913552761077881,
      0.39791759848594666,
      0.3894088864326477,
      0.41831427812576294,
      0.4440528452396393,
      0.46100613474845886,
      0.5401073694229126,
      0.5515062808990479,
      0.5716170072555542,
      0.5890123248100281,
      0.6116528511047363,
      0.6225287914276123,
      0.6282880306243896,
      0.630962073802948,
      0.6471096277236938,
      0.6360104084014893,
      0.6345662474632263,
      0.6458017826080322,
      0.6649312973022461,
      0.6387841701507568,
      0.6328011751174927,
      0.6650007367134094,
      0.6867508888244629,
      0.6516939401626587,
      0.6401144862174988,
      0.6584173440933228,
      0.6600053906440735,
      0.6398994326591492,
      0.6111317873001099,
      0.5741115808486938,
      0.5209860801696777,
      0.9336410164833069,
      0.9436869621276855,
      0.9240812063217163,
      0.9378002882003784,
      0.9287625551223755,
      0.9002453088760376,
      0.9104039669036865,
      0.8863833546638489,
      0.8912357091903687,
      0.8554915189743042,
      0.8683983087539673,
      0.8963165283203125,
      0.8358891010284424,
      0.8417221903800964,
      0.7752853631973267,
      0.7571505308151245,
      0.8526908159255981,
      0.8831895589828491,
      0.8883016705513,
      0.9130754470825195,
      0.867530882358551,
      0.8874325752258301,
      0.8652384281158447,
      0.9058219790458679,
      0.8986503481864929,
      0.9290319681167603,
      0.9494842886924744,
      0.9827491641044617,
      0.9881848096847534,
      0.9908294677734375,
      0.997053325176239,
      0.9980452656745911,
      0.999021589756012,
      0.9991921782493591,
      0.9993568062782288,
      0.9994385242462158,
      0.9993223547935486,
      0.9986346960067749,
      0.9988247752189636,
      0.9990509152412415,
      0.999216616153717,
      0.9974269866943359,
      0.9956592917442322,
      0.9900699853897095,
      0.9720257520675659,
      0.9768586158752441,
      0.9896900653839111,
      0.982387900352478,
      0.9765386581420898,
      0.9248684644699097,
      0.890002429485321,
      0.7971608638763428,
      0.7808550596237183,
      0.8142472505569458,
      0.7376714944839478,
      0.755639374256134,
      0.8224560618400574,
      0.8224514722824097,
      0.8911778926849365,
      0.8615374565124512,
      0.8709749579429626,
      0.8418281674385071,
      0.8692396283149719,
      0.9034656286239624,
      0.9674046635627747,
      0.9406856894493103,
      0.9695616960525513,
      0.9506392478942871,
      0.9675360918045044,
      0.9920185208320618,
      0.9970003962516785,
      0.9982596039772034,
      0.9994428753852844,
      0.9991337656974792,
      0.9985532164573669,
      0.9986804723739624,
      0.9980480670928955,
      0.9982884526252747,
      0.9967021346092224,
      0.9952408075332642,
      0.9953532218933105,
      0.9877620339393616,
      0.9897056221961975,
      0.9858109951019287,
      0.9843600988388062,
      0.9703245162963867,
      0.9766912460327148,
      0.9765142798423767,
      0.9593045115470886,
      0.9749357104301453,
      0.9631967544555664,
      0.9808124303817749,
      0.9784212112426758,
      0.9917025566101074,
      0.9923276901245117,
      0.9927018880844116,
      0.9907498359680176,
      0.9930928349494934,
      0.9954173564910889,
      0.9957848191261292,
      0.9951890110969543
    ],
    [
      0.5058313608169556,
      0.5228897333145142,
      0.5681213140487671,
      0.5884690284729004,
      0.5620793104171753,
      0.5743041038513184,
      0.6241944432258606,
      0.6082733869552612,
      0.5894253253936768,
      0.6063876152038574,
      0.6289790272712708,
      0.5874192714691162,
      0.5721529722213745,
      0.5856252312660217,
      0.5659977197647095,
      0.5128675699234009,
      0.49007922410964966,
      0.4885087311267853,
      0.432327002286911,
      0.4059121310710907,
      0.3726928234100342,
      0.367118775844574,
      0.3778068721294403,
      0.3626396656036377,
      0.3837325870990753,
      0.40376460552215576,
      0.3966820240020752,
      0.3948934078216553,
      0.4362261891365051,
      0.48195651173591614,
      0.4934360682964325,
      0.5563978552818298,
      0.5730887055397034,
      0.5903083086013794,
      0.6048981547355652,
      0.6230465173721313,
      0.6477925181388855,
      0.6504658460617065,
      0.6469578742980957,
      0.6707220673561096,
      0.6577596068382263,
      0.6541033983230591,
      0.6677752137184143,
      0.6878146529197693,
      0.6622558832168579,
      0.6525969505310059,
      0.6898415088653564,
      0.7103627324104309,
      0.6736953258514404,
      0.6661661863327026,
      0.690402626991272,
      0.6868504285812378,
      0.6575855016708374,
      0.6319039463996887,
      0.6121394634246826,
      0.549933135509491,
      0.9350090622901917,
      0.9450503587722778,
      0.9246829152107239,
      0.9393209218978882,
      0.9289557933807373,
      0.9001315832138062,
      0.912514328956604,
      0.8891276717185974,
      0.8948227167129517,
      0.8595710396766663,
      0.8756231069564819,
      0.900564432144165,
      0.8398668766021729,
      0.8440488576889038,
      0.7805293202400208,
      0.7611848711967468,
      0.8533318638801575,
      0.8852002620697021,
      0.8905147314071655,
      0.9150317907333374,
      0.8701375722885132,
      0.8904364109039307,
      0.8690694570541382,
      0.9066342115402222,
      0.8999384641647339,
      0.9301718473434448,
      0.9502270221710205,
      0.9836314916610718,
      0.9886325001716614,
      0.9914108514785767,
      0.9971430897712708,
      0.998077929019928,
      0.9990553855895996,
      0.9992316365242004,
      0.9994270205497742,
      0.9995113015174866,
      0.999420702457428,
      0.9988974928855896,
      0.9990850687026978,
      0.9992302656173706,
      0.999313235282898,
      0.9978358745574951,
      0.9960945844650269,
      0.9910044074058533,
      0.9727855324745178,
      0.9771819114685059,
      0.989719808101654,
      0.9820037484169006,
      0.9757726788520813,
      0.9213801622390747,
      0.8897591829299927,
      0.7996902465820312,
      0.7811124920845032,
      0.8147976398468018,
      0.7387959361076355,
      0.7512928247451782,
      0.8234050273895264,
      0.8247377276420593,
      0.8915416598320007,
      0.863709568977356,
      0.8735640645027161,
      0.8448576927185059,
      0.8713285326957703,
      0.903975248336792,
      0.965022087097168,
      0.9389808773994446,
      0.9694525003433228,
      0.9504146575927734,
      0.9683131575584412,
      0.993205189704895,
      0.9977439641952515,
      0.9986591339111328,
      0.9995467066764832,
      0.9992240071296692,
      0.9987490773200989,
      0.9988828301429749,
      0.9983247518539429,
      0.9984391927719116,
      0.9969582557678223,
      0.9954547882080078,
      0.9956179857254028,
      0.9881671667098999,
      0.9903906583786011,
      0.9866670966148376,
      0.985322892665863,
      0.971268892288208,
      0.9776780605316162,
      0.9772005677223206,
      0.959574282169342,
      0.976096510887146,
      0.9647293090820312,
      0.9818719625473022,
      0.9805219769477844,
      0.9930667877197266,
      0.9936150312423706,
      0.9942024946212769,
      0.9926337599754333,
      0.9949248433113098,
      0.9967281818389893,
      0.997251033782959,
      0.9964566826820374
    ],
    [
      0.534243643283844,
      0.5637110471725464,
      0.6203725337982178,
      0.6390180587768555,
      0.6025716662406921,
      0.6122645139694214,
      0.6606961488723755,
      0.6377888321876526,
      0.6163668632507324,
      0.6300644874572754,
      0.6533328294754028,
      0.6106325387954712,
      0.58586585521698,
      0.6094094514846802,
      0.5886972546577454,
      0.5291466116905212,
      0.5035960078239441,
      0.5131673216819763,
      0.4480413794517517,
      0.4161490797996521,
      0.3912867307662964,
      0.3898100256919861,
      0.39457741379737854,
      0.37966540455818176,
      0.4088855981826782,
      0.42569199204444885,
      0.4102877676486969,
      0.40855783224105835,
      0.4585561752319336,
      0.5044940114021301,
      0.5092730522155762,
      0.5612518787384033,
      0.5852235555648804,
      0.6015627384185791,
      0.6113459467887878,
      0.6321886777877808,
      0.6580197215080261,
      0.6562924385070801,
      0.6551634073257446,
      0.6795331239700317,
      0.6695065498352051,
      0.6610206365585327,
      0.6794624924659729,
      0.7028018832206726,
      0.6800925731658936,
      0.6650128364562988,
      0.7013291716575623,
      0.7254520654678345,
      0.6941690444946289,
      0.6820476651191711,
      0.7201015949249268,
      0.7102911472320557,
      0.679604709148407,
      0.6602246165275574,
      0.6477067470550537,
      0.5877659320831299,
      0.9358033537864685,
      0.9467512369155884,
      0.9254053831100464,
      0.9410889744758606,
      0.9318315982818604,
      0.9024629592895508,
      0.9145154356956482,
      0.8919100165367126,
      0.8987314701080322,
      0.8657993078231812,
      0.8793367147445679,
      0.9025593400001526,
      0.8404351472854614,
      0.8450781106948853,
      0.7818481922149658,
      0.7618178129196167,
      0.8537073135375977,
      0.8860630989074707,
      0.8914241790771484,
      0.9174460172653198,
      0.871781587600708,
      0.8925817012786865,
      0.8697832226753235,
      0.9075564742088318,
      0.900512158870697,
      0.9306542873382568,
      0.9515699744224548,
      0.9849138855934143,
      0.9892983436584473,
      0.9922942519187927,
      0.9975594282150269,
      0.9981798529624939,
      0.9991146922111511,
      0.9992821216583252,
      0.9994953274726868,
      0.9995744228363037,
      0.9995061159133911,
      0.9991207718849182,
      0.9992929100990295,
      0.9993866682052612,
      0.9994134902954102,
      0.9982852339744568,
      0.9966327548027039,
      0.9923994541168213,
      0.9746734499931335,
      0.9779830574989319,
      0.9900931715965271,
      0.9823339581489563,
      0.975945234298706,
      0.9254517555236816,
      0.8902572989463806,
      0.8000893592834473,
      0.7824065089225769,
      0.8162816762924194,
      0.741724967956543,
      0.7525787353515625,
      0.8245168924331665,
      0.8248147368431091,
      0.8902676105499268,
      0.8646436333656311,
      0.8752098679542542,
      0.8460924029350281,
      0.872506856918335,
      0.9047022461891174,
      0.9651944637298584,
      0.938826322555542,
      0.9693582653999329,
      0.9507688283920288,
      0.9698016047477722,
      0.9936153292655945,
      0.9980897307395935,
      0.9988678097724915,
      0.9996041655540466,
      0.9992691278457642,
      0.9988619685173035,
      0.9990166425704956,
      0.9985658526420593,
      0.9985843896865845,
      0.9973036050796509,
      0.9958746433258057,
      0.9961535930633545,
      0.9895970225334167,
      0.9919838309288025,
      0.9884490966796875,
      0.9870848655700684,
      0.9734725952148438,
      0.9793494343757629,
      0.978803813457489,
      0.9623497724533081,
      0.9776066541671753,
      0.96696537733078,
      0.9830427169799805,
      0.9811204671859741,
      0.9939097166061401,
      0.9943506121635437,
      0.9949489831924438,
      0.9933545589447021,
      0.9958034157752991,
      0.9974966049194336,
      0.9978992938995361,
      0.9972222447395325
    ],
    [
      0.5557208061218262,
      0.5900665521621704,
      0.647110104560852,
      0.6623473763465881,
      0.6214237213134766,
      0.6319178938865662,
      0.6782375574111938,
      0.6520626544952393,
      0.6291816234588623,
      0.6438295841217041,
      0.6701170206069946,
      0.6257567405700684,
      0.5984603762626648,
      0.6281519532203674,
      0.6097849607467651,
      0.547362744808197,
      0.5179510116577148,
      0.5337416529655457,
      0.4682072699069977,
      0.42392924427986145,
      0.4092774987220764,
      0.41620051860809326,
      0.40927308797836304,
      0.3960706889629364,
      0.43384119868278503,
      0.4496949315071106,
      0.4245794117450714,
      0.4237124025821686,
      0.48885926604270935,
      0.5205003619194031,
      0.5227149724960327,
      0.5637223124504089,
      0.6001682877540588,
      0.6105349659919739,
      0.616205632686615,
      0.6391286849975586,
      0.6657727956771851,
      0.6604606509208679,
      0.6621299386024475,
      0.6863282918930054,
      0.6782039999961853,
      0.6684727072715759,
      0.6879902482032776,
      0.7147497534751892,
      0.6881194114685059,
      0.6737596392631531,
      0.7112247943878174,
      0.7390103936195374,
      0.7052540183067322,
      0.6941094398498535,
      0.7425416707992554,
      0.7291471362113953,
      0.7051482796669006,
      0.689095139503479,
      0.688401460647583,
      0.612856388092041,
      0.9366512298583984,
      0.9487904906272888,
      0.926615297794342,
      0.9425444602966309,
      0.9335051774978638,
      0.9035665988922119,
      0.9155426025390625,
      0.8928232789039612,
      0.9004291892051697,
      0.8672142028808594,
      0.8810322284698486,
      0.9036002159118652,
      0.8406894207000732,
      0.8457893133163452,
      0.7821696400642395,
      0.7631634473800659,
      0.8547765016555786,
      0.8874443173408508,
      0.8932636976242065,
      0.9195829033851624,
      0.8726784586906433,
      0.8936249017715454,
      0.8705100417137146,
      0.9076143503189087,
      0.9007089138031006,
      0.9317790865898132,
      0.953039288520813,
      0.986009418964386,
      0.9898561835289001,
      0.9928330183029175,
      0.9977187514305115,
      0.9982464909553528,
      0.9991565942764282,
      0.9993162751197815,
      0.9995396733283997,
      0.9996146559715271,
      0.9995608329772949,
      0.9992638826370239,
      0.9994361996650696,
      0.9994989037513733,
      0.9994962215423584,
      0.9986618757247925,
      0.9972105622291565,
      0.9938905835151672,
      0.9774258136749268,
      0.979686975479126,
      0.9907185435295105,
      0.9830613732337952,
      0.9762510061264038,
      0.9261182546615601,
      0.8907663822174072,
      0.8014711141586304,
      0.7843567132949829,
      0.8182125687599182,
      0.7434238791465759,
      0.754167377948761,
      0.8249547481536865,
      0.8250123262405396,
      0.8887470960617065,
      0.8639858961105347,
      0.8769361972808838,
      0.8474739789962769,
      0.8734807968139648,
      0.905120849609375,
      0.9653315544128418,
      0.9395827054977417,
      0.9702397584915161,
      0.951977014541626,
      0.9711428880691528,
      0.9942364692687988,
      0.9984307289123535,
      0.9990413784980774,
      0.9996511936187744,
      0.9993135929107666,
      0.9989467263221741,
      0.9991067051887512,
      0.9987102746963501,
      0.9986642003059387,
      0.9974886178970337,
      0.9961033463478088,
      0.9964540600776672,
      0.9904184341430664,
      0.9928783774375916,
      0.9894998669624329,
      0.9882850050926208,
      0.9751548767089844,
      0.9811421632766724,
      0.9800456762313843,
      0.9635173678398132,
      0.9775569438934326,
      0.9676382541656494,
      0.9835444092750549,
      0.9818698167800903,
      0.9943937063217163,
      0.9948155283927917,
      0.9955381751060486,
      0.9943253397941589,
      0.9968116283416748,
      0.9980543851852417,
      0.9984536170959473,
      0.9977902173995972
    ],
    [
      0.5749884247779846,
      0.613833487033844,
      0.6687259078025818,
      0.6836378574371338,
      0.6343643665313721,
      0.6480986475944519,
      0.6985364556312561,
      0.6668636798858643,
      0.6415531039237976,
      0.6585562229156494,
      0.6870893239974976,
      0.64415043592453,
      0.6148089170455933,
      0.6451516151428223,
      0.629307746887207,
      0.562960147857666,
      0.5344316959381104,
      0.5593032836914062,
      0.49442899227142334,
      0.4441843628883362,
      0.4405493140220642,
      0.4499708414077759,
      0.43168431520462036,
      0.41585081815719604,
      0.4571433663368225,
      0.4705585539340973,
      0.44778406620025635,
      0.4471488296985626,
      0.5188239812850952,
      0.5466755032539368,
      0.5399049520492554,
      0.570920467376709,
      0.612209141254425,
      0.6216485500335693,
      0.6242700815200806,
      0.6486426591873169,
      0.6753509044647217,
      0.6687177419662476,
      0.6718366146087646,
      0.6942771673202515,
      0.6904903650283813,
      0.6793162822723389,
      0.6983200311660767,
      0.7249431014060974,
      0.6999149322509766,
      0.6854338645935059,
      0.7210371494293213,
      0.7529761791229248,
      0.7171387672424316,
      0.7101947665214539,
      0.763857364654541,
      0.7511659860610962,
      0.7269321084022522,
      0.7254188656806946,
      0.7336390018463135,
      0.656360924243927,
      0.9392545819282532,
      0.9521623849868774,
      0.9309833645820618,
      0.9444447755813599,
      0.9360047578811646,
      0.9055390954017639,
      0.9168314933776855,
      0.894439160823822,
      0.9029511213302612,
      0.869996190071106,
      0.8845087289810181,
      0.9064172506332397,
      0.8433337211608887,
      0.8486199975013733,
      0.7850580215454102,
      0.7667031288146973,
      0.8579415678977966,
      0.8906049728393555,
      0.8956315517425537,
      0.9211112856864929,
      0.8751252293586731,
      0.8957803249359131,
      0.8721616268157959,
      0.9093706607818604,
      0.9019218683242798,
      0.9342153072357178,
      0.9555583000183105,
      0.9875057935714722,
      0.9907592535018921,
      0.9937289357185364,
      0.997912585735321,
      0.998333215713501,
      0.9992015957832336,
      0.9993546605110168,
      0.9995869398117065,
      0.999653697013855,
      0.9996151924133301,
      0.9993929862976074,
      0.9995598793029785,
      0.9995905756950378,
      0.9995678067207336,
      0.9989534020423889,
      0.9976249933242798,
      0.9952004551887512,
      0.9800975918769836,
      0.981097936630249,
      0.9913559556007385,
      0.9839023947715759,
      0.9770108461380005,
      0.9274389743804932,
      0.8918324708938599,
      0.8022928237915039,
      0.7853291034698486,
      0.8192332983016968,
      0.7455516457557678,
      0.7556488513946533,
      0.8263224363327026,
      0.8263578414916992,
      0.8897007703781128,
      0.8652892112731934,
      0.8781762719154358,
      0.8493216037750244,
      0.8750731945037842,
      0.906387448310852,
      0.9657934308052063,
      0.9406499862670898,
      0.9711178541183472,
      0.9532989859580994,
      0.9715306162834167,
      0.9948536157608032,
      0.9986582398414612,
      0.9992070198059082,
      0.999695360660553,
      0.9993801712989807,
      0.9990634322166443,
      0.9992163181304932,
      0.9988539814949036,
      0.9987703561782837,
      0.9977675676345825,
      0.9964160323143005,
      0.9968128800392151,
      0.9913671612739563,
      0.9938865303993225,
      0.990706205368042,
      0.9896289110183716,
      0.9775125980377197,
      0.9837383031845093,
      0.9816663265228271,
      0.9651601314544678,
      0.9791852831840515,
      0.9687345623970032,
      0.9846946597099304,
      0.9830121397972107,
      0.9952023029327393,
      0.9956310391426086,
      0.9964575171470642,
      0.9955366849899292,
      0.9978082776069641,
      0.9986411929130554,
      0.9989197850227356,
      0.9982656836509705
    ],
    [
      0.5918759703636169,
      0.6277436017990112,
      0.6857600212097168,
      0.6976524591445923,
      0.6433864831924438,
      0.6604626178741455,
      0.7116384506225586,
      0.6780738830566406,
      0.6535816788673401,
      0.6711874008178711,
      0.7015131711959839,
      0.65701824426651,
      0.6294207572937012,
      0.661414623260498,
      0.64547199010849,
      0.5781818628311157,
      0.5513372421264648,
      0.5825574994087219,
      0.5202109217643738,
      0.46746617555618286,
      0.47516995668411255,
      0.4872680604457855,
      0.4636856019496918,
      0.44137465953826904,
      0.48707115650177,
      0.49511268734931946,
      0.4796501696109772,
      0.48062393069267273,
      0.552183985710144,
      0.5727310180664062,
      0.556625485420227,
      0.5807004570960999,
      0.6261804699897766,
      0.632171630859375,
      0.6290135383605957,
      0.6563038229942322,
      0.6843752861022949,
      0.6769972443580627,
      0.6804473400115967,
      0.7005934715270996,
      0.7018481492996216,
      0.689674437046051,
      0.7062981724739075,
      0.7341630458831787,
      0.7106605172157288,
      0.6949716806411743,
      0.7287603616714478,
      0.7650513648986816,
      0.724021315574646,
      0.7200440764427185,
      0.7788688540458679,
      0.7662366032600403,
      0.7347543239593506,
      0.7518031597137451,
      0.7641735076904297,
      0.6931504011154175,
      0.942153811454773,
      0.95647132396698,
      0.9344954490661621,
      0.9477500319480896,
      0.939629852771759,
      0.9083124399185181,
      0.9190049171447754,
      0.8966771960258484,
      0.9057621955871582,
      0.8731434941291809,
      0.8874596357345581,
      0.9095431566238403,
      0.8463276624679565,
      0.8516203165054321,
      0.7880667448043823,
      0.7697871327400208,
      0.8596807718276978,
      0.8938671946525574,
      0.8977748155593872,
      0.924444317817688,
      0.8777084350585938,
      0.8980408310890198,
      0.8736040592193604,
      0.9118055105209351,
      0.903380274772644,
      0.9375355243682861,
      0.9585801362991333,
      0.9888052940368652,
      0.9916368722915649,
      0.9945524334907532,
      0.9981030821800232,
      0.9984354376792908,
      0.9992510080337524,
      0.9993961453437805,
      0.9996309280395508,
      0.9996901154518127,
      0.9996709823608398,
      0.9994929432868958,
      0.9996472001075745,
      0.9996534585952759,
      0.9996225833892822,
      0.9991403222084045,
      0.9979631304740906,
      0.995972752571106,
      0.9824568033218384,
      0.9825077652931213,
      0.9919684529304504,
      0.9847575426101685,
      0.9777775406837463,
      0.9265254139900208,
      0.8927791714668274,
      0.8032475709915161,
      0.7853742837905884,
      0.8191741704940796,
      0.7468135356903076,
      0.7553061842918396,
      0.8257356882095337,
      0.8266884088516235,
      0.8906748294830322,
      0.8663914203643799,
      0.8803195953369141,
      0.8511900901794434,
      0.8768242001533508,
      0.9077596664428711,
      0.9668523073196411,
      0.9417537450790405,
      0.9721046686172485,
      0.9549305438995361,
      0.9731277823448181,
      0.9953758716583252,
      0.9988560080528259,
      0.9993340373039246,
      0.9997317790985107,
      0.9994482398033142,
      0.9991883039474487,
      0.9993175864219666,
      0.9989973902702332,
      0.9988864064216614,
      0.997987687587738,
      0.996698796749115,
      0.9971448183059692,
      0.9926202893257141,
      0.9948235154151917,
      0.9919788837432861,
      0.9911718368530273,
      0.9813356995582581,
      0.9871256351470947,
      0.9847264885902405,
      0.9679800271987915,
      0.9806151390075684,
      0.9706096649169922,
      0.9860657453536987,
      0.9844732284545898,
      0.9959505200386047,
      0.9963502287864685,
      0.9971643090248108,
      0.9965083599090576,
      0.9984614253044128,
      0.9990242719650269,
      0.9991951584815979,
      0.9985499978065491
    ],
    [
      0.6110745072364807,
      0.6395188570022583,
      0.7004088163375854,
      0.7081050276756287,
      0.6526313424110413,
      0.6708362102508545,
      0.7240221500396729,
      0.6895695924758911,
      0.6653463840484619,
      0.6830207109451294,
      0.7143087387084961,
      0.6674953699111938,
      0.6432614326477051,
      0.6763331294059753,
      0.6582707166671753,
      0.5906904935836792,
      0.5702469944953918,
      0.604136049747467,
      0.5484672784805298,
      0.4921151399612427,
      0.512995719909668,
      0.531931459903717,
      0.4953923523426056,
      0.46863555908203125,
      0.5195479989051819,
      0.5100752115249634,
      0.5056495666503906,
      0.5089110136032104,
      0.5732712149620056,
      0.5929455757141113,
      0.5671598315238953,
      0.5865433216094971,
      0.6348759531974792,
      0.6398217678070068,
      0.6296079158782959,
      0.6602404117584229,
      0.6898940801620483,
      0.6823657155036926,
      0.6847684383392334,
      0.7054822444915771,
      0.7098122835159302,
      0.6977197527885437,
      0.7116312384605408,
      0.740944504737854,
      0.7173775434494019,
      0.7051301002502441,
      0.7340207695960999,
      0.772466242313385,
      0.7312272787094116,
      0.7266020178794861,
      0.7838028073310852,
      0.783861517906189,
      0.7427462339401245,
      0.7624590396881104,
      0.7748979926109314,
      0.702334463596344,
      0.9434353709220886,
      0.9591464400291443,
      0.9367324113845825,
      0.9497763514518738,
      0.9420127868652344,
      0.9095856547355652,
      0.9211573600769043,
      0.8982945084571838,
      0.9074962139129639,
      0.8749290704727173,
      0.889453113079071,
      0.9118111729621887,
      0.8482580184936523,
      0.8531385660171509,
      0.789130687713623,
      0.7711929082870483,
      0.860450029373169,
      0.8959732055664062,
      0.8993807435035706,
      0.926435112953186,
      0.879101037979126,
      0.8994739651679993,
      0.874364972114563,
      0.9133462905883789,
      0.9040824174880981,
      0.9394830465316772,
      0.9603765606880188,
      0.989533007144928,
      0.9919039011001587,
      0.9948586821556091,
      0.9981930255889893,
      0.9984997510910034,
      0.9992849826812744,
      0.9994246959686279,
      0.9996579885482788,
      0.9997116923332214,
      0.9996969103813171,
      0.9995425939559937,
      0.9996913075447083,
      0.9996886849403381,
      0.9996543526649475,
      0.999242901802063,
      0.9981406331062317,
      0.9964303970336914,
      0.9845044612884521,
      0.9832696914672852,
      0.9923607707023621,
      0.9852378964424133,
      0.9781433939933777,
      0.9292324781417847,
      0.8931600451469421,
      0.8038225173950195,
      0.7863816618919373,
      0.8195050954818726,
      0.7485083341598511,
      0.7571788430213928,
      0.8253452181816101,
      0.82696533203125,
      0.8911250233650208,
      0.8667320013046265,
      0.882611870765686,
      0.8525089025497437,
      0.8777313232421875,
      0.9085413217544556,
      0.9673945903778076,
      0.9424996376037598,
      0.9728944301605225,
      0.9560175538063049,
      0.9742656350135803,
      0.9957488775253296,
      0.9989824295043945,
      0.9994027614593506,
      0.999752938747406,
      0.9994936585426331,
      0.9992668628692627,
      0.9993820190429688,
      0.9990934729576111,
      0.9989825487136841,
      0.9981364607810974,
      0.9969012141227722,
      0.9973486065864563,
      0.9934513568878174,
      0.9953094720840454,
      0.9926865696907043,
      0.9920622110366821,
      0.9835913181304932,
      0.9886437058448792,
      0.9864780902862549,
      0.9700711965560913,
      0.9817982912063599,
      0.9719384908676147,
      0.9870964884757996,
      0.9858181476593018,
      0.9964404702186584,
      0.9968097805976868,
      0.9975777268409729,
      0.9970800876617432,
      0.9987750053405762,
      0.9991967082023621,
      0.9993228316307068,
      0.9986881613731384
    ],
    [
      0.6314386129379272,
      0.6519222855567932,
      0.7118844389915466,
      0.7181932926177979,
      0.6614096164703369,
      0.6819477081298828,
      0.7352666854858398,
      0.7019611597061157,
      0.6747528910636902,
      0.6913431286811829,
      0.7238717675209045,
      0.6739737391471863,
      0.6533690094947815,
      0.6846601963043213,
      0.6650042533874512,
      0.6006752848625183,
      0.5825722217559814,
      0.6173467636108398,
      0.5699027180671692,
      0.5095633864402771,
      0.5365570783615112,
      0.5575430989265442,
      0.5135294198989868,
      0.4720313549041748,
      0.532479465007782,
      0.5144141912460327,
      0.5135360956192017,
      0.514091968536377,
      0.5802410840988159,
      0.5926830172538757,
      0.5685920715332031,
      0.5884474515914917,
      0.6320024728775024,
      0.6396568417549133,
      0.6298131346702576,
      0.6620932221412659,
      0.6908071041107178,
      0.6875790357589722,
      0.6852878928184509,
      0.7092078924179077,
      0.7143511772155762,
      0.7044841051101685,
      0.7145181894302368,
      0.7427012324333191,
      0.7220677137374878,
      0.7063935995101929,
      0.7372642159461975,
      0.7784611582756042,
      0.7370098829269409,
      0.7324566841125488,
      0.7893027067184448,
      0.7932494878768921,
      0.7514854073524475,
      0.7749996185302734,
      0.7915440797805786,
      0.7355072498321533,
      0.9477301836013794,
      0.9640628099441528,
      0.9417960047721863,
      0.9534371495246887,
      0.9456339478492737,
      0.9115583896636963,
      0.9230828285217285,
      0.9000840187072754,
      0.9098628759384155,
      0.8773406147956848,
      0.8921119570732117,
      0.9140558838844299,
      0.8522562980651855,
      0.8554985523223877,
      0.7910646200180054,
      0.7730377912521362,
      0.8620355725288391,
      0.8977526426315308,
      0.9001742601394653,
      0.9277575016021729,
      0.88055419921875,
      0.9009827375411987,
      0.8751317262649536,
      0.9151319265365601,
      0.9059083461761475,
      0.9429434537887573,
      0.9635776281356812,
      0.9905388355255127,
      0.9925476312637329,
      0.9953238368034363,
      0.9983229041099548,
      0.9985799789428711,
      0.9993190169334412,
      0.9994494915008545,
      0.9996808767318726,
      0.9997292757034302,
      0.9997186660766602,
      0.9995828866958618,
      0.9997206926345825,
      0.9997129440307617,
      0.9996752738952637,
      0.9992954730987549,
      0.998193621635437,
      0.9966639876365662,
      0.9861528277397156,
      0.9840369820594788,
      0.992590069770813,
      0.9852145314216614,
      0.9774958491325378,
      0.9256080985069275,
      0.892675518989563,
      0.8039329051971436,
      0.788619875907898,
      0.8217267394065857,
      0.751209020614624,
      0.761345624923706,
      0.8267066478729248,
      0.8292438387870789,
      0.892683207988739,
      0.8694514036178589,
      0.8846628069877625,
      0.8536107540130615,
      0.8784520626068115,
      0.9091334939002991,
      0.9674877524375916,
      0.9424927830696106,
      0.9729874730110168,
      0.955886960029602,
      0.9746750593185425,
      0.9960114359855652,
      0.9990615248680115,
      0.9994535446166992,
      0.9997755885124207,
      0.9995265007019043,
      0.9993385672569275,
      0.9994485974311829,
      0.9991928339004517,
      0.9990622997283936,
      0.9982747435569763,
      0.9971103668212891,
      0.9976056814193726,
      0.9944705963134766,
      0.996033251285553,
      0.9937405586242676,
      0.9934544563293457,
      0.9874506592750549,
      0.9912375807762146,
      0.9889481067657471,
      0.9730764627456665,
      0.9825723171234131,
      0.9736098051071167,
      0.9883851408958435,
      0.9874144792556763,
      0.996982991695404,
      0.997282862663269,
      0.9980200529098511,
      0.9975586533546448,
      0.9989820718765259,
      0.9992912411689758,
      0.9993888735771179,
      0.9987525939941406
    ],
    [
      0.6451287269592285,
      0.660758376121521,
      0.7213469743728638,
      0.7286784648895264,
      0.6707353591918945,
      0.6903998851776123,
      0.7451860904693604,
      0.7124814987182617,
      0.6824803948402405,
      0.6986495852470398,
      0.7323039174079895,
      0.6814669370651245,
      0.6640155911445618,
      0.6930807828903198,
      0.669540286064148,
      0.6059657335281372,
      0.591738224029541,
      0.6284546852111816,
      0.5791970491409302,
      0.5223044157028198,
      0.5523709058761597,
      0.573457658290863,
      0.5250819325447083,
      0.48266857862472534,
      0.5330671072006226,
      0.5178014039993286,
      0.521975040435791,
      0.5211290121078491,
      0.5773621797561646,
      0.5929957628250122,
      0.5726380944252014,
      0.5856953859329224,
      0.6304922699928284,
      0.6434359550476074,
      0.6344174146652222,
      0.6673824787139893,
      0.6972225308418274,
      0.6990189552307129,
      0.6971206068992615,
      0.7181194424629211,
      0.7248986959457397,
      0.7160162925720215,
      0.7192651629447937,
      0.7492709755897522,
      0.7301466464996338,
      0.7142905592918396,
      0.7442185878753662,
      0.7861741781234741,
      0.7445030212402344,
      0.7428456544876099,
      0.7997006773948669,
      0.8106542229652405,
      0.7649455070495605,
      0.7912805080413818,
      0.8195652365684509,
      0.7769614458084106,
      0.954753041267395,
      0.9701526761054993,
      0.9489974975585938,
      0.9588839411735535,
      0.9501591920852661,
      0.9138621687889099,
      0.9259508848190308,
      0.903105616569519,
      0.9138553142547607,
      0.8824232816696167,
      0.8968986868858337,
      0.9198144674301147,
      0.8588234782218933,
      0.8619415760040283,
      0.7957974076271057,
      0.7786333560943604,
      0.8653343915939331,
      0.9026051759719849,
      0.9046883583068848,
      0.9334062337875366,
      0.8858728408813477,
      0.9045749306678772,
      0.8777105808258057,
      0.9175927042961121,
      0.9084732532501221,
      0.9472997188568115,
      0.9676039218902588,
      0.9916371703147888,
      0.9933162927627563,
      0.9958690404891968,
      0.9984521865844727,
      0.998670220375061,
      0.9993548393249512,
      0.9994780421257019,
      0.9997058510780334,
      0.999748706817627,
      0.9997398853302002,
      0.9996208548545837,
      0.9997472763061523,
      0.9997332692146301,
      0.9996945858001709,
      0.9993345737457275,
      0.9982589483261108,
      0.9968836307525635,
      0.9876998066902161,
      0.9849788546562195,
      0.9928175210952759,
      0.9853775501251221,
      0.9778765439987183,
      0.9253625869750977,
      0.8941810131072998,
      0.8055015206336975,
      0.7922450304031372,
      0.8247640132904053,
      0.7558419108390808,
      0.7657721638679504,
      0.8302019834518433,
      0.8332650661468506,
      0.8955957889556885,
      0.8718316555023193,
      0.8871557116508484,
      0.8557866811752319,
      0.8805211186408997,
      0.9116747379302979,
      0.9684038758277893,
      0.9443235397338867,
      0.9730899333953857,
      0.9576120376586914,
      0.9759343862533569,
      0.9963581562042236,
      0.9991428852081299,
      0.9995012879371643,
      0.9997859001159668,
      0.999569296836853,
      0.9994149208068848,
      0.9995208978652954,
      0.9993059635162354,
      0.9991583824157715,
      0.9984305500984192,
      0.9973446130752563,
      0.9978592991828918,
      0.9954336285591125,
      0.9967065453529358,
      0.994791567325592,
      0.9949088096618652,
      0.9911032319068909,
      0.9935019016265869,
      0.9911821484565735,
      0.9762313365936279,
      0.9838572144508362,
      0.9730287790298462,
      0.98976731300354,
      0.989152193069458,
      0.9975266456604004,
      0.9977827072143555,
      0.9984704852104187,
      0.9979239702224731,
      0.9991114735603333,
      0.9993727803230286,
      0.9994252324104309,
      0.9987857937812805
    ],
    [
      0.658004879951477,
      0.6729493737220764,
      0.7337679862976074,
      0.7397428750991821,
      0.6816147565841675,
      0.6997157335281372,
      0.7585917711257935,
      0.7214326858520508,
      0.6900564432144165,
      0.7079964876174927,
      0.741038978099823,
      0.6893186569213867,
      0.6753979921340942,
      0.7037898898124695,
      0.6764230132102966,
      0.6112678647041321,
      0.6018696427345276,
      0.639901876449585,
      0.587368905544281,
      0.5290927886962891,
      0.5634531378746033,
      0.5877448916435242,
      0.525243878364563,
      0.4880214333534241,
      0.525726318359375,
      0.512028694152832,
      0.5222634077072144,
      0.5223104953765869,
      0.5689644813537598,
      0.5969979166984558,
      0.5799378752708435,
      0.5878463983535767,
      0.630774199962616,
      0.6513997316360474,
      0.6444555521011353,
      0.6739608645439148,
      0.7047716379165649,
      0.712616503238678,
      0.7111034393310547,
      0.7266813516616821,
      0.7351216077804565,
      0.7273927330970764,
      0.7259483933448792,
      0.755551815032959,
      0.7385179400444031,
      0.7239147424697876,
      0.7528612017631531,
      0.7937861680984497,
      0.7529506683349609,
      0.7531823515892029,
      0.8075224161148071,
      0.8217099905014038,
      0.7775107622146606,
      0.8072245121002197,
      0.8389371633529663,
      0.8084235191345215,
      0.9619254469871521,
      0.9764778017997742,
      0.9572044014930725,
      0.9649472832679749,
      0.9563137292861938,
      0.9177954196929932,
      0.92964106798172,
      0.9069997072219849,
      0.9190049171447754,
      0.8879241943359375,
      0.9014233946800232,
      0.9238231778144836,
      0.8642883896827698,
      0.8676573038101196,
      0.8015165328979492,
      0.7847429513931274,
      0.8687746524810791,
      0.905875027179718,
      0.9082125425338745,
      0.9382904171943665,
      0.8909953832626343,
      0.9085032939910889,
      0.8811743855476379,
      0.9209280014038086,
      0.911744236946106,
      0.9523475170135498,
      0.9713555574417114,
      0.9927050471305847,
      0.9940065145492554,
      0.9963932037353516,
      0.9985703825950623,
      0.9987730979919434,
      0.999396800994873,
      0.9995121359825134,
      0.9997320771217346,
      0.9997684955596924,
      0.9997591972351074,
      0.9996538758277893,
      0.9997701048851013,
      0.999753475189209,
      0.9997168779373169,
      0.9993781447410583,
      0.9983890652656555,
      0.9972603917121887,
      0.990143358707428,
      0.9869377613067627,
      0.9933881163597107,
      0.9859912395477295,
      0.9776644110679626,
      0.927398145198822,
      0.8970131874084473,
      0.8081862330436707,
      0.7969313263893127,
      0.8288070559501648,
      0.7606644034385681,
      0.7702880501747131,
      0.8326737880706787,
      0.8362991809844971,
      0.8996887803077698,
      0.8746272325515747,
      0.8891723155975342,
      0.8583095073699951,
      0.8831613063812256,
      0.914199948310852,
      0.9694435000419617,
      0.9449059963226318,
      0.9743903875350952,
      0.9595323801040649,
      0.9769521951675415,
      0.996627926826477,
      0.9991886615753174,
      0.9995330572128296,
      0.9997978210449219,
      0.999596893787384,
      0.9994633197784424,
      0.9995690584182739,
      0.9993929266929626,
      0.999241054058075,
      0.9985812902450562,
      0.997461199760437,
      0.998092770576477,
      0.9961703419685364,
      0.9972470998764038,
      0.9956324100494385,
      0.9960159063339233,
      0.9935483932495117,
      0.9952623844146729,
      0.9935492277145386,
      0.979473888874054,
      0.9850500226020813,
      0.9751483201980591,
      0.9910423159599304,
      0.9905273914337158,
      0.9978430271148682,
      0.9980546236038208,
      0.9986903667449951,
      0.9981157183647156,
      0.9991753697395325,
      0.9994086623191833,
      0.9994493126869202,
      0.9988082051277161
    ],
    [
      0.6685165166854858,
      0.6849488019943237,
      0.7439361214637756,
      0.7479294538497925,
      0.6911840438842773,
      0.7123425006866455,
      0.7707139849662781,
      0.7270773649215698,
      0.7010610103607178,
      0.7218941450119019,
      0.7494027614593506,
      0.6946212649345398,
      0.6826049089431763,
      0.7172202467918396,
      0.6845632791519165,
      0.6131964921951294,
      0.6158161759376526,
      0.6545189023017883,
      0.5945817232131958,
      0.5265884399414062,
      0.5784198641777039,
      0.6003040671348572,
      0.5172234177589417,
      0.4985223114490509,
      0.5316643118858337,
      0.5251911282539368,
      0.5307065844535828,
      0.540843665599823,
      0.5611064434051514,
      0.6001726388931274,
      0.5985410809516907,
      0.607795774936676,
      0.6312731504440308,
      0.6639405488967896,
      0.6643363833427429,
      0.6875348687171936,
      0.7187053561210632,
      0.7364916205406189,
      0.7338141202926636,
      0.741234302520752,
      0.752291202545166,
      0.7442641258239746,
      0.7381324768066406,
      0.7629682421684265,
      0.75340735912323,
      0.7387523651123047,
      0.7644131779670715,
      0.8039621710777283,
      0.766959547996521,
      0.7672533988952637,
      0.8171482682228088,
      0.8354112505912781,
      0.7956048250198364,
      0.8235242962837219,
      0.8619301915168762,
      0.8381892442703247,
      0.9735230207443237,
      0.9855234622955322,
      0.9693651795387268,
      0.9727258682250977,
      0.9623070955276489,
      0.9247843027114868,
      0.9352205991744995,
      0.9138154983520508,
      0.9273010492324829,
      0.8980808258056641,
      0.9114402532577515,
      0.9309184551239014,
      0.8732470870018005,
      0.876623809337616,
      0.8081405162811279,
      0.7922573089599609,
      0.8735060691833496,
      0.912911057472229,
      0.9146002531051636,
      0.9438226222991943,
      0.9011803865432739,
      0.9157620668411255,
      0.8881731629371643,
      0.9262039661407471,
      0.9167129993438721,
      0.9594630599021912,
      0.9783765077590942,
      0.9942605495452881,
      0.9948595762252808,
      0.9970119595527649,
      0.9988529086112976,
      0.9989612102508545,
      0.9994763731956482,
      0.9995811581611633,
      0.9997739791870117,
      0.999800443649292,
      0.9997864365577698,
      0.9996942281723022,
      0.9997953176498413,
      0.9997782111167908,
      0.9997491836547852,
      0.9994401335716248,
      0.9986177682876587,
      0.9977582097053528,
      0.9925510883331299,
      0.9891379475593567,
      0.9940866231918335,
      0.9872665405273438,
      0.9785426259040833,
      0.9327387809753418,
      0.9048398733139038,
      0.8133930563926697,
      0.8040288090705872,
      0.8355693221092224,
      0.7686652541160583,
      0.777167797088623,
      0.8401931524276733,
      0.8406140804290771,
      0.9041168689727783,
      0.8785913586616516,
      0.8934563398361206,
      0.8633644580841064,
      0.8893671631813049,
      0.9207229614257812,
      0.9709157943725586,
      0.9479329586029053,
      0.976239800453186,
      0.9618754982948303,
      0.9775460958480835,
      0.9969266653060913,
      0.9992358684539795,
      0.9995731115341187,
      0.9998117685317993,
      0.999645471572876,
      0.9995228052139282,
      0.999634861946106,
      0.9995210766792297,
      0.9993939399719238,
      0.9988715052604675,
      0.9979199171066284,
      0.9984552264213562,
      0.996983528137207,
      0.9978261590003967,
      0.9965369701385498,
      0.9971382021903992,
      0.9956720471382141,
      0.996736466884613,
      0.9954289793968201,
      0.9830687046051025,
      0.9878575205802917,
      0.9788962006568909,
      0.9933451414108276,
      0.9927247166633606,
      0.9982506036758423,
      0.9983901977539062,
      0.9988957047462463,
      0.9983121156692505,
      0.9992441534996033,
      0.9994164705276489,
      0.9994659423828125,
      0.9988189339637756
    ],
    [
      0.6814709305763245,
      0.6916382312774658,
      0.7562422752380371,
      0.7576780319213867,
      0.7034093141555786,
      0.730056881904602,
      0.7841763496398926,
      0.7410832643508911,
      0.7150754332542419,
      0.7475147247314453,
      0.7712794542312622,
      0.7165144085884094,
      0.7062276005744934,
      0.7508344650268555,
      0.7123885750770569,
      0.6490498185157776,
      0.6657212972640991,
      0.7033292651176453,
      0.6301651000976562,
      0.5694260597229004,
      0.6364867687225342,
      0.6421926021575928,
      0.5462512373924255,
      0.5192606449127197,
      0.5372274518013,
      0.5532407760620117,
      0.6100835800170898,
      0.6091650128364563,
      0.6108523607254028,
      0.6460825800895691,
      0.6572168469429016,
      0.654805600643158,
      0.6744135618209839,
      0.7099405527114868,
      0.7159695029258728,
      0.7289520502090454,
      0.7550745606422424,
      0.7733950018882751,
      0.7635706663131714,
      0.7615090608596802,
      0.776338517665863,
      0.7673051953315735,
      0.7562680244445801,
      0.7760176062583923,
      0.77432781457901,
      0.7580859661102295,
      0.7783922553062439,
      0.8170293569564819,
      0.7843706607818604,
      0.7820687294006348,
      0.8262712955474854,
      0.8492633104324341,
      0.8226584792137146,
      0.835835337638855,
      0.8757985830307007,
      0.8604611158370972,
      0.9805616736412048,
      0.9905282258987427,
      0.9782718420028687,
      0.9802327752113342,
      0.9700542688369751,
      0.9332980513572693,
      0.9420281648635864,
      0.9234135746955872,
      0.9373131394386292,
      0.9116228818893433,
      0.9233170747756958,
      0.9429726600646973,
      0.8906722664833069,
      0.895247220993042,
      0.8262443542480469,
      0.814016580581665,
      0.8876010775566101,
      0.9273611307144165,
      0.927666425704956,
      0.953398585319519,
      0.9150642156600952,
      0.9266185164451599,
      0.8991100788116455,
      0.9340641498565674,
      0.9238953590393066,
      0.9675900936126709,
      0.9856131076812744,
      0.9958422183990479,
      0.9959369897842407,
      0.9977588653564453,
      0.9991901516914368,
      0.999193549156189,
      0.999608039855957,
      0.9996680617332458,
      0.9998248815536499,
      0.9998408555984497,
      0.9998161196708679,
      0.9997332692146301,
      0.9998218417167664,
      0.9998048543930054,
      0.9997970461845398,
      0.999530017375946,
      0.9989857077598572,
      0.9984726309776306,
      0.9954795837402344,
      0.9925442934036255,
      0.995517373085022,
      0.9900758266448975,
      0.9819608926773071,
      0.9403625726699829,
      0.9146900177001953,
      0.82729572057724,
      0.816210150718689,
      0.8458551168441772,
      0.7801401615142822,
      0.7849716544151306,
      0.845755398273468,
      0.8465983271598816,
      0.9091060161590576,
      0.8841139078140259,
      0.900395393371582,
      0.874710738658905,
      0.9028977155685425,
      0.9310706853866577,
      0.9749383330345154,
      0.9551763534545898,
      0.9796345233917236,
      0.9662912487983704,
      0.9798988103866577,
      0.9977219700813293,
      0.9994289875030518,
      0.9996552467346191,
      0.9998397827148438,
      0.9997481107711792,
      0.9996269941329956,
      0.9997146725654602,
      0.999661386013031,
      0.9995580911636353,
      0.9991936683654785,
      0.9984676241874695,
      0.9988456964492798,
      0.9978391528129578,
      0.9985448122024536,
      0.997704029083252,
      0.9981194138526917,
      0.9973069429397583,
      0.9979892373085022,
      0.9971728324890137,
      0.9872640371322632,
      0.9913202524185181,
      0.9839621782302856,
      0.9958338737487793,
      0.9951742887496948,
      0.9987127184867859,
      0.9987868666648865,
      0.9991745948791504,
      0.9986186027526855,
      0.9993565082550049,
      0.9994480609893799,
      0.9994805455207825,
      0.9988192915916443
    ],
    [
      0.6936721801757812,
      0.7056611180305481,
      0.7667627930641174,
      0.7677314281463623,
      0.7160341143608093,
      0.7411590814590454,
      0.7986630201339722,
      0.7505576014518738,
      0.728091835975647,
      0.7742108106613159,
      0.788062572479248,
      0.7364627718925476,
      0.7302426695823669,
      0.7791242599487305,
      0.7302941679954529,
      0.6856935024261475,
      0.7169262766838074,
      0.7456725835800171,
      0.6664292812347412,
      0.6528310179710388,
      0.7043858170509338,
      0.6890621781349182,
      0.5882271528244019,
      0.6106992959976196,
      0.6061660647392273,
      0.6826818585395813,
      0.7158844470977783,
      0.6857893466949463,
      0.666120707988739,
      0.6868837475776672,
      0.7163913249969482,
      0.7172693610191345,
      0.7184320688247681,
      0.7538816332817078,
      0.7664746642112732,
      0.7632095217704773,
      0.7781120538711548,
      0.8067193627357483,
      0.7856057286262512,
      0.7789000868797302,
      0.7939221858978271,
      0.7902841567993164,
      0.7713733315467834,
      0.7863789200782776,
      0.7952528595924377,
      0.7788316607475281,
      0.790485143661499,
      0.8273063898086548,
      0.802910566329956,
      0.7962414622306824,
      0.8315573930740356,
      0.8592170476913452,
      0.8450512886047363,
      0.8478668928146362,
      0.8834677934646606,
      0.8751435279846191,
      0.9873208403587341,
      0.9944175481796265,
      0.9873425364494324,
      0.988156795501709,
      0.9795583486557007,
      0.9453004598617554,
      0.9540594220161438,
      0.935256838798523,
      0.9488999843597412,
      0.9253760576248169,
      0.9365147352218628,
      0.9557185769081116,
      0.9098641872406006,
      0.9128837585449219,
      0.8450949192047119,
      0.8343814611434937,
      0.9049694538116455,
      0.9410933256149292,
      0.9407458901405334,
      0.9628520011901855,
      0.9289556741714478,
      0.9412066340446472,
      0.9137920141220093,
      0.9463224411010742,
      0.9366456270217896,
      0.9771415591239929,
      0.9912386536598206,
      0.997360110282898,
      0.9970865845680237,
      0.9986265897750854,
      0.9994960427284241,
      0.9995167255401611,
      0.9997519254684448,
      0.9997545480728149,
      0.9998679757118225,
      0.9998775124549866,
      0.9998369812965393,
      0.9997581839561462,
      0.9998392462730408,
      0.9998259544372559,
      0.9998431205749512,
      0.9996298551559448,
      0.9993276596069336,
      0.9989808201789856,
      0.9969256520271301,
      0.9941051006317139,
      0.9965606331825256,
      0.9927064776420593,
      0.9860007166862488,
      0.9502943754196167,
      0.9317443370819092,
      0.8512701392173767,
      0.8394607305526733,
      0.8616601228713989,
      0.7953282594680786,
      0.7961648106575012,
      0.8565955758094788,
      0.8562127351760864,
      0.9187685251235962,
      0.8961735963821411,
      0.913610577583313,
      0.8920225501060486,
      0.9215837717056274,
      0.9439754486083984,
      0.9799786806106567,
      0.9635043144226074,
      0.9838195443153381,
      0.9690124988555908,
      0.9847890734672546,
      0.9984032511711121,
      0.9995947480201721,
      0.9997251033782959,
      0.9998689889907837,
      0.9998254776000977,
      0.9997259974479675,
      0.9997857213020325,
      0.9997617602348328,
      0.9996957778930664,
      0.9994934797286987,
      0.9990302920341492,
      0.9992445111274719,
      0.9986628890037537,
      0.9992594718933105,
      0.9986881017684937,
      0.9989747405052185,
      0.998604416847229,
      0.9989638328552246,
      0.998584508895874,
      0.9930005073547363,
      0.9953755736351013,
      0.9892452359199524,
      0.9976471662521362,
      0.9972702264785767,
      0.9991959929466248,
      0.9992620944976807,
      0.9994277358055115,
      0.99908846616745,
      0.9994921684265137,
      0.9994900226593018,
      0.9994954466819763,
      0.99881511926651
    ],
    [
      0.7352670431137085,
      0.7570170164108276,
      0.8098579049110413,
      0.8037583231925964,
      0.7713658809661865,
      0.8012128472328186,
      0.8425085544586182,
      0.8036682605743408,
      0.7959954738616943,
      0.8386213779449463,
      0.8438166975975037,
      0.8065744638442993,
      0.8047934770584106,
      0.8482614159584045,
      0.8153012990951538,
      0.7882358431816101,
      0.8046954870223999,
      0.8240712881088257,
      0.7818691730499268,
      0.7677012085914612,
      0.7829477190971375,
      0.762424647808075,
      0.6816079616546631,
      0.6293335556983948,
      0.6662377715110779,
      0.7953365445137024,
      0.7873125672340393,
      0.7947812676429749,
      0.7797329425811768,
      0.7875568866729736,
      0.8172445893287659,
      0.8095520734786987,
      0.8183601498603821,
      0.8300597667694092,
      0.8385685086250305,
      0.8263400793075562,
      0.837827742099762,
      0.8613720536231995,
      0.8412927389144897,
      0.8312426209449768,
      0.83852219581604,
      0.8395512104034424,
      0.8139309287071228,
      0.826585054397583,
      0.8306284546852112,
      0.8209676742553711,
      0.8279910087585449,
      0.8536750078201294,
      0.8346531987190247,
      0.8273265957832336,
      0.8562631607055664,
      0.8774581551551819,
      0.8625757098197937,
      0.8585706949234009,
      0.8933337926864624,
      0.8861430287361145,
      0.992846667766571,
      0.9974006414413452,
      0.9948229193687439,
      0.9957572817802429,
      0.9896653294563293,
      0.957513689994812,
      0.9646048545837402,
      0.9464941024780273,
      0.9608263373374939,
      0.9403719305992126,
      0.9532666206359863,
      0.971015453338623,
      0.9349349737167358,
      0.9374131560325623,
      0.8790672421455383,
      0.8716199398040771,
      0.9328498244285583,
      0.9627352356910706,
      0.9592437148094177,
      0.974536120891571,
      0.9471609592437744,
      0.9580527544021606,
      0.9327139258384705,
      0.960744321346283,
      0.9524761438369751,
      0.9872679114341736,
      0.9955233335494995,
      0.9986242055892944,
      0.9986104369163513,
      0.9994000196456909,
      0.9997555613517761,
      0.9997923970222473,
      0.9998714327812195,
      0.9998688101768494,
      0.9999080300331116,
      0.9999101161956787,
      0.9998586177825928,
      0.9997758865356445,
      0.9998514652252197,
      0.9998436570167542,
      0.9998882412910461,
      0.9997299313545227,
      0.9996553063392639,
      0.9995090961456299,
      0.998620331287384,
      0.9973684549331665,
      0.9983198642730713,
      0.9963906407356262,
      0.9926124811172485,
      0.9687062501907349,
      0.9597538113594055,
      0.8980026841163635,
      0.8867800831794739,
      0.894396960735321,
      0.8278255462646484,
      0.8275578022003174,
      0.8817253112792969,
      0.8781017661094666,
      0.9370559453964233,
      0.9165797233581543,
      0.9351693391799927,
      0.9182682037353516,
      0.9454642534255981,
      0.9625890254974365,
      0.9876136779785156,
      0.9761030673980713,
      0.9902063608169556,
      0.9804419279098511,
      0.990263044834137,
      0.9992250204086304,
      0.9997624754905701,
      0.999808669090271,
      0.9999017119407654,
      0.9998989701271057,
      0.9998354315757751,
      0.9998616576194763,
      0.9998541474342346,
      0.9998400211334229,
      0.9997314810752869,
      0.9994588494300842,
      0.9996342062950134,
      0.9993117451667786,
      0.9996586441993713,
      0.9992666840553284,
      0.9994198083877563,
      0.9992659091949463,
      0.9994617104530334,
      0.9993658661842346,
      0.9968451261520386,
      0.9980655312538147,
      0.9926363825798035,
      0.9984723925590515,
      0.9982961416244507,
      0.9995786547660828,
      0.9996723532676697,
      0.9997035264968872,
      0.9995400905609131,
      0.9996660947799683,
      0.9995576739311218,
      0.999517560005188,
      0.9988261461257935
    ],
    [
      0.7682300806045532,
      0.8142231702804565,
      0.8508635759353638,
      0.844428539276123,
      0.8296672701835632,
      0.86700838804245,
      0.8863391280174255,
      0.8637664914131165,
      0.8694777488708496,
      0.9002279043197632,
      0.8999775648117065,
      0.8824672698974609,
      0.8945602178573608,
      0.9123833775520325,
      0.8966602087020874,
      0.8828129768371582,
      0.8851863741874695,
      0.8824333548545837,
      0.8640446066856384,
      0.8421608209609985,
      0.8381162881851196,
      0.8250072002410889,
      0.7533657550811768,
      0.6500539779663086,
      0.6983053684234619,
      0.8232321739196777,
      0.8089055418968201,
      0.8360658884048462,
      0.8437753915786743,
      0.8392648696899414,
      0.8588363528251648,
      0.8715965747833252,
      0.8786482810974121,
      0.8762257099151611,
      0.8888623118400574,
      0.8861057758331299,
      0.8890582919120789,
      0.9007985591888428,
      0.8906840682029724,
      0.8808713555335999,
      0.8792077302932739,
      0.8796354532241821,
      0.8612368702888489,
      0.8716779947280884,
      0.863318920135498,
      0.8609129190444946,
      0.8664398193359375,
      0.8825591802597046,
      0.8639558553695679,
      0.8622735738754272,
      0.8912509083747864,
      0.9000037908554077,
      0.8861127495765686,
      0.8830680847167969,
      0.9084535837173462,
      0.9019821882247925,
      0.9957814812660217,
      0.9988808631896973,
      0.9984692335128784,
      0.9987612962722778,
      0.995288610458374,
      0.9698597192764282,
      0.9731203317642212,
      0.9554738402366638,
      0.9695557951927185,
      0.9523822069168091,
      0.9646601676940918,
      0.9798387289047241,
      0.950882077217102,
      0.9520921111106873,
      0.9025098085403442,
      0.8958562612533569,
      0.94813072681427,
      0.9746219515800476,
      0.9732322692871094,
      0.9825249314308167,
      0.9606134295463562,
      0.9685950875282288,
      0.9472734928131104,
      0.9715705513954163,
      0.9666253328323364,
      0.9942765831947327,
      0.9976705312728882,
      0.9992921948432922,
      0.9993959665298462,
      0.9997302293777466,
      0.9998694062232971,
      0.9998949766159058,
      0.9999216794967651,
      0.9999144673347473,
      0.9999294281005859,
      0.9999261498451233,
      0.999872088432312,
      0.9997864961624146,
      0.9998583793640137,
      0.9998545050621033,
      0.9999117255210876,
      0.9997809529304504,
      0.9997690320014954,
      0.9996776580810547,
      0.9991577863693237,
      0.9985280632972717,
      0.999149739742279,
      0.9978888034820557,
      0.9952985644340515,
      0.9790253639221191,
      0.9743731617927551,
      0.9293746948242188,
      0.9211012721061707,
      0.9240378141403198,
      0.8614838123321533,
      0.857230007648468,
      0.903610348701477,
      0.901776134967804,
      0.954014003276825,
      0.9344357848167419,
      0.9534228444099426,
      0.9393752813339233,
      0.9647324681282043,
      0.9753724336624146,
      0.9921391606330872,
      0.9831161499023438,
      0.9936676621437073,
      0.9858695864677429,
      0.9933604001998901,
      0.9995728135108948,
      0.9998446106910706,
      0.999854326248169,
      0.9999213814735413,
      0.9999327063560486,
      0.9998854994773865,
      0.9998971223831177,
      0.9998955130577087,
      0.9999005198478699,
      0.9998295903205872,
      0.9996740818023682,
      0.9997997283935547,
      0.9996671676635742,
      0.9998178482055664,
      0.9995513558387756,
      0.999618411064148,
      0.9995561838150024,
      0.9996609687805176,
      0.9996318817138672,
      0.9983701109886169,
      0.9988845586776733,
      0.9944687485694885,
      0.9989447593688965,
      0.9986578226089478,
      0.9997252225875854,
      0.9998170137405396,
      0.9998168349266052,
      0.9997330904006958,
      0.9997679591178894,
      0.9996105432510376,
      0.9995337128639221,
      0.9988178610801697
    ],
    [
      0.7790837287902832,
      0.8277695775032043,
      0.8612821102142334,
      0.8571984767913818,
      0.8453689813613892,
      0.8825422525405884,
      0.8982840776443481,
      0.8799120187759399,
      0.8874986171722412,
      0.9153951406478882,
      0.9144635796546936,
      0.9001425504684448,
      0.9149468541145325,
      0.9289987087249756,
      0.914064884185791,
      0.9016258716583252,
      0.904081404209137,
      0.898446798324585,
      0.8874861598014832,
      0.8669086694717407,
      0.8645181059837341,
      0.8734685182571411,
      0.816070556640625,
      0.7320395112037659,
      0.78633713722229,
      0.8464807271957397,
      0.8213682174682617,
      0.8482437133789062,
      0.8733281493186951,
      0.8532240986824036,
      0.8637492656707764,
      0.8883763551712036,
      0.8979808688163757,
      0.8908684849739075,
      0.9025672078132629,
      0.9026512503623962,
      0.9045177698135376,
      0.9129822850227356,
      0.9037563800811768,
      0.8951506018638611,
      0.8926518559455872,
      0.89226233959198,
      0.8743506073951721,
      0.8849920034408569,
      0.8743664622306824,
      0.8727852702140808,
      0.8777064085006714,
      0.8921151161193848,
      0.8744878768920898,
      0.8729457855224609,
      0.9006146192550659,
      0.9077466726303101,
      0.8950877785682678,
      0.8928748369216919,
      0.9146583676338196,
      0.9090433120727539,
      0.9964063763618469,
      0.9991412162780762,
      0.9989550113677979,
      0.999153196811676,
      0.9966645836830139,
      0.9740415811538696,
      0.9763213992118835,
      0.95988529920578,
      0.9734894037246704,
      0.9579785466194153,
      0.9690601825714111,
      0.9830080270767212,
      0.9564441442489624,
      0.9583081007003784,
      0.9129198789596558,
      0.9066917896270752,
      0.9534112215042114,
      0.9782490134239197,
      0.9772737622261047,
      0.985262930393219,
      0.9661433100700378,
      0.9725779294967651,
      0.953433096408844,
      0.9752050638198853,
      0.9708835482597351,
      0.9955717921257019,
      0.9981087446212769,
      0.9994499683380127,
      0.9995514750480652,
      0.9997940063476562,
      0.9998936057090759,
      0.9999160170555115,
      0.9999337196350098,
      0.9999259114265442,
      0.9999353885650635,
      0.9999315142631531,
      0.9998757839202881,
      0.9997878670692444,
      0.9998586177825928,
      0.9998583197593689,
      0.99991774559021,
      0.9997929334640503,
      0.9997946619987488,
      0.9997106790542603,
      0.9992606043815613,
      0.998842716217041,
      0.9993244409561157,
      0.9983312487602234,
      0.9961053729057312,
      0.9815287590026855,
      0.9779694080352783,
      0.937699556350708,
      0.9303543567657471,
      0.9329694509506226,
      0.874075174331665,
      0.8691904544830322,
      0.9114842414855957,
      0.9103257656097412,
      0.9588863253593445,
      0.940158486366272,
      0.9586915969848633,
      0.9457764625549316,
      0.9694023728370667,
      0.9786507487297058,
      0.9933724403381348,
      0.985447347164154,
      0.9945889711380005,
      0.9874471426010132,
      0.994722306728363,
      0.999660313129425,
      0.9998655319213867,
      0.9998676180839539,
      0.9999265670776367,
      0.9999416470527649,
      0.9998993277549744,
      0.9999086260795593,
      0.9999107718467712,
      0.9999195337295532,
      0.9998613595962524,
      0.9997431039810181,
      0.9998383522033691,
      0.9997415542602539,
      0.9998528957366943,
      0.9996191263198853,
      0.999663770198822,
      0.9996206164360046,
      0.9997087121009827,
      0.9997002482414246,
      0.9987727403640747,
      0.9991126656532288,
      0.9953233003616333,
      0.9992049932479858,
      0.9992843866348267,
      0.9997922778129578,
      0.9998569488525391,
      0.9998473525047302,
      0.9997967481613159,
      0.9997994303703308,
      0.999619722366333,
      0.9995327591896057,
      0.9988014101982117
    ],
    [
      0.7859002947807312,
      0.8351269960403442,
      0.8674570322036743,
      0.8639905452728271,
      0.852607250213623,
      0.8898264169692993,
      0.9036746621131897,
      0.8868706226348877,
      0.8951436281204224,
      0.9211674928665161,
      0.919282853603363,
      0.9057526588439941,
      0.921424150466919,
      0.9342870712280273,
      0.9193437099456787,
      0.9064896702766418,
      0.9099018573760986,
      0.9075651168823242,
      0.8947978019714355,
      0.8772530555725098,
      0.8794054985046387,
      0.8962029218673706,
      0.8502651453018188,
      0.7792102098464966,
      0.8313568234443665,
      0.8628424406051636,
      0.826870322227478,
      0.8290187120437622,
      0.8822590708732605,
      0.8574358224868774,
      0.8603283166885376,
      0.887277364730835,
      0.9023383855819702,
      0.8951225280761719,
      0.9060909152030945,
      0.907779335975647,
      0.9109405279159546,
      0.91948401927948,
      0.9103696346282959,
      0.9016866683959961,
      0.9008382558822632,
      0.900839626789093,
      0.8814284801483154,
      0.8928914070129395,
      0.8823631405830383,
      0.8804082870483398,
      0.8846306800842285,
      0.8980493545532227,
      0.8820171356201172,
      0.880206823348999,
      0.9064425230026245,
      0.9131805300712585,
      0.9012995362281799,
      0.8986409902572632,
      0.9178755283355713,
      0.912905752658844,
      0.9967659115791321,
      0.9992815852165222,
      0.9991896152496338,
      0.9993594288825989,
      0.9977244138717651,
      0.9777196049690247,
      0.9792609214782715,
      0.9639514684677124,
      0.9764595627784729,
      0.9620229005813599,
      0.9721291661262512,
      0.9849183559417725,
      0.959990382194519,
      0.9624930620193481,
      0.9188617467880249,
      0.9118416905403137,
      0.954767107963562,
      0.9804408550262451,
      0.9793646931648254,
      0.9868276119232178,
      0.9697017073631287,
      0.9755881428718567,
      0.95833420753479,
      0.9783819913864136,
      0.9746537208557129,
      0.9966208934783936,
      0.9984676837921143,
      0.999534010887146,
      0.999633252620697,
      0.9998290538787842,
      0.9999085664749146,
      0.9999279975891113,
      0.9999406933784485,
      0.9999328851699829,
      0.9999391436576843,
      0.9999351501464844,
      0.9998786449432373,
      0.9997876882553101,
      0.999858021736145,
      0.9998601078987122,
      0.9999219179153442,
      0.9998009204864502,
      0.9998096227645874,
      0.9997299909591675,
      0.9992847442626953,
      0.9989377856254578,
      0.9993985891342163,
      0.9985313415527344,
      0.9965423345565796,
      0.9827346205711365,
      0.979850709438324,
      0.9424781799316406,
      0.9354457855224609,
      0.9392784237861633,
      0.8816967606544495,
      0.876876711845398,
      0.9165967702865601,
      0.9159765243530273,
      0.9629992246627808,
      0.9442788362503052,
      0.9627043604850769,
      0.9503904581069946,
      0.9720930457115173,
      0.9805580377578735,
      0.9940680861473083,
      0.9866149425506592,
      0.9950306415557861,
      0.9885897636413574,
      0.9954888224601746,
      0.9997092485427856,
      0.999880313873291,
      0.9998764395713806,
      0.9999299645423889,
      0.9999471306800842,
      0.9999077916145325,
      0.9999150037765503,
      0.9999181628227234,
      0.999928891658783,
      0.9998788833618164,
      0.9997882843017578,
      0.9998635649681091,
      0.9997876882553101,
      0.9998752474784851,
      0.9996622800827026,
      0.9996928572654724,
      0.9996603727340698,
      0.999738872051239,
      0.9997461438179016,
      0.999067485332489,
      0.9992969036102295,
      0.995956540107727,
      0.999318540096283,
      0.9993813633918762,
      0.9998159408569336,
      0.9998762011528015,
      0.9998656511306763,
      0.9998219609260559,
      0.9998188018798828,
      0.9996307492256165,
      0.9995353817939758,
      0.9987910985946655
    ],
    [
      0.7925357818603516,
      0.8412562608718872,
      0.8729822039604187,
      0.869117259979248,
      0.8581304550170898,
      0.8950092792510986,
      0.9078142642974854,
      0.8914848566055298,
      0.8996165990829468,
      0.9242106080055237,
      0.921846866607666,
      0.9074016809463501,
      0.9241583347320557,
      0.9367384314537048,
      0.9234378337860107,
      0.9102996587753296,
      0.916435956954956,
      0.918877363204956,
      0.8991603851318359,
      0.8904321193695068,
      0.895440936088562,
      0.9010220170021057,
      0.8748471140861511,
      0.8413251638412476,
      0.870708703994751,
      0.8747664093971252,
      0.85149747133255,
      0.809831976890564,
      0.8861013650894165,
      0.8708070516586304,
      0.8696043491363525,
      0.8877429366111755,
      0.9017900228500366,
      0.8991377353668213,
      0.9110618829727173,
      0.9091364145278931,
      0.9147220849990845,
      0.9238457679748535,
      0.9142841100692749,
      0.9054827690124512,
      0.9062730669975281,
      0.9074746370315552,
      0.8866750001907349,
      0.8985593914985657,
      0.8881219625473022,
      0.8862066268920898,
      0.8898695707321167,
      0.9023021459579468,
      0.8874578475952148,
      0.8856160640716553,
      0.9108374118804932,
      0.9170551300048828,
      0.9065014123916626,
      0.9028401970863342,
      0.9198012351989746,
      0.9157541394233704,
      0.9970154166221619,
      0.9993723034858704,
      0.9993294477462769,
      0.9994888305664062,
      0.9982652068138123,
      0.9804978966712952,
      0.9814788103103638,
      0.9668766856193542,
      0.9786199331283569,
      0.9648398160934448,
      0.9744342565536499,
      0.9867761731147766,
      0.9661760330200195,
      0.9691694974899292,
      0.927778959274292,
      0.9218098521232605,
      0.9625979065895081,
      0.9841760396957397,
      0.9819295406341553,
      0.9883288741111755,
      0.9728022813796997,
      0.9778273105621338,
      0.9615562558174133,
      0.9807031750679016,
      0.9773722290992737,
      0.9972547292709351,
      0.9986695051193237,
      0.9995890259742737,
      0.9996922612190247,
      0.9998555779457092,
      0.9999196529388428,
      0.9999376535415649,
      0.9999467134475708,
      0.9999387860298157,
      0.9999423623085022,
      0.9999376535415649,
      0.9998806715011597,
      0.9997867941856384,
      0.9998576641082764,
      0.9998611211776733,
      0.9999259114265442,
      0.9998096823692322,
      0.9998282194137573,
      0.9997662305831909,
      0.9993745684623718,
      0.9991804361343384,
      0.9994931817054749,
      0.9987866878509521,
      0.9970183372497559,
      0.9843721389770508,
      0.9817100763320923,
      0.9485335350036621,
      0.939473032951355,
      0.9438596963882446,
      0.8880884647369385,
      0.8829258680343628,
      0.9206477403640747,
      0.9206242561340332,
      0.9661167860031128,
      0.9478768110275269,
      0.9657537341117859,
      0.9548092484474182,
      0.9746743440628052,
      0.9827044010162354,
      0.9948238730430603,
      0.9883771538734436,
      0.9957942366600037,
      0.9912505745887756,
      0.9966403245925903,
      0.9997780919075012,
      0.9998981356620789,
      0.9998877644538879,
      0.999934196472168,
      0.99995356798172,
      0.9999172687530518,
      0.9999212026596069,
      0.9999244213104248,
      0.9999362826347351,
      0.9998908042907715,
      0.999819278717041,
      0.9998849034309387,
      0.9998239278793335,
      0.999893069267273,
      0.9996946454048157,
      0.9997134804725647,
      0.9996889233589172,
      0.9997637271881104,
      0.9997876882553101,
      0.9994145035743713,
      0.9994523525238037,
      0.9964706301689148,
      0.9993916153907776,
      0.9994674324989319,
      0.9998369812965393,
      0.9998951554298401,
      0.9998847246170044,
      0.9998558759689331,
      0.9998414516448975,
      0.9996438026428223,
      0.9995366930961609,
      0.9987732172012329
    ],
    [
      0.7984893918037415,
      0.8476372957229614,
      0.8783696889877319,
      0.8739248514175415,
      0.8644454479217529,
      0.9005646705627441,
      0.9124132990837097,
      0.8973428606987,
      0.9052335023880005,
      0.9286326766014099,
      0.9266890287399292,
      0.9126838445663452,
      0.9297711253166199,
      0.9432483911514282,
      0.9317490458488464,
      0.9196284413337708,
      0.9288625717163086,
      0.9317983388900757,
      0.9117171764373779,
      0.9109423160552979,
      0.9175175428390503,
      0.9118720889091492,
      0.899894654750824,
      0.8914804458618164,
      0.9073376059532166,
      0.9029296040534973,
      0.8821966648101807,
      0.8402963876724243,
      0.8946881890296936,
      0.8973470330238342,
      0.8873559236526489,
      0.9017144441604614,
      0.9120477437973022,
      0.9109964370727539,
      0.9207687377929688,
      0.9175937175750732,
      0.9224168062210083,
      0.9299485683441162,
      0.9203283786773682,
      0.9118300080299377,
      0.9128412008285522,
      0.9142646789550781,
      0.8932720422744751,
      0.9046505689620972,
      0.8938510417938232,
      0.8922785520553589,
      0.8954594135284424,
      0.9064772129058838,
      0.8922624588012695,
      0.890101432800293,
      0.9150461554527283,
      0.9203299283981323,
      0.9102628231048584,
      0.9063555002212524,
      0.9216952323913574,
      0.9183886647224426,
      0.9972215890884399,
      0.9994381070137024,
      0.999423086643219,
      0.9995623230934143,
      0.9985261559486389,
      0.9822828769683838,
      0.9830966591835022,
      0.9694617986679077,
      0.9804758429527283,
      0.9675995111465454,
      0.9766919016838074,
      0.9883708953857422,
      0.9714041948318481,
      0.9748930931091309,
      0.9369921684265137,
      0.9325504899024963,
      0.9697237014770508,
      0.9868029356002808,
      0.9842270016670227,
      0.9896592497825623,
      0.9756422638893127,
      0.9798277616500854,
      0.9646450877189636,
      0.9826793670654297,
      0.9794021248817444,
      0.9976538419723511,
      0.998837411403656,
      0.9996346831321716,
      0.9997302293777466,
      0.9998748302459717,
      0.99992835521698,
      0.9999452829360962,
      0.9999516010284424,
      0.9999445676803589,
      0.9999457597732544,
      0.9999402165412903,
      0.9998828172683716,
      0.9997877478599548,
      0.9998583793640137,
      0.999862790107727,
      0.9999293684959412,
      0.9998172521591187,
      0.999843418598175,
      0.9997869729995728,
      0.9994438886642456,
      0.9992880821228027,
      0.9995061159133911,
      0.999027669429779,
      0.9975054860115051,
      0.98637855052948,
      0.9838176369667053,
      0.9549505710601807,
      0.9444878101348877,
      0.9482859373092651,
      0.8955674171447754,
      0.8906826972961426,
      0.9253688454627991,
      0.9252766370773315,
      0.9687855243682861,
      0.9519219994544983,
      0.9689575433731079,
      0.9592710733413696,
      0.9772353172302246,
      0.9846497178077698,
      0.9954966306686401,
      0.9899435639381409,
      0.9965069890022278,
      0.9930971264839172,
      0.9973898530006409,
      0.9998224973678589,
      0.9999112486839294,
      0.9998958110809326,
      0.9999375939369202,
      0.9999585151672363,
      0.9999243021011353,
      0.9999263286590576,
      0.999929666519165,
      0.9999425411224365,
      0.9999032020568848,
      0.9998457431793213,
      0.9999018311500549,
      0.999847948551178,
      0.9999046921730042,
      0.9997189044952393,
      0.9997295141220093,
      0.9997090101242065,
      0.9997742176055908,
      0.9998108744621277,
      0.9995127320289612,
      0.9995714426040649,
      0.9969115853309631,
      0.9994634389877319,
      0.9995273947715759,
      0.9998568892478943,
      0.9999092221260071,
      0.999898374080658,
      0.9998745918273926,
      0.9998579621315002,
      0.999657928943634,
      0.99953293800354,
      0.9987574815750122
    ],
    [
      0.8056154251098633,
      0.8548383712768555,
      0.8838023543357849,
      0.8795445561408997,
      0.8702491521835327,
      0.9056738615036011,
      0.9163888692855835,
      0.9030404686927795,
      0.9102886915206909,
      0.9326601624488831,
      0.9313880205154419,
      0.9178385734558105,
      0.9344464540481567,
      0.9485532641410828,
      0.9380642175674438,
      0.9264143705368042,
      0.935615062713623,
      0.9393280744552612,
      0.9202253818511963,
      0.9210385680198669,
      0.9268836379051208,
      0.920085608959198,
      0.911533534526825,
      0.9080018401145935,
      0.9224526882171631,
      0.9167098999023438,
      0.8969940543174744,
      0.8616162538528442,
      0.9027621746063232,
      0.9080350399017334,
      0.8986430168151855,
      0.913507878780365,
      0.9206080436706543,
      0.9194343686103821,
      0.9275767207145691,
      0.9239257574081421,
      0.928602397441864,
      0.9353209733963013,
      0.9260478019714355,
      0.9177291393280029,
      0.9186668992042542,
      0.9201898574829102,
      0.8994612693786621,
      0.910132646560669,
      0.8995156288146973,
      0.8977425694465637,
      0.9004380106925964,
      0.9107639193534851,
      0.8975114226341248,
      0.8944556713104248,
      0.9197647571563721,
      0.9244294166564941,
      0.9143177270889282,
      0.9103166460990906,
      0.9247437119483948,
      0.9225260019302368,
      0.9973949193954468,
      0.9994889497756958,
      0.9994941353797913,
      0.9996252059936523,
      0.9987597465515137,
      0.9841076731681824,
      0.9845765829086304,
      0.9717735052108765,
      0.9820618629455566,
      0.969819188117981,
      0.9785614013671875,
      0.9895201921463013,
      0.9746232032775879,
      0.9782377481460571,
      0.9428036212921143,
      0.9384907484054565,
      0.9731784462928772,
      0.9882870316505432,
      0.9858435988426208,
      0.9906490445137024,
      0.977824866771698,
      0.9814774394035339,
      0.9673433303833008,
      0.9843874573707581,
      0.9812417030334473,
      0.9979856014251709,
      0.9989749789237976,
      0.999672532081604,
      0.9997705817222595,
      0.9998908638954163,
      0.9999357461929321,
      0.9999514818191528,
      0.9999555945396423,
      0.9999483823776245,
      0.9999480843544006,
      0.999941885471344,
      0.9998842477798462,
      0.9997884035110474,
      0.9998588562011719,
      0.9998637437820435,
      0.9999316930770874,
      0.9998204112052917,
      0.9998528957366943,
      0.9997985363006592,
      0.9994669556617737,
      0.9993595480918884,
      0.9995833039283752,
      0.9991847276687622,
      0.9978352785110474,
      0.9877148866653442,
      0.985348105430603,
      0.9593720436096191,
      0.9494258761405945,
      0.9521881937980652,
      0.9021695256233215,
      0.8972287774085999,
      0.9301158785820007,
      0.9296694993972778,
      0.9709491729736328,
      0.9551961421966553,
      0.9715161919593811,
      0.962945818901062,
      0.9792079329490662,
      0.9861074686050415,
      0.9960845112800598,
      0.9911041259765625,
      0.9969903826713562,
      0.9938660264015198,
      0.9977031350135803,
      0.9998401999473572,
      0.9999167323112488,
      0.9998988509178162,
      0.9999387860298157,
      0.9999609589576721,
      0.9999263286590576,
      0.9999287724494934,
      0.9999333620071411,
      0.9999473094940186,
      0.9999117851257324,
      0.9998652935028076,
      0.9999110102653503,
      0.9998670816421509,
      0.9999147653579712,
      0.9997382164001465,
      0.9997453093528748,
      0.9997273087501526,
      0.999789297580719,
      0.9998292922973633,
      0.9995793700218201,
      0.9996298551559448,
      0.9972640872001648,
      0.9995186924934387,
      0.9995751976966858,
      0.9998669028282166,
      0.9999167919158936,
      0.9999050498008728,
      0.9998855590820312,
      0.9998643398284912,
      0.9996646642684937,
      0.9995303750038147,
      0.9987431168556213
    ],
    [
      0.8129032850265503,
      0.8607528209686279,
      0.8886638879776001,
      0.8849005699157715,
      0.876203715801239,
      0.9093077778816223,
      0.9199503660202026,
      0.9085448384284973,
      0.9150676131248474,
      0.9362123012542725,
      0.9356427788734436,
      0.9229812622070312,
      0.9384410977363586,
      0.9526810050010681,
      0.9432447552680969,
      0.9319647550582886,
      0.9401603937149048,
      0.9447572231292725,
      0.92697674036026,
      0.9275681376457214,
      0.9329578280448914,
      0.9284005165100098,
      0.9191505908966064,
      0.9159558415412903,
      0.9304209351539612,
      0.9251576662063599,
      0.91001296043396,
      0.8815354704856873,
      0.9109464883804321,
      0.9150610566139221,
      0.907913327217102,
      0.9213567972183228,
      0.9281108975410461,
      0.9261282682418823,
      0.9335705041885376,
      0.9300669431686401,
      0.9337560534477234,
      0.9402288198471069,
      0.9317530393600464,
      0.9234859943389893,
      0.9244726300239563,
      0.9263007044792175,
      0.906183660030365,
      0.9151763916015625,
      0.9055669903755188,
      0.9031839370727539,
      0.9049248695373535,
      0.9148053526878357,
      0.902791440486908,
      0.8989216685295105,
      0.9234894514083862,
      0.9282160997390747,
      0.9179966449737549,
      0.9138407707214355,
      0.9273437261581421,
      0.926522433757782,
      0.997505784034729,
      0.9995120763778687,
      0.9995436072349548,
      0.9996650218963623,
      0.9988539814949036,
      0.9858254790306091,
      0.9856032133102417,
      0.9739803075790405,
      0.9835271239280701,
      0.971938967704773,
      0.980156660079956,
      0.9904437065124512,
      0.9770699739456177,
      0.9805921316146851,
      0.9472795724868774,
      0.9426381587982178,
      0.9754990339279175,
      0.9894261956214905,
      0.9870246648788452,
      0.9915161728858948,
      0.9797670841217041,
      0.9829183220863342,
      0.9697084426879883,
      0.9857857823371887,
      0.9825862646102905,
      0.9981642961502075,
      0.999078094959259,
      0.9997028112411499,
      0.9997994899749756,
      0.9999021887779236,
      0.9999417662620544,
      0.9999564290046692,
      0.9999587535858154,
      0.999951958656311,
      0.9999502301216125,
      0.9999436140060425,
      0.9998856782913208,
      0.9997897744178772,
      0.9998598098754883,
      0.999864935874939,
      0.9999338984489441,
      0.9998250007629395,
      0.9998589754104614,
      0.9998114109039307,
      0.9995167255401611,
      0.9994310140609741,
      0.9996419548988342,
      0.9993306994438171,
      0.9981234669685364,
      0.9889293313026428,
      0.9866427779197693,
      0.9633617401123047,
      0.9539698958396912,
      0.9557461738586426,
      0.9089809656143188,
      0.903535008430481,
      0.9345532655715942,
      0.9339150190353394,
      0.9724634289741516,
      0.957983136177063,
      0.9735587239265442,
      0.966036856174469,
      0.9809208512306213,
      0.9874184131622314,
      0.9966122508049011,
      0.9920727014541626,
      0.9973816871643066,
      0.9944512844085693,
      0.9979269504547119,
      0.9998530149459839,
      0.999920666217804,
      0.999901533126831,
      0.9999400973320007,
      0.9999628067016602,
      0.9999289512634277,
      0.9999315142631531,
      0.9999369382858276,
      0.9999516010284424,
      0.9999188184738159,
      0.9998792409896851,
      0.9999179840087891,
      0.9998798966407776,
      0.9999208450317383,
      0.9997544884681702,
      0.999756395816803,
      0.999739944934845,
      0.999796986579895,
      0.9998356699943542,
      0.9995250701904297,
      0.9996431469917297,
      0.9974522590637207,
      0.9995579719543457,
      0.9996125102043152,
      0.9998761415481567,
      0.9999231696128845,
      0.9999105334281921,
      0.999893307685852,
      0.9998685121536255,
      0.9996660351753235,
      0.9995294213294983,
      0.9987342953681946
    ],
    [
      0.8185006380081177,
      0.8654085993766785,
      0.8926729559898376,
      0.8895159363746643,
      0.8812384009361267,
      0.912871778011322,
      0.9229823350906372,
      0.9133322238922119,
      0.9191100597381592,
      0.9388973712921143,
      0.9390901327133179,
      0.9273359179496765,
      0.9415402412414551,
      0.9557770490646362,
      0.9473968744277954,
      0.9366763830184937,
      0.9437828660011292,
      0.9492215514183044,
      0.9323719143867493,
      0.9326683282852173,
      0.9382972121238708,
      0.9363605976104736,
      0.9258422255516052,
      0.9228025674819946,
      0.9378225803375244,
      0.9347809553146362,
      0.922493040561676,
      0.8989108800888062,
      0.920085072517395,
      0.9219136238098145,
      0.9170701503753662,
      0.9276378154754639,
      0.9348522424697876,
      0.9320780038833618,
      0.9386857151985168,
      0.935519278049469,
      0.9384777545928955,
      0.944525957107544,
      0.9367311596870422,
      0.9284862875938416,
      0.9292620420455933,
      0.931175947189331,
      0.9117698669433594,
      0.9190343618392944,
      0.9109957814216614,
      0.9079816341400146,
      0.9088170528411865,
      0.9179040193557739,
      0.9073793292045593,
      0.9016792178153992,
      0.9260948896408081,
      0.9310632348060608,
      0.9209933876991272,
      0.9166619181632996,
      0.9293373823165894,
      0.9294769167900085,
      0.9975917935371399,
      0.9995427131652832,
      0.9995799660682678,
      0.9996976256370544,
      0.9989696741104126,
      0.986275851726532,
      0.9866123199462891,
      0.9759474992752075,
      0.9847576022148132,
      0.973861575126648,
      0.9816173911094666,
      0.9912495613098145,
      0.9791256189346313,
      0.982654333114624,
      0.9510318040847778,
      0.9471050500869751,
      0.9774056673049927,
      0.9904383420944214,
      0.9882783889770508,
      0.9922338724136353,
      0.9813641309738159,
      0.9841192960739136,
      0.971792459487915,
      0.986995279788971,
      0.983885645866394,
      0.9983462691307068,
      0.9991680979728699,
      0.9997279644012451,
      0.9998230934143066,
      0.9999113082885742,
      0.9999462366104126,
      0.9999600648880005,
      0.9999607801437378,
      0.999954879283905,
      0.9999517798423767,
      0.9999452829360962,
      0.999887228012085,
      0.9997904896736145,
      0.9998604655265808,
      0.9998660087585449,
      0.9999358057975769,
      0.9998286366462708,
      0.9998646974563599,
      0.9998180270195007,
      0.9995489716529846,
      0.9994903206825256,
      0.9996817111968994,
      0.9994308352470398,
      0.9983478784561157,
      0.9899727702140808,
      0.9877411723136902,
      0.9666389226913452,
      0.957811713218689,
      0.9589009881019592,
      0.9148116707801819,
      0.908627450466156,
      0.9381186366081238,
      0.9375613927841187,
      0.9739388227462769,
      0.9605901837348938,
      0.9753787517547607,
      0.9686691761016846,
      0.9823622703552246,
      0.9886182546615601,
      0.997042179107666,
      0.9928973317146301,
      0.9976915717124939,
      0.9949182271957397,
      0.9981264472007751,
      0.9998646378517151,
      0.9999246597290039,
      0.9999046325683594,
      0.9999415278434753,
      0.9999644756317139,
      0.9999317526817322,
      0.9999356865882874,
      0.999939501285553,
      0.9999545216560364,
      0.9999238848686218,
      0.999889075756073,
      0.9999240636825562,
      0.9998903274536133,
      0.9999262094497681,
      0.9997691512107849,
      0.9997653961181641,
      0.9997504949569702,
      0.9998038411140442,
      0.9998447299003601,
      0.9995519518852234,
      0.9996623992919922,
      0.9976216554641724,
      0.999582827091217,
      0.9996395707130432,
      0.9998834729194641,
      0.9999286532402039,
      0.9999158382415771,
      0.9998971819877625,
      0.9998737573623657,
      0.9996540546417236,
      0.9995322823524475,
      0.9987340569496155
    ],
    [
      0.8248594403266907,
      0.8708699941635132,
      0.897112250328064,
      0.8940603733062744,
      0.8868458867073059,
      0.9168180227279663,
      0.9260437488555908,
      0.9181724190711975,
      0.9231700301170349,
      0.9415830373764038,
      0.9423334002494812,
      0.9317336678504944,
      0.9446234703063965,
      0.9583685398101807,
      0.9512073993682861,
      0.940985918045044,
      0.9473086595535278,
      0.952916145324707,
      0.9375867247581482,
      0.9369757771492004,
      0.9425513744354248,
      0.9423943161964417,
      0.9315625429153442,
      0.9283530712127686,
      0.9432549476623535,
      0.9431633949279785,
      0.9310994148254395,
      0.9128526449203491,
      0.928371012210846,
      0.9286590814590454,
      0.9252034425735474,
      0.9337769150733948,
      0.9410495162010193,
      0.937678337097168,
      0.9435427188873291,
      0.9408214092254639,
      0.9428727030754089,
      0.948462724685669,
      0.9413478970527649,
      0.9332760572433472,
      0.93351149559021,
      0.935610294342041,
      0.9172614812850952,
      0.9226078987121582,
      0.9158010482788086,
      0.9128870964050293,
      0.9127217531204224,
      0.9209913015365601,
      0.9114956855773926,
      0.9049922823905945,
      0.9287243485450745,
      0.9335295557975769,
      0.9225494861602783,
      0.9187650680541992,
      0.9316079616546631,
      0.9321222901344299,
      0.9976232051849365,
      0.9995647072792053,
      0.9996047616004944,
      0.9997178912162781,
      0.9990437030792236,
      0.9870668649673462,
      0.9874453544616699,
      0.9777024388313293,
      0.9858286380767822,
      0.9755306243896484,
      0.9829195737838745,
      0.9919202923774719,
      0.9809513688087463,
      0.9845528602600098,
      0.9551510214805603,
      0.9520007371902466,
      0.9793901443481445,
      0.9913684129714966,
      0.9894093871116638,
      0.9928321838378906,
      0.9827724695205688,
      0.985124409198761,
      0.9734787940979004,
      0.9879152774810791,
      0.9847307205200195,
      0.9984506368637085,
      0.9992352724075317,
      0.9997534155845642,
      0.9998338222503662,
      0.9999181628227234,
      0.9999496340751648,
      0.9999628067016602,
      0.9999629259109497,
      0.9999572038650513,
      0.9999534487724304,
      0.9999467730522156,
      0.9998885989189148,
      0.9997920989990234,
      0.9998615980148315,
      0.9998671412467957,
      0.9999375343322754,
      0.99983149766922,
      0.9998700618743896,
      0.9998254179954529,
      0.9995741844177246,
      0.999548077583313,
      0.9997149109840393,
      0.9995138049125671,
      0.9985312819480896,
      0.9909195899963379,
      0.988702118396759,
      0.9694982171058655,
      0.9611414074897766,
      0.9615864753723145,
      0.9206732511520386,
      0.9137124419212341,
      0.9417191743850708,
      0.9408211708068848,
      0.9750990867614746,
      0.9628512859344482,
      0.9768978357315063,
      0.9710469245910645,
      0.9837226867675781,
      0.9897700548171997,
      0.9974097013473511,
      0.9936461448669434,
      0.9979835152626038,
      0.9953701496124268,
      0.9983243346214294,
      0.9998748302459717,
      0.9999281764030457,
      0.9999067187309265,
      0.9999426007270813,
      0.9999655485153198,
      0.999933123588562,
      0.9999368786811829,
      0.9999414086341858,
      0.9999567866325378,
      0.9999282360076904,
      0.9998972415924072,
      0.9999289512634277,
      0.9998983144760132,
      0.9999315142631531,
      0.9997803568840027,
      0.9997720122337341,
      0.9997588396072388,
      0.9998152256011963,
      0.9998523592948914,
      0.9995753765106201,
      0.9996803998947144,
      0.9977773427963257,
      0.9996045827865601,
      0.9996644258499146,
      0.9998891353607178,
      0.9999330043792725,
      0.9999193549156189,
      0.9999030828475952,
      0.9998767971992493,
      0.9996548891067505,
      0.999530553817749,
      0.9987267255783081
    ],
    [
      0.8316419124603271,
      0.8761255145072937,
      0.9012970328330994,
      0.8983151912689209,
      0.8922915458679199,
      0.9204061031341553,
      0.9289302825927734,
      0.9226067066192627,
      0.9271030426025391,
      0.9439889192581177,
      0.9452695846557617,
      0.9356461763381958,
      0.9473891258239746,
      0.9606074094772339,
      0.9542818665504456,
      0.9446001052856445,
      0.9501118659973145,
      0.9556288123130798,
      0.9421643018722534,
      0.9404445886611938,
      0.9456359148025513,
      0.9475358128547668,
      0.9359410405158997,
      0.9317053556442261,
      0.9465539455413818,
      0.9489099383354187,
      0.937103807926178,
      0.9220253229141235,
      0.9343604445457458,
      0.9337902665138245,
      0.9311540126800537,
      0.9387438297271729,
      0.9459449052810669,
      0.9425491690635681,
      0.9476579427719116,
      0.945063591003418,
      0.9466835260391235,
      0.9519650340080261,
      0.9454179406166077,
      0.9375250339508057,
      0.9372907876968384,
      0.9396764039993286,
      0.9224632978439331,
      0.9260271191596985,
      0.9202743768692017,
      0.9175013303756714,
      0.9165270328521729,
      0.924001932144165,
      0.9155824184417725,
      0.9087610244750977,
      0.9316267967224121,
      0.9363298416137695,
      0.925613284111023,
      0.9220004081726074,
      0.9344196319580078,
      0.9352169036865234,
      0.997650146484375,
      0.9995861053466797,
      0.9996374249458313,
      0.9997432231903076,
      0.999142587184906,
      0.9880021810531616,
      0.9882840514183044,
      0.9793283343315125,
      0.9867892265319824,
      0.9770529270172119,
      0.9840367436408997,
      0.9925656914710999,
      0.9824418425559998,
      0.9860649704933167,
      0.959164023399353,
      0.9556311964988708,
      0.9810560941696167,
      0.9920922517776489,
      0.990342915058136,
      0.9933335781097412,
      0.9839950799942017,
      0.986058235168457,
      0.9750316739082336,
      0.9888036847114563,
      0.9857746362686157,
      0.9985806345939636,
      0.9992973804473877,
      0.9997583031654358,
      0.999846339225769,
      0.9999241232872009,
      0.9999526739120483,
      0.9999653697013855,
      0.9999646544456482,
      0.9999590516090393,
      0.9999547004699707,
      0.9999477863311768,
      0.9998891949653625,
      0.9997929334640503,
      0.9998623132705688,
      0.9998677968978882,
      0.9999390244483948,
      0.9998342990875244,
      0.9998751878738403,
      0.9998332858085632,
      0.999599039554596,
      0.9995966553688049,
      0.9997466802597046,
      0.9995795488357544,
      0.9986925721168518,
      0.9917395710945129,
      0.9895272254943848,
      0.9718959331512451,
      0.9639939069747925,
      0.9639734029769897,
      0.9260373115539551,
      0.9188392162322998,
      0.9453679919242859,
      0.9440895318984985,
      0.9763810634613037,
      0.964969277381897,
      0.9783414006233215,
      0.9732257723808289,
      0.9849175214767456,
      0.9907788038253784,
      0.9977003931999207,
      0.9942458271980286,
      0.9982167482376099,
      0.9957858920097351,
      0.9985558390617371,
      0.9998833537101746,
      0.9999311566352844,
      0.9999088048934937,
      0.999943733215332,
      0.9999669790267944,
      0.9999351501464844,
      0.9999383687973022,
      0.999943196773529,
      0.9999585747718811,
      0.9999300837516785,
      0.9999043345451355,
      0.9999330639839172,
      0.9999061226844788,
      0.9999356865882874,
      0.9997899532318115,
      0.9997793436050415,
      0.9997683167457581,
      0.9998226165771484,
      0.9998602867126465,
      0.9996137619018555,
      0.9996959567070007,
      0.9979239702224731,
      0.9996228814125061,
      0.999683141708374,
      0.9998937249183655,
      0.999936580657959,
      0.9999225735664368,
      0.9999080896377563,
      0.9998801350593567,
      0.999656081199646,
      0.9995297193527222,
      0.9987179636955261
    ],
    [
      0.8382712006568909,
      0.8818221092224121,
      0.9056671857833862,
      0.9029046297073364,
      0.8983185887336731,
      0.9239570498466492,
      0.932076096534729,
      0.92759770154953,
      0.9302674531936646,
      0.9463260769844055,
      0.9480934739112854,
      0.9394056797027588,
      0.9499477744102478,
      0.9623985886573792,
      0.9568251371383667,
      0.9477338790893555,
      0.9528809189796448,
      0.9582719206809998,
      0.9459140300750732,
      0.9441633224487305,
      0.9485670328140259,
      0.9512242078781128,
      0.9405245184898376,
      0.9371516704559326,
      0.9511949419975281,
      0.9530881643295288,
      0.9419958591461182,
      0.929162323474884,
      0.9384639263153076,
      0.9392811059951782,
      0.9365859627723694,
      0.9429138898849487,
      0.9497445225715637,
      0.9467397928237915,
      0.9514564871788025,
      0.9489846229553223,
      0.950093686580658,
      0.9554214477539062,
      0.9495209455490112,
      0.9416396021842957,
      0.9413161277770996,
      0.9438632726669312,
      0.9278745651245117,
      0.9297168850898743,
      0.9249660968780518,
      0.9230511784553528,
      0.9207287430763245,
      0.9271541833877563,
      0.9200725555419922,
      0.9128494262695312,
      0.934428334236145,
      0.9389312267303467,
      0.9290942549705505,
      0.9257987141609192,
      0.9373756647109985,
      0.9384086728096008,
      0.9975408315658569,
      0.9995967149734497,
      0.9996581673622131,
      0.999762773513794,
      0.9992220997810364,
      0.9889642000198364,
      0.9891738295555115,
      0.9811160564422607,
      0.9878882765769958,
      0.9787586331367493,
      0.9854258298873901,
      0.9932397603988647,
      0.9838635325431824,
      0.9873546957969666,
      0.962433397769928,
      0.959316611289978,
      0.9827281832695007,
      0.9927964210510254,
      0.9912406206130981,
      0.9938587546348572,
      0.9852363467216492,
      0.9870339632034302,
      0.9765636920928955,
      0.9896953105926514,
      0.9867544174194336,
      0.9986816048622131,
      0.9993424415588379,
      0.999769926071167,
      0.9998580813407898,
      0.9999299049377441,
      0.9999557137489319,
      0.9999677538871765,
      0.9999663829803467,
      0.9999607801437378,
      0.9999560713768005,
      0.999949038028717,
      0.9998903870582581,
      0.9997937679290771,
      0.9998632073402405,
      0.999869167804718,
      0.9999405741691589,
      0.9998375177383423,
      0.9998795986175537,
      0.9998388886451721,
      0.9996122717857361,
      0.999605119228363,
      0.9997583031654358,
      0.9996287822723389,
      0.9988526105880737,
      0.9925463199615479,
      0.9903259873390198,
      0.9740425944328308,
      0.9666346311569214,
      0.9659835696220398,
      0.9313127994537354,
      0.9240901470184326,
      0.9490548372268677,
      0.9472419023513794,
      0.9773933291435242,
      0.9670957922935486,
      0.97972172498703,
      0.9753853678703308,
      0.9861230254173279,
      0.9918361902236938,
      0.997990071773529,
      0.9948080778121948,
      0.9984216094017029,
      0.9962242841720581,
      0.9987658262252808,
      0.9998911023139954,
      0.9999341368675232,
      0.9999108910560608,
      0.9999446868896484,
      0.9999681115150452,
      0.9999368786811829,
      0.9999400973320007,
      0.9999452233314514,
      0.9999606609344482,
      0.9999337792396545,
      0.999911367893219,
      0.99993896484375,
      0.9999136924743652,
      0.9999400973320007,
      0.9998008012771606,
      0.9997870326042175,
      0.9997771978378296,
      0.9998303055763245,
      0.999869167804718,
      0.9996504187583923,
      0.9997148513793945,
      0.998095691204071,
      0.9996470808982849,
      0.999706506729126,
      0.9998988509178162,
      0.9999401569366455,
      0.9999255537986755,
      0.9999126195907593,
      0.9998828172683716,
      0.9996557235717773,
      0.9995265007019043,
      0.9987072348594666
    ],
    [
      0.8472162485122681,
      0.8879412412643433,
      0.9102816581726074,
      0.9079054594039917,
      0.9055730700492859,
      0.9282399415969849,
      0.9354881048202515,
      0.9331486225128174,
      0.934445321559906,
      0.9492242932319641,
      0.951350212097168,
      0.9435592889785767,
      0.9528485536575317,
      0.9644526243209839,
      0.9596172571182251,
      0.9508680701255798,
      0.9559134244918823,
      0.960809588432312,
      0.9497047662734985,
      0.9480730891227722,
      0.9514703154563904,
      0.9547626376152039,
      0.9444441795349121,
      0.9427651166915894,
      0.9544234275817871,
      0.9554678201675415,
      0.9456186890602112,
      0.9347392320632935,
      0.9417246580123901,
      0.9434593915939331,
      0.9417541027069092,
      0.946797251701355,
      0.9533573389053345,
      0.9505813121795654,
      0.9552806615829468,
      0.9535068869590759,
      0.9535708427429199,
      0.959098756313324,
      0.953721284866333,
      0.9460849165916443,
      0.9459714889526367,
      0.9486755728721619,
      0.9338375926017761,
      0.9336330890655518,
      0.9296879768371582,
      0.9293258190155029,
      0.9254648685455322,
      0.9305163025856018,
      0.9244282245635986,
      0.9174839854240417,
      0.9373811483383179,
      0.94109046459198,
      0.9323030710220337,
      0.9290788173675537,
      0.94009929895401,
      0.94093918800354,
      0.9974701404571533,
      0.9996009469032288,
      0.9996671676635742,
      0.9997687339782715,
      0.9992607831954956,
      0.9896219968795776,
      0.9899420142173767,
      0.9827091097831726,
      0.9887974858283997,
      0.9803588390350342,
      0.9867527484893799,
      0.9938628077507019,
      0.985194206237793,
      0.9884898066520691,
      0.9652588963508606,
      0.962155282497406,
      0.9841518998146057,
      0.9934674501419067,
      0.9921678304672241,
      0.9944342970848083,
      0.986458420753479,
      0.9880117177963257,
      0.9777259230613708,
      0.9904493689537048,
      0.9874136447906494,
      0.9986938238143921,
      0.9993658065795898,
      0.9997791647911072,
      0.9998682737350464,
      0.9999345541000366,
      0.9999582767486572,
      0.9999698400497437,
      0.9999679327011108,
      0.9999626874923706,
      0.9999573826789856,
      0.9999502897262573,
      0.9998915791511536,
      0.9997953772544861,
      0.999863862991333,
      0.9998707175254822,
      0.9999423027038574,
      0.9998406767845154,
      0.9998841881752014,
      0.9998450875282288,
      0.9996355772018433,
      0.9996538162231445,
      0.9997830390930176,
      0.9996753334999084,
      0.9990472793579102,
      0.9934274554252625,
      0.9911009073257446,
      0.9762906432151794,
      0.9696460962295532,
      0.9683260321617126,
      0.9371082782745361,
      0.9297423362731934,
      0.9527658224105835,
      0.9502503871917725,
      0.9779727458953857,
      0.9693599939346313,
      0.9811236262321472,
      0.977500319480896,
      0.9873201847076416,
      0.992853045463562,
      0.9982490539550781,
      0.9953895807266235,
      0.998618483543396,
      0.9966383576393127,
      0.9989413022994995,
      0.9998977780342102,
      0.9999366998672485,
      0.9999128580093384,
      0.9999456405639648,
      0.9999692440032959,
      0.9999385476112366,
      0.9999415874481201,
      0.9999470710754395,
      0.9999625086784363,
      0.9999374151229858,
      0.9999165534973145,
      0.9999430775642395,
      0.9999189376831055,
      0.9999428391456604,
      0.9998079538345337,
      0.9997925162315369,
      0.9997822046279907,
      0.9998350143432617,
      0.9998741745948792,
      0.9996618628501892,
      0.9997212290763855,
      0.9982057809829712,
      0.9996641874313354,
      0.999722957611084,
      0.9999033212661743,
      0.9999433755874634,
      0.99992835521698,
      0.999917209148407,
      0.9998855590820312,
      0.9996553659439087,
      0.9995235204696655,
      0.9986969828605652
    ],
    [
      0.8559140563011169,
      0.8939741849899292,
      0.9157506227493286,
      0.9142444729804993,
      0.9126652479171753,
      0.933289647102356,
      0.9393839836120605,
      0.9387617111206055,
      0.9387757182121277,
      0.9526594281196594,
      0.954845666885376,
      0.9477388262748718,
      0.9559814929962158,
      0.9667139649391174,
      0.9623858332633972,
      0.954459011554718,
      0.9593260288238525,
      0.9639512896537781,
      0.9538538455963135,
      0.952892541885376,
      0.9557548761367798,
      0.9590564370155334,
      0.9493901133537292,
      0.9493107795715332,
      0.9596521854400635,
      0.9597113132476807,
      0.9499136209487915,
      0.9411083459854126,
      0.9459621906280518,
      0.9483786225318909,
      0.9473077058792114,
      0.9510338306427002,
      0.957059383392334,
      0.9547145366668701,
      0.9592047333717346,
      0.9573063850402832,
      0.9572188258171082,
      0.9627742171287537,
      0.9577197432518005,
      0.9506264925003052,
      0.9505194425582886,
      0.9532356262207031,
      0.9398679733276367,
      0.937461793422699,
      0.9343422055244446,
      0.9357436895370483,
      0.9309506416320801,
      0.9340865612030029,
      0.928885817527771,
      0.9226812720298767,
      0.941091775894165,
      0.9435893893241882,
      0.9356697201728821,
      0.9331931471824646,
      0.9436110258102417,
      0.9444829225540161,
      0.9974124431610107,
      0.9995997548103333,
      0.9996702671051025,
      0.9997734427452087,
      0.999279797077179,
      0.9901279211044312,
      0.9905865788459778,
      0.9840745329856873,
      0.9896130561828613,
      0.9817107915878296,
      0.987963855266571,
      0.9944369196891785,
      0.9864316582679749,
      0.989528477191925,
      0.9680241942405701,
      0.9650884866714478,
      0.9854971766471863,
      0.9940670728683472,
      0.9930970072746277,
      0.9951033592224121,
      0.98770672082901,
      0.9888132214546204,
      0.9788352251052856,
      0.9911132454872131,
      0.9878499507904053,
      0.9986639022827148,
      0.9993820786476135,
      0.9997888207435608,
      0.9998761415481567,
      0.9999375939369202,
      0.99996018409729,
      0.9999711513519287,
      0.9999690651893616,
      0.9999639987945557,
      0.9999586343765259,
      0.9999517202377319,
      0.9998935461044312,
      0.9997974038124084,
      0.999865710735321,
      0.9998723864555359,
      0.9999440312385559,
      0.9998441934585571,
      0.9998875260353088,
      0.9998499155044556,
      0.9996466636657715,
      0.9996851086616516,
      0.9997998476028442,
      0.9997019171714783,
      0.9990771412849426,
      0.9940600395202637,
      0.9916954636573792,
      0.978286862373352,
      0.9724429845809937,
      0.9705430269241333,
      0.9433631896972656,
      0.9349597692489624,
      0.9564338326454163,
      0.9537388682365417,
      0.9793953895568848,
      0.97181236743927,
      0.9824959635734558,
      0.979381263256073,
      0.98827064037323,
      0.9936307668685913,
      0.9984754323959351,
      0.9959642291069031,
      0.9987746477127075,
      0.996942400932312,
      0.99908047914505,
      0.9999037384986877,
      0.9999392032623291,
      0.9999151825904846,
      0.999947190284729,
      0.9999704360961914,
      0.9999406933784485,
      0.9999439120292664,
      0.9999489784240723,
      0.9999639987945557,
      0.9999382495880127,
      0.9999186992645264,
      0.9999449253082275,
      0.9999222755432129,
      0.9999448657035828,
      0.9998143315315247,
      0.9997963905334473,
      0.9997863173484802,
      0.9998388290405273,
      0.9998770356178284,
      0.9996612071990967,
      0.999724805355072,
      0.9982627034187317,
      0.9996740818023682,
      0.9997236728668213,
      0.9999067187309265,
      0.9999461770057678,
      0.9999317526817322,
      0.9999202489852905,
      0.9998875856399536,
      0.999656617641449,
      0.999522864818573,
      0.9986907243728638
    ],
    [
      0.8663985729217529,
      0.9040334820747375,
      0.9223271012306213,
      0.9215701222419739,
      0.9208756685256958,
      0.9394880533218384,
      0.9437205791473389,
      0.9448617100715637,
      0.9440961480140686,
      0.9568772912025452,
      0.9583572149276733,
      0.9521927833557129,
      0.9598067998886108,
      0.9693392515182495,
      0.9649218916893005,
      0.9585255980491638,
      0.9633100032806396,
      0.9676666259765625,
      0.958610475063324,
      0.9581764936447144,
      0.9611223936080933,
      0.9641577005386353,
      0.9556208848953247,
      0.955864429473877,
      0.9641679525375366,
      0.9641612768173218,
      0.9553201198577881,
      0.948540449142456,
      0.9515326023101807,
      0.9542320966720581,
      0.9530347585678101,
      0.9553578495979309,
      0.9611329436302185,
      0.959401547908783,
      0.963356614112854,
      0.9614096879959106,
      0.9614714980125427,
      0.9672616124153137,
      0.9622465372085571,
      0.9558854103088379,
      0.9560778141021729,
      0.9595093727111816,
      0.9464054107666016,
      0.9420564770698547,
      0.9394254684448242,
      0.942590594291687,
      0.9372655749320984,
      0.9383074045181274,
      0.9339310526847839,
      0.9288278222084045,
      0.9443590044975281,
      0.9461652040481567,
      0.9389748573303223,
      0.9379680752754211,
      0.9475688934326172,
      0.947253942489624,
      0.997376561164856,
      0.9995942115783691,
      0.9996650815010071,
      0.9997789859771729,
      0.9992783069610596,
      0.990405261516571,
      0.9911666512489319,
      0.9850907921791077,
      0.9903052449226379,
      0.9831377267837524,
      0.9892200231552124,
      0.9950869083404541,
      0.9876247644424438,
      0.9905742406845093,
      0.9708946943283081,
      0.9682384729385376,
      0.9866849184036255,
      0.9946364760398865,
      0.9939751029014587,
      0.9958065152168274,
      0.9888490438461304,
      0.989549458026886,
      0.9801599979400635,
      0.9915938377380371,
      0.9882242679595947,
      0.9986318945884705,
      0.9993897080421448,
      0.9997974038124084,
      0.9998908638954163,
      0.999940037727356,
      0.9999618530273438,
      0.9999723434448242,
      0.999970018863678,
      0.9999651908874512,
      0.9999598264694214,
      0.9999520778656006,
      0.9998953938484192,
      0.9997995495796204,
      0.9998674392700195,
      0.9998756647109985,
      0.9999455809593201,
      0.9998466968536377,
      0.999889612197876,
      0.9998540878295898,
      0.999640703201294,
      0.9997089505195618,
      0.9998153448104858,
      0.9997301697731018,
      0.9992251396179199,
      0.9950315952301025,
      0.9925762414932251,
      0.9800511598587036,
      0.9752252697944641,
      0.9730174541473389,
      0.9510379433631897,
      0.942578911781311,
      0.9606002569198608,
      0.958606481552124,
      0.9810291528701782,
      0.9745326638221741,
      0.9842393398284912,
      0.9813405275344849,
      0.9892708659172058,
      0.9944222569465637,
      0.9986889362335205,
      0.9965609312057495,
      0.9989057183265686,
      0.9971222281455994,
      0.9991722106933594,
      0.9999086260795593,
      0.9999412298202515,
      0.9999170303344727,
      0.999948263168335,
      0.9999715089797974,
      0.9999436736106873,
      0.9999446272850037,
      0.9999505877494812,
      0.9999651312828064,
      0.9999393820762634,
      0.9999187588691711,
      0.9999445080757141,
      0.9999247789382935,
      0.9999465346336365,
      0.9998194575309753,
      0.9998008012771606,
      0.9997904896736145,
      0.9998415112495422,
      0.9998811483383179,
      0.9996434450149536,
      0.9997137784957886,
      0.9982292652130127,
      0.9996820688247681,
      0.9997262358665466,
      0.9999104738235474,
      0.9999492764472961,
      0.9999343752861023,
      0.9999224543571472,
      0.999889612197876,
      0.9996452331542969,
      0.9995189309120178,
      0.9986698627471924
    ],
    [
      0.877163827419281,
      0.9157195091247559,
      0.9290388822555542,
      0.9298810362815857,
      0.9306249618530273,
      0.9465092420578003,
      0.9499996304512024,
      0.9508510828018188,
      0.9504671096801758,
      0.9620571136474609,
      0.9623193740844727,
      0.9571348428726196,
      0.9639904499053955,
      0.9726263284683228,
      0.9679312705993652,
      0.9631792306900024,
      0.9676785469055176,
      0.9713623523712158,
      0.9632259011268616,
      0.9632211327552795,
      0.9666202068328857,
      0.9684503674507141,
      0.9613654017448425,
      0.9615556001663208,
      0.968563437461853,
      0.9675422310829163,
      0.9601075649261475,
      0.9549120664596558,
      0.9569692611694336,
      0.9606345891952515,
      0.9587627053260803,
      0.9601298570632935,
      0.9657624959945679,
      0.9647707939147949,
      0.9683893322944641,
      0.9659205675125122,
      0.9661585092544556,
      0.9720637798309326,
      0.9671189188957214,
      0.9614886045455933,
      0.9625407457351685,
      0.9664978981018066,
      0.9539430141448975,
      0.9478422403335571,
      0.9462226033210754,
      0.9499298930168152,
      0.9445433616638184,
      0.943852424621582,
      0.9401324987411499,
      0.936249852180481,
      0.9492459893226624,
      0.9490525722503662,
      0.9427232146263123,
      0.9436395764350891,
      0.9521471261978149,
      0.9512469172477722,
      0.9973300099372864,
      0.999607264995575,
      0.9996681809425354,
      0.9997854232788086,
      0.9993042945861816,
      0.9907093644142151,
      0.9918007850646973,
      0.9863472580909729,
      0.9910951256752014,
      0.98475182056427,
      0.9906615018844604,
      0.9958822727203369,
      0.9889346361160278,
      0.9916698336601257,
      0.9736955165863037,
      0.9717105031013489,
      0.9881826639175415,
      0.9954013228416443,
      0.9949541687965393,
      0.9965667128562927,
      0.9901518821716309,
      0.9906149506568909,
      0.9822579026222229,
      0.9922209978103638,
      0.9888339042663574,
      0.9986345767974854,
      0.9993772506713867,
      0.9998050928115845,
      0.999899685382843,
      0.9999431371688843,
      0.9999635815620422,
      0.9999735951423645,
      0.9999706149101257,
      0.9999665021896362,
      0.9999608397483826,
      0.9999530911445618,
      0.9998965859413147,
      0.9998012185096741,
      0.9998682737350464,
      0.9998773336410522,
      0.9999465942382812,
      0.9998481869697571,
      0.9998917579650879,
      0.9998534917831421,
      0.9996284246444702,
      0.9997324347496033,
      0.9998190402984619,
      0.9997495412826538,
      0.9993670582771301,
      0.9959190487861633,
      0.9934372901916504,
      0.9822130799293518,
      0.9779573678970337,
      0.9755442142486572,
      0.958243727684021,
      0.9495646953582764,
      0.9642733335494995,
      0.9643772840499878,
      0.9830614924430847,
      0.9779126048088074,
      0.9862287044525146,
      0.9837535619735718,
      0.9903978109359741,
      0.9952031373977661,
      0.9989070892333984,
      0.9971435070037842,
      0.9990527033805847,
      0.9973122477531433,
      0.9992571473121643,
      0.999912679195404,
      0.9999428987503052,
      0.9999186992645264,
      0.9999497532844543,
      0.9999723434448242,
      0.9999446272850037,
      0.9999459385871887,
      0.9999512434005737,
      0.9999657273292542,
      0.9999389052391052,
      0.9999186396598816,
      0.9999462366104126,
      0.9999272227287292,
      0.9999485015869141,
      0.9998257756233215,
      0.9998078942298889,
      0.9997988343238831,
      0.9998476505279541,
      0.9998838305473328,
      0.9996243119239807,
      0.99968421459198,
      0.9981496930122375,
      0.9996762871742249,
      0.9996567368507385,
      0.9999068975448608,
      0.9999520778656006,
      0.9999371767044067,
      0.9999286532402039,
      0.9998907446861267,
      0.9996440410614014,
      0.9995153546333313,
      0.9986565709114075
    ],
    [
      0.8938639163970947,
      0.9296640157699585,
      0.9392188787460327,
      0.9402285218238831,
      0.9427402019500732,
      0.9548515677452087,
      0.9579530954360962,
      0.9585757851600647,
      0.9583383798599243,
      0.9686439037322998,
      0.9679501056671143,
      0.963729739189148,
      0.970202624797821,
      0.9769682884216309,
      0.9724661111831665,
      0.9690701365470886,
      0.973220944404602,
      0.9759650826454163,
      0.9689623117446899,
      0.9689106941223145,
      0.9725229144096375,
      0.9729665517807007,
      0.9672253727912903,
      0.9669707417488098,
      0.9733055830001831,
      0.9708991050720215,
      0.9644703269004822,
      0.961112380027771,
      0.9628096222877502,
      0.9666160345077515,
      0.9647873640060425,
      0.9663755893707275,
      0.971470832824707,
      0.9711614847183228,
      0.9744858741760254,
      0.9732003808021545,
      0.9726998209953308,
      0.9775393009185791,
      0.9727142453193665,
      0.9683874845504761,
      0.9694634079933167,
      0.9741199016571045,
      0.9625981450080872,
      0.9558402895927429,
      0.9549198150634766,
      0.95867520570755,
      0.9537236094474792,
      0.9511182308197021,
      0.9486457109451294,
      0.945643424987793,
      0.956039547920227,
      0.9547289609909058,
      0.9485889673233032,
      0.9503732919692993,
      0.9581477642059326,
      0.9555442929267883,
      0.9972159266471863,
      0.9996066689491272,
      0.9996638298034668,
      0.9997957944869995,
      0.9993640780448914,
      0.9916314482688904,
      0.9928523302078247,
      0.9883266687393188,
      0.9923658967018127,
      0.9871811270713806,
      0.9925568103790283,
      0.996843159198761,
      0.9902942776679993,
      0.9927765130996704,
      0.9768643379211426,
      0.9754011631011963,
      0.9896496534347534,
      0.9962654113769531,
      0.9961457252502441,
      0.9975067377090454,
      0.9920511245727539,
      0.9923677444458008,
      0.9856158494949341,
      0.9932329654693604,
      0.9904018640518188,
      0.9987288117408752,
      0.9994239807128906,
      0.9998100996017456,
      0.9999056458473206,
      0.9999464750289917,
      0.9999654293060303,
      0.9999752044677734,
      0.9999718070030212,
      0.9999682307243347,
      0.9999619126319885,
      0.9999546408653259,
      0.9998985528945923,
      0.9998046159744263,
      0.9998703598976135,
      0.9998800158500671,
      0.9999481439590454,
      0.9998512864112854,
      0.9998950362205505,
      0.9998559951782227,
      0.9996178150177002,
      0.9997534155845642,
      0.9998300075531006,
      0.9997890591621399,
      0.9994824528694153,
      0.9968678951263428,
      0.9945919513702393,
      0.9849825501441956,
      0.9812454581260681,
      0.979202926158905,
      0.9660583734512329,
      0.957670271396637,
      0.9695546627044678,
      0.9710774421691895,
      0.985762357711792,
      0.9823285341262817,
      0.9887004494667053,
      0.9865851402282715,
      0.9920320510864258,
      0.9962525367736816,
      0.9991544485092163,
      0.9977676868438721,
      0.9992193579673767,
      0.9975063800811768,
      0.9993432760238647,
      0.9999182224273682,
      0.999945342540741,
      0.9999217987060547,
      0.9999516606330872,
      0.9999735951423645,
      0.9999467730522156,
      0.9999482035636902,
      0.9999538064002991,
      0.999967634677887,
      0.999939501285553,
      0.9999203681945801,
      0.9999479651451111,
      0.9999306201934814,
      0.9999509453773499,
      0.9998325705528259,
      0.9998146295547485,
      0.9998069405555725,
      0.9998548626899719,
      0.9998888373374939,
      0.9996192455291748,
      0.999634325504303,
      0.9981844425201416,
      0.9997085928916931,
      0.9996930360794067,
      0.9999138712882996,
      0.999956488609314,
      0.9999388456344604,
      0.9999336004257202,
      0.999894917011261,
      0.9996487498283386,
      0.9995185136795044,
      0.9986538887023926
    ],
    [
      0.9150893688201904,
      0.9443836808204651,
      0.9514719843864441,
      0.9532039165496826,
      0.956176221370697,
      0.9643807411193848,
      0.9674680233001709,
      0.9675637483596802,
      0.9673279523849487,
      0.9761497974395752,
      0.9753448963165283,
      0.9732269048690796,
      0.9776862859725952,
      0.9822883009910583,
      0.9785676002502441,
      0.9760860800743103,
      0.9792494773864746,
      0.9811265468597412,
      0.9755743741989136,
      0.9752092957496643,
      0.9784260392189026,
      0.9780563116073608,
      0.9733791351318359,
      0.972963809967041,
      0.9798995852470398,
      0.9761379361152649,
      0.9707528352737427,
      0.9690258502960205,
      0.970282256603241,
      0.9731048941612244,
      0.9719332456588745,
      0.9744153618812561,
      0.9781646728515625,
      0.9785763025283813,
      0.98112553358078,
      0.9812279343605042,
      0.9803118705749512,
      0.9837238192558289,
      0.9803249835968018,
      0.9776588678359985,
      0.9787402153015137,
      0.9810722470283508,
      0.9717813730239868,
      0.965740978717804,
      0.9649336338043213,
      0.9678868651390076,
      0.9635041356086731,
      0.9603146314620972,
      0.9583406448364258,
      0.9569963812828064,
      0.9640940427780151,
      0.9618384838104248,
      0.955779492855072,
      0.9579606652259827,
      0.964989960193634,
      0.9613981246948242,
      0.9971164464950562,
      0.9996229410171509,
      0.9996689558029175,
      0.999811589717865,
      0.9994726181030273,
      0.9932531118392944,
      0.9941996335983276,
      0.9906419515609741,
      0.993861198425293,
      0.9899494647979736,
      0.9948214292526245,
      0.9978122711181641,
      0.9920421242713928,
      0.9938089847564697,
      0.9804331660270691,
      0.9794124364852905,
      0.991331160068512,
      0.9971132874488831,
      0.9973625540733337,
      0.9983848333358765,
      0.9943663477897644,
      0.9950187802314758,
      0.9894012808799744,
      0.9947210550308228,
      0.9928251504898071,
      0.9990035891532898,
      0.9994687438011169,
      0.9998181462287903,
      0.999914824962616,
      0.9999509453773499,
      0.9999675750732422,
      0.9999769330024719,
      0.9999725818634033,
      0.9999699592590332,
      0.9999629855155945,
      0.9999560117721558,
      0.9999003410339355,
      0.9998077750205994,
      0.9998720288276672,
      0.999882161617279,
      0.999950110912323,
      0.9998555183410645,
      0.9998992681503296,
      0.9998624324798584,
      0.999644935131073,
      0.9997843503952026,
      0.9998605251312256,
      0.9998460412025452,
      0.9996613264083862,
      0.9978615045547485,
      0.9960055947303772,
      0.9882146716117859,
      0.9851849675178528,
      0.9839370250701904,
      0.9746112823486328,
      0.9668543338775635,
      0.9760146141052246,
      0.9779866337776184,
      0.9888429641723633,
      0.9869955778121948,
      0.9912724494934082,
      0.9896705150604248,
      0.9941129088401794,
      0.9974266290664673,
      0.9994066953659058,
      0.9984619617462158,
      0.9994562864303589,
      0.9978848695755005,
      0.9994303584098816,
      0.9999238848686218,
      0.9999469518661499,
      0.999923825263977,
      0.9999529719352722,
      0.9999746680259705,
      0.9999485015869141,
      0.9999500513076782,
      0.9999557733535767,
      0.9999690055847168,
      0.9999419450759888,
      0.9999184608459473,
      0.9999516010284424,
      0.9999364018440247,
      0.9999545216560364,
      0.9998412132263184,
      0.999817967414856,
      0.9998182058334351,
      0.9998616576194763,
      0.9998973608016968,
      0.9996828436851501,
      0.9996877908706665,
      0.9984414577484131,
      0.9997327327728271,
      0.9997310042381287,
      0.9999204277992249,
      0.9999604821205139,
      0.9999415874481201,
      0.9999404549598694,
      0.9998956918716431,
      0.9996490478515625,
      0.9995171427726746,
      0.9986512064933777
    ],
    [
      0.9363867044448853,
      0.9582996368408203,
      0.9635121822357178,
      0.9657242894172668,
      0.9694371819496155,
      0.9751700758934021,
      0.9775177240371704,
      0.9773651361465454,
      0.9775795340538025,
      0.9833213090896606,
      0.9825664758682251,
      0.9814620614051819,
      0.9842649698257446,
      0.9870496392250061,
      0.9844582080841064,
      0.9827102422714233,
      0.9850038886070251,
      0.9862072467803955,
      0.9822521209716797,
      0.98172527551651,
      0.983566164970398,
      0.9833261370658875,
      0.9797194004058838,
      0.9795281887054443,
      0.9855748414993286,
      0.98134845495224,
      0.9774050116539001,
      0.9769177436828613,
      0.9779919385910034,
      0.9801620244979858,
      0.9788618683815002,
      0.9819213151931763,
      0.9844485521316528,
      0.98549884557724,
      0.9867662191390991,
      0.9870748519897461,
      0.9866045713424683,
      0.9886754751205444,
      0.9866290092468262,
      0.9850062727928162,
      0.9862260818481445,
      0.9868901968002319,
      0.9813256859779358,
      0.9753746390342712,
      0.9747455716133118,
      0.9772825241088867,
      0.9733763933181763,
      0.9696072936058044,
      0.9678676128387451,
      0.9676040410995483,
      0.9723262190818787,
      0.9698628187179565,
      0.9640580415725708,
      0.9653911590576172,
      0.9717725515365601,
      0.966279149055481,
      0.9970414638519287,
      0.9996336698532104,
      0.9996860027313232,
      0.9998312592506409,
      0.9996204376220703,
      0.995267927646637,
      0.9957042932510376,
      0.9934895634651184,
      0.9959745407104492,
      0.9931718111038208,
      0.9968439340591431,
      0.9986758828163147,
      0.9945154190063477,
      0.995262622833252,
      0.9849669933319092,
      0.984194815158844,
      0.9934342503547668,
      0.997995138168335,
      0.9984228014945984,
      0.9990769028663635,
      0.9967635273933411,
      0.9972053170204163,
      0.9925723671913147,
      0.996304452419281,
      0.9953696727752686,
      0.9993788003921509,
      0.9995236992835999,
      0.9998261332511902,
      0.9999204874038696,
      0.9999550580978394,
      0.9999686479568481,
      0.9999780654907227,
      0.9999727010726929,
      0.9999707937240601,
      0.9999635219573975,
      0.9999557733535767,
      0.999901294708252,
      0.9998090267181396,
      0.999872624874115,
      0.9998834729194641,
      0.9999517798423767,
      0.9998583793640137,
      0.9999051690101624,
      0.9998735785484314,
      0.9996849894523621,
      0.9998174905776978,
      0.9998965263366699,
      0.9998947381973267,
      0.9997888803482056,
      0.9986701607704163,
      0.9973180890083313,
      0.9913519024848938,
      0.9890918731689453,
      0.9885337352752686,
      0.9823355078697205,
      0.9755954742431641,
      0.9827201962471008,
      0.9842274188995361,
      0.9916395545005798,
      0.9908550381660461,
      0.9937690496444702,
      0.9928012490272522,
      0.9965538382530212,
      0.998511016368866,
      0.9996208548545837,
      0.9990413784980774,
      0.9996764659881592,
      0.9984085559844971,
      0.9995649456977844,
      0.9999310374259949,
      0.9999490976333618,
      0.9999262094497681,
      0.9999542832374573,
      0.9999746680259705,
      0.9999504089355469,
      0.9999516010284424,
      0.9999585151672363,
      0.999971330165863,
      0.9999448657035828,
      0.9999306201934814,
      0.9999541640281677,
      0.9999417662620544,
      0.999957799911499,
      0.9998508095741272,
      0.9998223781585693,
      0.9998254776000977,
      0.9998685717582703,
      0.9999066591262817,
      0.9997659921646118,
      0.9997674822807312,
      0.99883633852005,
      0.9997838139533997,
      0.9998054504394531,
      0.9999293088912964,
      0.9999648332595825,
      0.9999449253082275,
      0.9999446272850037,
      0.9998977780342102,
      0.9996517300605774,
      0.9995181560516357,
      0.9986507892608643
    ],
    [
      0.955132007598877,
      0.970439076423645,
      0.9746838808059692,
      0.9766529202461243,
      0.9797195196151733,
      0.9831839203834534,
      0.9844560027122498,
      0.9846632480621338,
      0.9850718379020691,
      0.9885783791542053,
      0.9878789782524109,
      0.9869939088821411,
      0.9892135262489319,
      0.9906720519065857,
      0.9891904592514038,
      0.9878414869308472,
      0.9893803000450134,
      0.990246593952179,
      0.9875956177711487,
      0.9870717525482178,
      0.9878338575363159,
      0.9875351786613464,
      0.985155463218689,
      0.9849914312362671,
      0.9893457889556885,
      0.9860869646072388,
      0.9842181205749512,
      0.983505129814148,
      0.9843740463256836,
      0.986352264881134,
      0.985753059387207,
      0.9879150986671448,
      0.9891159534454346,
      0.9903539419174194,
      0.9909676313400269,
      0.9909377098083496,
      0.9911553263664246,
      0.9929511547088623,
      0.9912211894989014,
      0.9897700548171997,
      0.9909729361534119,
      0.9912092089653015,
      0.9876793026924133,
      0.9840760827064514,
      0.9836246371269226,
      0.984672486782074,
      0.9825564622879028,
      0.9792337417602539,
      0.977653980255127,
      0.9760199189186096,
      0.9796990156173706,
      0.9775925874710083,
      0.9726702570915222,
      0.9720755219459534,
      0.9774740934371948,
      0.9719662666320801,
      0.9970971941947937,
      0.9996396899223328,
      0.9997141361236572,
      0.99985271692276,
      0.9997206330299377,
      0.9969261288642883,
      0.9973456859588623,
      0.9963057637214661,
      0.9977428913116455,
      0.9959813952445984,
      0.9981295466423035,
      0.9993623495101929,
      0.9970153570175171,
      0.9970630407333374,
      0.9899634122848511,
      0.9892749786376953,
      0.9958487153053284,
      0.9988048672676086,
      0.9991520047187805,
      0.9994902610778809,
      0.9984853267669678,
      0.9986302852630615,
      0.9955244064331055,
      0.9979247450828552,
      0.9972565174102783,
      0.9995988607406616,
      0.9995652437210083,
      0.9998336434364319,
      0.9999286532402039,
      0.9999582767486572,
      0.9999697208404541,
      0.9999785423278809,
      0.9999725818634033,
      0.999971866607666,
      0.9999644756317139,
      0.9999569654464722,
      0.9999008178710938,
      0.9998112320899963,
      0.9998738765716553,
      0.9998854994773865,
      0.9999536871910095,
      0.9998611807823181,
      0.9999115467071533,
      0.9998829364776611,
      0.9997256398200989,
      0.9998480081558228,
      0.9999198317527771,
      0.9999225735664368,
      0.9998697638511658,
      0.9992384910583496,
      0.9986317157745361,
      0.994103729724884,
      0.9921998381614685,
      0.9915640354156494,
      0.9876788854598999,
      0.9821075201034546,
      0.9873979687690735,
      0.9885861277580261,
      0.9940357208251953,
      0.9937391877174377,
      0.9960411190986633,
      0.9961007237434387,
      0.9982812404632568,
      0.9992099404335022,
      0.999790370464325,
      0.9994384050369263,
      0.9998156428337097,
      0.9989409446716309,
      0.9996880292892456,
      0.9999385476112366,
      0.9999527335166931,
      0.999927818775177,
      0.9999551773071289,
      0.9999756217002869,
      0.9999520182609558,
      0.9999533891677856,
      0.9999613761901855,
      0.9999740123748779,
      0.999950647354126,
      0.9999374747276306,
      0.9999582767486572,
      0.9999484419822693,
      0.9999592900276184,
      0.9998602271080017,
      0.9998249411582947,
      0.9998142123222351,
      0.9998738765716553,
      0.9999160766601562,
      0.9998404383659363,
      0.9998342990875244,
      0.9992278814315796,
      0.9998363852500916,
      0.9998648166656494,
      0.9999375939369202,
      0.9999687671661377,
      0.9999474883079529,
      0.9999487400054932,
      0.999899685382843,
      0.9996538162231445,
      0.9995185136795044,
      0.9986475706100464
    ],
    [
      0.968349814414978,
      0.9794497489929199,
      0.9823560118675232,
      0.9835131168365479,
      0.9861167073249817,
      0.9878157377243042,
      0.9886732697486877,
      0.9890168905258179,
      0.9896811246871948,
      0.9919474124908447,
      0.9913600087165833,
      0.991054356098175,
      0.9928814172744751,
      0.9940336346626282,
      0.9924935102462769,
      0.9916494488716125,
      0.992565393447876,
      0.9935287833213806,
      0.9912704229354858,
      0.990860104560852,
      0.9910784959793091,
      0.9912112355232239,
      0.9891120195388794,
      0.9888790249824524,
      0.9919522404670715,
      0.9902331829071045,
      0.9892880320549011,
      0.9894376993179321,
      0.9896832704544067,
      0.9905452728271484,
      0.9904030561447144,
      0.9919991493225098,
      0.9926806688308716,
      0.9940633177757263,
      0.9943011999130249,
      0.9940369725227356,
      0.9946251511573792,
      0.9959773421287537,
      0.994768500328064,
      0.9934818744659424,
      0.9945405721664429,
      0.9945546984672546,
      0.9919636845588684,
      0.9892468452453613,
      0.9890145063400269,
      0.9892737865447998,
      0.9878550171852112,
      0.9854142665863037,
      0.9849750995635986,
      0.983379065990448,
      0.9849671721458435,
      0.9831749796867371,
      0.9799692630767822,
      0.9788260459899902,
      0.9822048544883728,
      0.9772074818611145,
      0.9971523880958557,
      0.999652087688446,
      0.9997437596321106,
      0.9998728036880493,
      0.9998098611831665,
      0.9981890320777893,
      0.9985753297805786,
      0.9980820417404175,
      0.9987920522689819,
      0.9977304935455322,
      0.9989575147628784,
      0.9996809363365173,
      0.9984715580940247,
      0.9985382556915283,
      0.9939613938331604,
      0.9935185313224792,
      0.9978165626525879,
      0.9994092583656311,
      0.9995799660682678,
      0.9996957182884216,
      0.9992247223854065,
      0.999355673789978,
      0.9979864358901978,
      0.9990164041519165,
      0.9985807538032532,
      0.9997478127479553,
      0.9996086359024048,
      0.9998403191566467,
      0.9999356269836426,
      0.9999628067016602,
      0.9999700784683228,
      0.9999792575836182,
      0.9999727606773376,
      0.999972403049469,
      0.9999650120735168,
      0.9999576210975647,
      0.9999021887779236,
      0.9998124241828918,
      0.9998743534088135,
      0.9998865723609924,
      0.9999551773071289,
      0.9998635649681091,
      0.9999170899391174,
      0.9998906254768372,
      0.9997616410255432,
      0.9998781085014343,
      0.9999387860298157,
      0.9999394416809082,
      0.9999164342880249,
      0.9996196031570435,
      0.9993284344673157,
      0.99648517370224,
      0.9946351051330566,
      0.9939838647842407,
      0.9912448525428772,
      0.9869726300239563,
      0.9904216527938843,
      0.9914475679397583,
      0.9959350824356079,
      0.9965391755104065,
      0.9981399774551392,
      0.9982712268829346,
      0.9991666078567505,
      0.9995302557945251,
      0.999860942363739,
      0.9996673464775085,
      0.9998946785926819,
      0.9993883967399597,
      0.9997745752334595,
      0.9999448657035828,
      0.9999526143074036,
      0.9999285936355591,
      0.9999556541442871,
      0.9999763369560242,
      0.9999533295631409,
      0.9999549388885498,
      0.9999637603759766,
      0.999976396560669,
      0.9999566674232483,
      0.9999491572380066,
      0.9999623894691467,
      0.9999547004699707,
      0.9999623894691467,
      0.9998701810836792,
      0.9998264312744141,
      0.9998193979263306,
      0.9998789429664612,
      0.9999247193336487,
      0.9998886585235596,
      0.9998833537101746,
      0.9995681643486023,
      0.999881386756897,
      0.9999049305915833,
      0.9999445080757141,
      0.999971866607666,
      0.9999493956565857,
      0.9999526739120483,
      0.9999005794525146,
      0.9996542930603027,
      0.999521017074585,
      0.9986532926559448
    ],
    [
      0.9772711396217346,
      0.9847908616065979,
      0.9867482781410217,
      0.9872501492500305,
      0.9897029399871826,
      0.9908766746520996,
      0.9914565086364746,
      0.9919227361679077,
      0.9929723739624023,
      0.9947109818458557,
      0.9938558340072632,
      0.9941404461860657,
      0.995949923992157,
      0.9963730573654175,
      0.99505615234375,
      0.994788408279419,
      0.9952605366706848,
      0.9958924651145935,
      0.9943112730979919,
      0.9941163659095764,
      0.9939767122268677,
      0.9940445423126221,
      0.9920946359634399,
      0.9919858574867249,
      0.9940563440322876,
      0.9932184815406799,
      0.9928774237632751,
      0.9933863878250122,
      0.9934681057929993,
      0.9938852190971375,
      0.9937577247619629,
      0.9949181079864502,
      0.9959248900413513,
      0.996619701385498,
      0.9965334534645081,
      0.9965547919273376,
      0.9969927072525024,
      0.9977216720581055,
      0.9969107508659363,
      0.9960666298866272,
      0.9965868592262268,
      0.9966296553611755,
      0.9949253797531128,
      0.9925612211227417,
      0.9924044013023376,
      0.9923725128173828,
      0.991145670413971,
      0.9890823364257812,
      0.9891047477722168,
      0.9878751635551453,
      0.988731324672699,
      0.986708402633667,
      0.9850178360939026,
      0.9838179349899292,
      0.9861533641815186,
      0.9810067415237427,
      0.997186541557312,
      0.9996652603149414,
      0.9997727870941162,
      0.9998891949653625,
      0.9998745322227478,
      0.9990203976631165,
      0.9992814660072327,
      0.9989230632781982,
      0.999305784702301,
      0.9986552596092224,
      0.9994269609451294,
      0.9998272061347961,
      0.9993420839309692,
      0.9993837475776672,
      0.9968370795249939,
      0.9967364072799683,
      0.9989737272262573,
      0.9997144341468811,
      0.9997730851173401,
      0.999810516834259,
      0.9995793104171753,
      0.9996988773345947,
      0.9990266561508179,
      0.9995121359825134,
      0.9993055462837219,
      0.9998378157615662,
      0.9996576309204102,
      0.9998466372489929,
      0.9999414682388306,
      0.9999656081199646,
      0.9999701976776123,
      0.9999796748161316,
      0.999972403049469,
      0.9999717473983765,
      0.9999653697013855,
      0.9999580979347229,
      0.9999039173126221,
      0.9998143911361694,
      0.9998746514320374,
      0.9998868107795715,
      0.9999557733535767,
      0.9998645782470703,
      0.9999206066131592,
      0.9998955130577087,
      0.9997839331626892,
      0.9998979568481445,
      0.9999457597732544,
      0.999949038028717,
      0.9999430179595947,
      0.9997844696044922,
      0.9996184706687927,
      0.997906506061554,
      0.9965682625770569,
      0.9957852363586426,
      0.9935778975486755,
      0.9900265336036682,
      0.9925448894500732,
      0.9938147664070129,
      0.9974834322929382,
      0.9982374906539917,
      0.9990776181221008,
      0.9991462826728821,
      0.9995323419570923,
      0.9997043013572693,
      0.9998989701271057,
      0.9998022317886353,
      0.9999342560768127,
      0.9996412992477417,
      0.9998382925987244,
      0.9999499917030334,
      0.9999533295631409,
      0.9999285936355591,
      0.9999557733535767,
      0.9999764561653137,
      0.9999539852142334,
      0.9999558925628662,
      0.9999657273292542,
      0.9999780654907227,
      0.9999597668647766,
      0.9999572038650513,
      0.999964714050293,
      0.9999597072601318,
      0.9999648332595825,
      0.9998780488967896,
      0.9998260140419006,
      0.9998219609260559,
      0.9998813271522522,
      0.9999303817749023,
      0.9999169111251831,
      0.9999133348464966,
      0.9997393488883972,
      0.9999092817306519,
      0.99992835521698,
      0.9999495148658752,
      0.9999741911888123,
      0.9999505877494812,
      0.9999557137489319,
      0.9999004006385803,
      0.999652087688446,
      0.9995136857032776,
      0.9986355900764465
    ],
    [
      0.9824768900871277,
      0.9879825115203857,
      0.9894587993621826,
      0.989784836769104,
      0.9922993183135986,
      0.9930997490882874,
      0.9933223128318787,
      0.993969202041626,
      0.9952262043952942,
      0.9964816570281982,
      0.9956672191619873,
      0.9960299730300903,
      0.9975317120552063,
      0.9975485801696777,
      0.9967825412750244,
      0.9968053102493286,
      0.9970447421073914,
      0.9972320199012756,
      0.9964272975921631,
      0.9962973594665527,
      0.995786726474762,
      0.9956884384155273,
      0.9941503405570984,
      0.9941479563713074,
      0.9953581094741821,
      0.9948412179946899,
      0.9947957396507263,
      0.9953174591064453,
      0.9955767393112183,
      0.9961705207824707,
      0.9959917664527893,
      0.9968312978744507,
      0.997698187828064,
      0.9981372356414795,
      0.9977017045021057,
      0.9978684782981873,
      0.9981603026390076,
      0.9986103177070618,
      0.998005211353302,
      0.997503399848938,
      0.9978054761886597,
      0.9979309439659119,
      0.996771514415741,
      0.995116114616394,
      0.994836688041687,
      0.9945484399795532,
      0.9933128952980042,
      0.991590142250061,
      0.9916929602622986,
      0.9907113909721375,
      0.9916782379150391,
      0.9896242022514343,
      0.9890753626823425,
      0.9874216318130493,
      0.9887102842330933,
      0.9840449094772339,
      0.9972273111343384,
      0.9996747374534607,
      0.9997958540916443,
      0.9999001026153564,
      0.9999101758003235,
      0.9994189739227295,
      0.9996373057365417,
      0.9993402361869812,
      0.9995532035827637,
      0.9992002844810486,
      0.9996495246887207,
      0.9998923540115356,
      0.9996734857559204,
      0.9996810555458069,
      0.9981163144111633,
      0.9981931447982788,
      0.9995289444923401,
      0.9998334050178528,
      0.9998520612716675,
      0.9998680353164673,
      0.9997456073760986,
      0.999822735786438,
      0.9994734525680542,
      0.9997566342353821,
      0.9996112585067749,
      0.9998841285705566,
      0.9996882081031799,
      0.9998508095741272,
      0.9999454021453857,
      0.999967634677887,
      0.9999701380729675,
      0.9999805688858032,
      0.9999722242355347,
      0.9999729990959167,
      0.9999653100967407,
      0.9999582767486572,
      0.9999037981033325,
      0.9998131990432739,
      0.9998738765716553,
      0.9998868107795715,
      0.9999563097953796,
      0.9998658895492554,
      0.999923825263977,
      0.9998979568481445,
      0.999800443649292,
      0.999915361404419,
      0.9999529123306274,
      0.9999549388885498,
      0.9999551177024841,
      0.9998590350151062,
      0.9997422099113464,
      0.9986159205436707,
      0.9976908564567566,
      0.997494101524353,
      0.9953554272651672,
      0.9921337366104126,
      0.9941614270210266,
      0.9956284165382385,
      0.9983503222465515,
      0.9990065097808838,
      0.999477744102478,
      0.9995512962341309,
      0.999720573425293,
      0.9997886419296265,
      0.9999203085899353,
      0.999865710735321,
      0.9999538660049438,
      0.9997814297676086,
      0.9998823404312134,
      0.9999540448188782,
      0.9999538660049438,
      0.9999282956123352,
      0.9999555945396423,
      0.999976396560669,
      0.9999536275863647,
      0.9999560713768005,
      0.9999670386314392,
      0.9999793171882629,
      0.9999631643295288,
      0.9999622106552124,
      0.9999667406082153,
      0.9999637603759766,
      0.9999665021896362,
      0.9998849630355835,
      0.999826192855835,
      0.9998252391815186,
      0.9998837113380432,
      0.9999352693557739,
      0.9999322891235352,
      0.9999306201934814,
      0.9998303055763245,
      0.9999274611473083,
      0.9999423027038574,
      0.9999529123306274,
      0.9999757409095764,
      0.9999511241912842,
      0.9999576807022095,
      0.9999000430107117,
      0.999649703502655,
      0.9995093941688538,
      0.9986240863800049
    ]
  ],
  "rfd_device": "NVIDIA A30",
  "rfd_time": 41,
  "rfd_con_ref_pdb_idx": [],
  "rfd_con_hal_pdb_idx": [],
  "rfd_con_ref_idx0": [],
  "rfd_con_hal_idx0": [],
  "rfd_complex_con_ref_pdb_idx": "[('X', 282), ('X', 283), ('X', 284), ('X', 285), ('X', 286), ('X', 287), ('X', 288), ('X', 289), ('X', 290), ('X', 291), ('X', 292), ('X', 293), ('X', 294), ('X', 295), ('X', 296), ('X', 297), ('X', 298), ('X', 299), ('X', 300), ('X', 301), ('X', 302), ('X', 303), ('X', 304), ('X', 305), ('X', 306), ('X', 307), ('X', 308), ('X', 309), ('X', 310), ('X', 311), ('X', 312), ('X', 313), ('X', 314), ('X', 315), ('X', 316), ('X', 317), ('X', 318), ('X', 319), ('X', 320), ('X', 321), ('X', 322), ('X', 323), ('X', 324), ('X', 325), ('X', 326), ('X', 327), ('X', 328), ('X', 329), ('X', 330), ('X', 331), ('X', 332), ('X', 333), ('X', 334), ('X', 335), ('X', 336), ('X', 337), ('X', 338), ('X', 339), ('X', 340), ('X', 341), ('X', 342), ('X', 343), ('X', 344), ('X', 345), ('X', 346), ('X', 347), ('X', 348), ('X', 349), ('X', 350), ('X', 351), ('X', 352), ('X', 353), ('X', 354), ('X', 355), ('X', 356), ('X', 357), ('X', 358), ('X', 359), ('X', 360), ('X', 361), ('X', 362), ('X', 363), ('X', 364), ('X', 365), ('X', 366), ('X', 367), ('X', 368), ('X', 369), ('X', 370), ('X', 371), ('X', 372), ('X', 373), ('X', 374), ('X', 375), ('X', 376), ('X', 377), ('X', 378), ('X', 379), ('X', 380), ('X', 381), ('X', 382)]",
  "rfd_complex_con_hal_pdb_idx": "[('B', 57), ('B', 58), ('B', 59), ('B', 60), ('B', 61), ('B', 62), ('B', 63), ('B', 64), ('B', 65), ('B', 66), ('B', 67), ('B', 68), ('B', 69), ('B', 70), ('B', 71), ('B', 72), ('B', 73), ('B', 74), ('B', 75), ('B', 76), ('B', 77), ('B', 78), ('B', 79), ('B', 80), ('B', 81), ('B', 82), ('B', 83), ('B', 84), ('B', 85), ('B', 86), ('B', 87), ('B', 88), ('B', 89), ('B', 90), ('B', 91), ('B', 92), ('B', 93), ('B', 94), ('B', 95), ('B', 96), ('B', 97), ('B', 98), ('B', 99), ('B', 100), ('B', 101), ('B', 102), ('B', 103), ('B', 104), ('B', 105), ('B', 106), ('B', 107), ('B', 108), ('B', 109), ('B', 110), ('B', 111), ('B', 112), ('B', 113), ('B', 114), ('B', 115), ('B', 116), ('B', 117), ('B', 118), ('B', 119), ('B', 120), ('B', 121), ('B', 122), ('B', 123), ('B', 124), ('B', 125), ('B', 126), ('B', 127), ('B', 128), ('B', 129), ('B', 130), ('B', 131), ('B', 132), ('B', 133), ('B', 134), ('B', 135), ('B', 136), ('B', 137), ('B', 138), ('B', 139), ('B', 140), ('B', 141), ('B', 142), ('B', 143), ('B', 144), ('B', 145), ('B', 146), ('B', 147), ('B', 148), ('B', 149), ('B', 150), ('B', 151), ('B', 152), ('B', 153), ('B', 154), ('B', 155), ('B', 156), ('B', 157)]",
  "rfd_receptor_con_ref_pdb_idx": "[('X', 282), ('X', 283), ('X', 284), ('X', 285), ('X', 286), ('X', 287), ('X', 288), ('X', 289), ('X', 290), ('X', 291), ('X', 292), ('X', 293), ('X', 294), ('X', 295), ('X', 296), ('X', 297), ('X', 298), ('X', 299), ('X', 300), ('X', 301), ('X', 302), ('X', 303), ('X', 304), ('X', 305), ('X', 306), ('X', 307), ('X', 308), ('X', 309), ('X', 310), ('X', 311), ('X', 312), ('X', 313), ('X', 314), ('X', 315), ('X', 316), ('X', 317), ('X', 318), ('X', 319), ('X', 320), ('X', 321), ('X', 322), ('X', 323), ('X', 324), ('X', 325), ('X', 326), ('X', 327), ('X', 328), ('X', 329), ('X', 330), ('X', 331), ('X', 332), ('X', 333), ('X', 334), ('X', 335), ('X', 336), ('X', 337), ('X', 338), ('X', 339), ('X', 340), ('X', 341), ('X', 342), ('X', 343), ('X', 344), ('X', 345), ('X', 346), ('X', 347), ('X', 348), ('X', 349), ('X', 350), ('X', 351), ('X', 352), ('X', 353), ('X', 354), ('X', 355), ('X', 356), ('X', 357), ('X', 358), ('X', 359), ('X', 360), ('X', 361), ('X', 362), ('X', 363), ('X', 364), ('X', 365), ('X', 366), ('X', 367), ('X', 368), ('X', 369), ('X', 370), ('X', 371), ('X', 372), ('X', 373), ('X', 374), ('X', 375), ('X', 376), ('X', 377), ('X', 378), ('X', 379), ('X', 380), ('X', 381), ('X', 382)]",
  "rfd_receptor_con_hal_pdb_idx": "[('B', 57), ('B', 58), ('B', 59), ('B', 60), ('B', 61), ('B', 62), ('B', 63), ('B', 64), ('B', 65), ('B', 66), ('B', 67), ('B', 68), ('B', 69), ('B', 70), ('B', 71), ('B', 72), ('B', 73), ('B', 74), ('B', 75), ('B', 76), ('B', 77), ('B', 78), ('B', 79), ('B', 80), ('B', 81), ('B', 82), ('B', 83), ('B', 84), ('B', 85), ('B', 86), ('B', 87), ('B', 88), ('B', 89), ('B', 90), ('B', 91), ('B', 92), ('B', 93), ('B', 94), ('B', 95), ('B', 96), ('B', 97), ('B', 98), ('B', 99), ('B', 100), ('B', 101), ('B', 102), ('B', 103), ('B', 104), ('B', 105), ('B', 106), ('B', 107), ('B', 108), ('B', 109), ('B', 110), ('B', 111), ('B', 112), ('B', 113), ('B', 114), ('B', 115), ('B', 116), ('B', 117), ('B', 118), ('B', 119), ('B', 120), ('B', 121), ('B', 122), ('B', 123), ('B', 124), ('B', 125), ('B', 126), ('B', 127), ('B', 128), ('B', 129), ('B', 130), ('B', 131), ('B', 132), ('B', 133), ('B', 134), ('B', 135), ('B', 136), ('B', 137), ('B', 138), ('B', 139), ('B', 140), ('B', 141), ('B', 142), ('B', 143), ('B', 144), ('B', 145), ('B', 146), ('B', 147), ('B', 148), ('B', 149), ('B', 150), ('B', 151), ('B', 152), ('B', 153), ('B', 154), ('B', 155), ('B', 156), ('B', 157)]",
  "rfd_complex_con_ref_idx0": [
    0,
    1,
    2,
    3,
    4,
    5,
    6,
    7,
    8,
    9,
    10,
    11,
    12,
    13,
    14,
    15,
    16,
    17,
    18,
    19,
    20,
    21,
    22,
    23,
    24,
    25,
    26,
    27,
    28,
    29,
    30,
    31,
    32,
    33,
    34,
    35,
    36,
    37,
    38,
    39,
    40,
    41,
    42,
    43,
    44,
    45,
    46,
    47,
    48,
    49,
    50,
    51,
    52,
    53,
    54,
    55,
    56,
    57,
    58,
    59,
    60,
    61,
    62,
    63,
    64,
    65,
    66,
    67,
    68,
    69,
    70,
    71,
    72,
    73,
    74,
    75,
    76,
    77,
    78,
    79,
    80,
    81,
    82,
    83,
    84,
    85,
    86,
    87,
    88,
    89,
    90,
    91,
    92,
    93,
    94,
    95,
    96,
    97,
    98,
    99,
    100
  ],
  "rfd_complex_con_hal_idx0": [
    56,
    57,
    58,
    59,
    60,
    61,
    62,
    63,
    64,
    65,
    66,
    67,
    68,
    69,
    70,
    71,
    72,
    73,
    74,
    75,
    76,
    77,
    78,
    79,
    80,
    81,
    82,
    83,
    84,
    85,
    86,
    87,
    88,
    89,
    90,
    91,
    92,
    93,
    94,
    95,
    96,
    97,
    98,
    99,
    100,
    101,
    102,
    103,
    104,
    105,
    106,
    107,
    108,
    109,
    110,
    111,
    112,
    113,
    114,
    115,
    116,
    117,
    118,
    119,
    120,
    121,
    122,
    123,
    124,
    125,
    126,
    127,
    128,
    129,
    130,
    131,
    132,
    133,
    134,
    135,
    136,
    137,
    138,
    139,
    140,
    141,
    142,
    143,
    144,
    145,
    146,
    147,
    148,
    149,
    150,
    151,
    152,
    153,
    154,
    155,
    156
  ],
  "rfd_receptor_con_ref_idx0": [
    0,
    1,
    2,
    3,
    4,
    5,
    6,
    7,
    8,
    9,
    10,
    11,
    12,
    13,
    14,
    15,
    16,
    17,
    18,
    19,
    20,
    21,
    22,
    23,
    24,
    25,
    26,
    27,
    28,
    29,
    30,
    31,
    32,
    33,
    34,
    35,
    36,
    37,
    38,
    39,
    40,
    41,
    42,
    43,
    44,
    45,
    46,
    47,
    48,
    49,
    50,
    51,
    52,
    53,
    54,
    55,
    56,
    57,
    58,
    59,
    60,
    61,
    62,
    63,
    64,
    65,
    66,
    67,
    68,
    69,
    70,
    71,
    72,
    73,
    74,
    75,
    76,
    77,
    78,
    79,
    80,
    81,
    82,
    83,
    84,
    85,
    86,
    87,
    88,
    89,
    90,
    91,
    92,
    93,
    94,
    95,
    96,
    97,
    98,
    99,
    100
  ],
  "rfd_receptor_con_hal_idx0": [
    0,
    1,
    2,
    3,
    4,
    5,
    6,
    7,
    8,
    9,
    10,
    11,
    12,
    13,
    14,
    15,
    16,
    17,
    18,
    19,
    20,
    21,
    22,
    23,
    24,
    25,
    26,
    27,
    28,
    29,
    30,
    31,
    32,
    33,
    34,
    35,
    36,
    37,
    38,
    39,
    40,
    41,
    42,
    43,
    44,
    45,
    46,
    47,
    48,
    49,
    50,
    51,
    52,
    53,
    54,
    55,
    56,
    57,
    58,
    59,
    60,
    61,
    62,
    63,
    64,
    65,
    66,
    67,
    68,
    69,
    70,
    71,
    72,
    73,
    74,
    75,
    76,
    77,
    78,
    79,
    80,
    81,
    82,
    83,
    84,
    85,
    86,
    87,
    88,
    89,
    90,
    91,
    92,
    93,
    94,
    95,
    96,
    97,
    98,
    99,
    100
  ],
  "rfd_inpaint_str": [
    false,
    false,
    false,
    false,
    false,
    false,
    false,
    false,
    false,
    false,
    false,
    false,
    false,
    false,
    false,
    false,
    false,
    false,
    false,
    false,
    false,
    false,
    false,
    false,
    false,
    false,
    false,
    false,
    false,
    false,
    false,
    false,
    false,
    false,
    false,
    false,
    false,
    false,
    false,
    false,
    false,
    false,
    false,
    false,
    false,
    false,
    false,
    false,
    false,
    false,
    false,
    false,
    false,
    false,
    false,
    false,
    true,
    true,
    true,
    true,
    true,
    true,
    true,
    true,
    true,
    true,
    true,
    true,
    true,
    true,
    true,
    true,
    true,
    true,
    true,
    true,
    true,
    true,
    true,
    true,
    true,
    true,
    true,
    true,
    true,
    true,
    true,
    true,
    true,
    true,
    true,
    true,
    true,
    true,
    true,
    true,
    true,
    true,
    true,
    true,
    true,
    true,
    true,
    true,
    true,
    true,
    true,
    true,
    true,
    true,
    true,
    true,
    true,
    true,
    true,
    true,
    true,
    true,
    true,
    true,
    true,
    true,
    true,
    true,
    true,
    true,
    true,
    true,
    true,
    true,
    true,
    true,
    true,
    true,
    true,
    true,
    true,
    true,
    true,
    true,
    true,
    true,
    true,
    true,
    true,
    true,
    true,
    true,
    true,
    true,
    true,
    true,
    true,
    true,
    true,
    true,
    true
  ],
  "rfd_inpaint_seq": [
    false,
    false,
    false,
    false,
    false,
    false,
    false,
    false,
    false,
    false,
    false,
    false,
    false,
    false,
    false,
    false,
    false,
    false,
    false,
    false,
    false,
    false,
    false,
    false,
    false,
    false,
    false,
    false,
    false,
    false,
    false,
    false,
    false,
    false,
    false,
    false,
    false,
    false,
    false,
    false,
    false,
    false,
    false,
    false,
    false,
    false,
    false,
    false,
    false,
    false,
    false,
    false,
    false,
    false,
    false,
    false,
    true,
    true,
    true,
    true,
    true,
    true,
    true,
    true,
    true,
    true,
    true,
    true,
    true,
    true,
    true,
    true,
    true,
    true,
    true,
    true,
    true,
    true,
    true,
    true,
    true,
    true,
    true,
    true,
    true,
    true,
    true,
    true,
    true,
    true,
    true,
    true,
    true,
    true,
    true,
    true,
    true,
    true,
    true,
    true,
    true,
    true,
    true,
    true,
    true,
    true,
    true,
    true,
    true,
    true,
    true,
    true,
    true,
    true,
    true,
    true,
    true,
    true,
    true,
    true,
    true,
    true,
    true,
    true,
    true,
    true,
    true,
    true,
    true,
    true,
    true,
    true,
    true,
    true,
    true,
    true,
    true,
    true,
    true,
    true,
    true,
    true,
    true,
    true,
    true,
    true,
    true,
    true,
    true,
    true,
    true,
    true,
    true,
    true,
    true,
    true,
    true
  ],
  "rfd_sampled_mask": [
    "X282-382/0",
    "56-56"
  ],
  "rfd_mask_1d": [
    false,
    false,
    false,
    false,
    false,
    false,
    false,
    false,
    false,
    false,
    false,
    false,
    false,
    false,
    false,
    false,
    false,
    false,
    false,
    false,
    false,
    false,
    false,
    false,
    false,
    false,
    false,
    false,
    false,
    false,
    false,
    false,
    false,
    false,
    false,
    false,
    false,
    false,
    false,
    false,
    false,
    false,
    false,
    false,
    false,
    false,
    false,
    false,
    false,
    false,
    false,
    false,
    false,
    false,
    false,
    false,
    true,
    true,
    true,
    true,
    true,
    true,
    true,
    true,
    true,
    true,
    true,
    true,
    true,
    true,
    true,
    true,
    true,
    true,
    true,
    true,
    true,
    true,
    true,
    true,
    true,
    true,
    true,
    true,
    true,
    true,
    true,
    true,
    true,
    true,
    true,
    true,
    true,
    true,
    true,
    true,
    true,
    true,
    true,
    true,
    true,
    true,
    true,
    true,
    true,
    true,
    true,
    true,
    true,
    true,
    true,
    true,
    true,
    true,
    true,
    true,
    true,
    true,
    true,
    true,
    true,
    true,
    true,
    true,
    true,
    true,
    true,
    true,
    true,
    true,
    true,
    true,
    true,
    true,
    true,
    true,
    true,
    true,
    true,
    true,
    true,
    true,
    true,
    true,
    true,
    true,
    true,
    true,
    true,
    true,
    true,
    true,
    true,
    true,
    true,
    true,
    true
  ]
}
```
