## Supplementary File 1 for "ProteinDJ: a high-performance and modular protein design pipeline": fold_37.json

```
{
  "fold_id": 37,
  "rfd_config": {
    "inference": {
      "input_pdb": "1www_trka.pdb",
      "num_designs": 25,
      "design_startnum": 25,
      "ckpt_override_path": null,
      "symmetry": null,
      "recenter": true,
      "radius": 10.0,
      "model_only_neighbors": false,
      "output_prefix": "./rfd_results/fold",
      "write_trajectory": false,
      "scaffold_guided": false,
      "model_runner": "SelfConditioning",
      "cautious": true,
      "align_motif": true,
      "symmetric_self_cond": true,
      "final_step": 1,
      "deterministic": false,
      "trb_save_ckpt_path": "/app/RFdiffusion/models/Complex_base_ckpt.pt",
      "schedule_directory_path": "/app/RFdiffusion/schedules",
      "model_directory_path": "/app/RFdiffusion/models"
    },
    "contigmap": {
      "contigs": [
        "X282-382/0 50-100"
      ],
      "inpaint_seq": null,
      "inpaint_str": null,
      "inpaint_str_helix": null,
      "inpaint_str_strand": null,
      "inpaint_str_loop": null,
      "provide_seq": null,
      "length": null
    },
    "model": {
      "n_extra_block": 4,
      "n_main_block": 32,
      "n_ref_block": 4,
      "d_msa": 256,
      "d_msa_full": 64,
      "d_pair": 128,
      "d_templ": 64,
      "n_head_msa": 8,
      "n_head_pair": 4,
      "n_head_templ": 4,
      "d_hidden": 32,
      "d_hidden_templ": 32,
      "p_drop": 0.15,
      "SE3_param_full": {
        "num_layers": 1,
        "num_channels": 32,
        "num_degrees": 2,
        "n_heads": 4,
        "div": 4,
        "l0_in_features": 8,
        "l0_out_features": 8,
        "l1_in_features": 3,
        "l1_out_features": 2,
        "num_edge_features": 32
      },
      "SE3_param_topk": {
        "num_layers": 1,
        "num_channels": 32,
        "num_degrees": 2,
        "n_heads": 4,
        "div": 4,
        "l0_in_features": 64,
        "l0_out_features": 64,
        "l1_in_features": 3,
        "l1_out_features": 2,
        "num_edge_features": 64
      },
      "freeze_track_motif": false,
      "use_motif_timestep": true
    },
    "diffuser": {
      "T": 50,
      "b_0": 0.01,
      "b_T": 0.07,
      "schedule_type": "linear",
      "so3_type": "igso3",
      "crd_scale": 0.25,
      "partial_T": null,
      "so3_schedule_type": "linear",
      "min_b": 1.5,
      "max_b": 2.5,
      "min_sigma": 0.02,
      "max_sigma": 1.5
    },
    "denoiser": {
      "noise_scale_ca": 0,
      "final_noise_scale_ca": 1,
      "ca_noise_schedule_type": "constant",
      "noise_scale_frame": 0,
      "final_noise_scale_frame": 1,
      "frame_noise_schedule_type": "constant"
    },
    "ppi": {
      "hotspot_res": [
        "X294",
        "X296",
        "X333"
      ]
    },
    "potentials": {
      "guiding_potentials": null,
      "guide_scale": 10,
      "guide_decay": "constant",
      "olig_inter_all": null,
      "olig_intra_all": null,
      "olig_custom_contact": null,
      "substrate": null
    },
    "contig_settings": {
      "ref_idx": null,
      "hal_idx": null,
      "idx_rf": null,
      "inpaint_seq_tensor": null
    },
    "preprocess": {
      "sidechain_input": false,
      "motif_sidechain_input": true,
      "d_t1d": 24,
      "d_t2d": 44,
      "prob_self_cond": 0.5,
      "str_self_cond": true,
      "predict_previous": false
    },
    "logging": {
      "inputs": false
    },
    "scaffoldguided": {
      "scaffoldguided": false,
      "target_pdb": false,
      "target_path": null,
      "scaffold_list": null,
      "scaffold_dir": null,
      "sampled_insertion": 0,
      "sampled_N": 0,
      "sampled_C": 0,
      "ss_mask": 0,
      "systematic": false,
      "target_ss": null,
      "target_adj": null,
      "mask_loops": true,
      "contig_crop": null
    }
  },
  "rfd_plddt": [
    [
      0.13672176003456116,
      0.15311548113822937,
      0.15284085273742676,
      0.14766210317611694,
      0.14093488454818726,
      0.1363784223794937,
      0.13056591153144836,
      0.127018541097641,
      0.1191687360405922,
      0.11502885818481445,
      0.10906872898340225,
      0.10376236587762833,
      0.10076858103275299,
      0.10065416991710663,
      0.10173727571964264,
      0.10025984048843384,
      0.09836895018815994,
      0.10148272663354874,
      0.10335434973239899,
      0.10278963297605515,
      0.09914269298315048,
      0.09890131652355194,
      0.09537222981452942,
      0.0939834788441658,
      0.10154152661561966,
      0.10247983783483505,
      0.10058392584323883,
      0.10541930049657822,
      0.10730797797441483,
      0.1048867255449295,
      0.10323229432106018,
      0.10859659314155579,
      0.10539130866527557,
      0.10068587213754654,
      0.10443203151226044,
      0.09978168457746506,
      0.09618459641933441,
      0.10085523128509521,
      0.10590025037527084,
      0.1068180650472641,
      0.09612111747264862,
      0.09831704199314117,
      0.10344722867012024,
      0.10538292676210403,
      0.10360315442085266,
      0.10340540111064911,
      0.10570576786994934,
      0.10294865816831589,
      0.09659982472658157,
      0.10171762108802795,
      0.09840096533298492,
      0.09709955751895905,
      0.0974777340888977,
      0.0940234586596489,
      0.09369905292987823,
      0.09176713228225708,
      0.09397046267986298,
      0.09183897823095322,
      0.08953575789928436,
      0.09135734289884567,
      0.0917576402425766,
      0.08370567113161087,
      0.08289360255002975,
      0.08373582363128662,
      0.08214522153139114,
      0.08426915109157562,
      0.08434095978736877,
      0.0801476314663887,
      0.08106527477502823,
      0.08543318510055542,
      0.08483666181564331,
      0.08448537439107895,
      0.08828490227460861,
      0.0914103239774704,
      0.09075189381837845,
      0.09253211319446564,
      0.10094080865383148,
      0.10631491988897324,
      0.10819321870803833,
      0.113997682929039,
      0.1195436343550682,
      0.12674561142921448,
      0.1397058069705963,
      0.1573905348777771,
      0.16450735926628113,
      0.17777737975120544,
      0.20943483710289001,
      0.20689453184604645,
      0.9773678779602051,
      0.9867935180664062,
      0.988901674747467,
      0.9913052320480347,
      0.9854562282562256,
      0.967718243598938,
      0.9624655246734619,
      0.9283773303031921,
      0.9108145833015442,
      0.8603890538215637,
      0.8537839651107788,
      0.8690248727798462,
      0.8270221948623657,
      0.8419808149337769,
      0.8035344481468201,
      0.8077566623687744,
      0.8440147638320923,
      0.8546715378761292,
      0.8737514019012451,
      0.901421070098877,
      0.8701572418212891,
      0.8983937501907349,
      0.8941550850868225,
      0.9485076665878296,
      0.9568794965744019,
      0.9823519587516785,
      0.9845531582832336,
      0.9894078969955444,
      0.9898220896720886,
      0.9942550659179688,
      0.9968087673187256,
      0.9973893761634827,
      0.9983861446380615,
      0.9987572431564331,
      0.998562216758728,
      0.9985651969909668,
      0.9976006150245667,
      0.9958435297012329,
      0.9962821006774902,
      0.9970024824142456,
      0.997276782989502,
      0.9917168617248535,
      0.9851016402244568,
      0.9780396223068237,
      0.9457542896270752,
      0.9564216732978821,
      0.9772952795028687,
      0.9652670621871948,
      0.9546902775764465,
      0.8977826833724976,
      0.870857834815979,
      0.8177261352539062,
      0.7916426658630371,
      0.7976922988891602,
      0.7358051538467407,
      0.7236915230751038,
      0.8407706022262573,
      0.8642405271530151,
      0.9301797747612,
      0.8968796133995056,
      0.8798858523368835,
      0.8511395454406738,
      0.8652927279472351,
      0.8903229236602783,
      0.9462592601776123,
      0.9110493063926697,
      0.943427324295044,
      0.909878671169281,
      0.9118145108222961,
      0.9561574459075928,
      0.9612734913825989,
      0.9677780270576477,
      0.9910832047462463,
      0.9924272894859314,
      0.9894604086875916,
      0.9941368103027344,
      0.9947179555892944,
      0.9974015951156616,
      0.997121274471283,
      0.9970610737800598,
      0.9981936812400818,
      0.9967464804649353,
      0.9974014163017273,
      0.9927467703819275,
      0.9937737584114075,
      0.9919236898422241,
      0.9952899813652039,
      0.9962884187698364,
      0.9925715923309326,
      0.9936193823814392,
      0.9852441549301147,
      0.9883125424385071,
      0.9781826734542847,
      0.982907772064209,
      0.9747959971427917,
      0.9640424251556396,
      0.9518581628799438,
      0.9458838701248169,
      0.9372040033340454,
      0.9411705732345581,
      0.9512901902198792
    ],
    [
      0.15318475663661957,
      0.1844053417444229,
      0.19342267513275146,
      0.19111424684524536,
      0.1740315854549408,
      0.1705152988433838,
      0.16820800304412842,
      0.1596497893333435,
      0.15535393357276917,
      0.1514260321855545,
      0.14575716853141785,
      0.13714638352394104,
      0.13005729019641876,
      0.12545540928840637,
      0.12193851172924042,
      0.11857713758945465,
      0.11430559307336807,
      0.11724531650543213,
      0.1153087466955185,
      0.11597588658332825,
      0.11299512535333633,
      0.11083826422691345,
      0.11154818534851074,
      0.11041969060897827,
      0.11372110247612,
      0.10903048515319824,
      0.10917092859745026,
      0.11479119956493378,
      0.1211717426776886,
      0.12032146751880646,
      0.11985142529010773,
      0.12119872123003006,
      0.12505337595939636,
      0.12094353884458542,
      0.11624755710363388,
      0.11036917567253113,
      0.11167347431182861,
      0.11184762418270111,
      0.12004990130662918,
      0.12051445245742798,
      0.1150021180510521,
      0.11881677806377411,
      0.12441030889749527,
      0.12712013721466064,
      0.12102891504764557,
      0.11731674522161484,
      0.11911861598491669,
      0.11433137208223343,
      0.10955298691987991,
      0.11214117705821991,
      0.1096867024898529,
      0.10148851573467255,
      0.10164041817188263,
      0.09922574460506439,
      0.09628631174564362,
      0.09679907560348511,
      0.09600561857223511,
      0.09791676700115204,
      0.09518386423587799,
      0.09633583575487137,
      0.09893929958343506,
      0.09895062446594238,
      0.10074663162231445,
      0.09951360523700714,
      0.09971358627080917,
      0.09875133633613586,
      0.10119077563285828,
      0.09848652780056,
      0.1014016717672348,
      0.10747458040714264,
      0.1058703362941742,
      0.10472333431243896,
      0.11266622692346573,
      0.11892452090978622,
      0.11980385333299637,
      0.12980949878692627,
      0.14246338605880737,
      0.14836172759532928,
      0.15231682360172272,
      0.16468732059001923,
      0.1697128713130951,
      0.18117110431194305,
      0.18544946610927582,
      0.19291655719280243,
      0.19735130667686462,
      0.201022207736969,
      0.20762698352336884,
      0.18156684935092926,
      0.9715102314949036,
      0.9817183017730713,
      0.9835644960403442,
      0.9863932132720947,
      0.9784906506538391,
      0.9641678929328918,
      0.9586601853370667,
      0.9256379008293152,
      0.9082105159759521,
      0.8599652051925659,
      0.8514729738235474,
      0.8709756731987,
      0.8297719359397888,
      0.8386551737785339,
      0.7983500957489014,
      0.8045170903205872,
      0.8450251817703247,
      0.8576022386550903,
      0.8824509382247925,
      0.9066518545150757,
      0.8786566257476807,
      0.9035676717758179,
      0.8997560739517212,
      0.9510835409164429,
      0.9575850367546082,
      0.9779319167137146,
      0.9821121692657471,
      0.9873183965682983,
      0.9903950095176697,
      0.9932653307914734,
      0.996512234210968,
      0.9971592426300049,
      0.9976512789726257,
      0.9982311725616455,
      0.9974457621574402,
      0.9974476099014282,
      0.9956668019294739,
      0.9926886558532715,
      0.9933938980102539,
      0.9952253699302673,
      0.9956994652748108,
      0.9891484975814819,
      0.982988178730011,
      0.9725432991981506,
      0.939899206161499,
      0.9504636526107788,
      0.9760791063308716,
      0.9690374135971069,
      0.9653264880180359,
      0.9135862588882446,
      0.8889834880828857,
      0.8203796148300171,
      0.7996315956115723,
      0.813320517539978,
      0.7309384346008301,
      0.7366238236427307,
      0.8523409962654114,
      0.8726011514663696,
      0.9347286224365234,
      0.9038054943084717,
      0.8917932510375977,
      0.8561712503433228,
      0.8747912049293518,
      0.9016350507736206,
      0.9583431482315063,
      0.9212782382965088,
      0.9429449439048767,
      0.9063133001327515,
      0.8975338935852051,
      0.9460449814796448,
      0.938393771648407,
      0.9416524767875671,
      0.9810182452201843,
      0.9866855144500732,
      0.9819994568824768,
      0.9897508025169373,
      0.9915757775306702,
      0.9962305426597595,
      0.9957106113433838,
      0.996309220790863,
      0.9971417784690857,
      0.9952561855316162,
      0.9953010082244873,
      0.9877219796180725,
      0.9881577491760254,
      0.9849051833152771,
      0.990557074546814,
      0.9919893145561218,
      0.9868158102035522,
      0.9890672564506531,
      0.9788591861724854,
      0.9827563762664795,
      0.9703829288482666,
      0.9728380441665649,
      0.9644721150398254,
      0.947838544845581,
      0.9265081882476807,
      0.9049187302589417,
      0.8936682343482971,
      0.8948072791099548,
      0.9124190807342529
    ],
    [
      0.13956251740455627,
      0.1779482364654541,
      0.19552481174468994,
      0.20322547852993011,
      0.2014831304550171,
      0.1994500309228897,
      0.2062947005033493,
      0.2060859054327011,
      0.19799959659576416,
      0.19841253757476807,
      0.19891493022441864,
      0.18686574697494507,
      0.17089083790779114,
      0.16420100629329681,
      0.15533307194709778,
      0.14585590362548828,
      0.13931512832641602,
      0.1374501734972,
      0.13122454285621643,
      0.12730835378170013,
      0.11830002069473267,
      0.11647196114063263,
      0.11631752550601959,
      0.11601575464010239,
      0.11565053462982178,
      0.11219848692417145,
      0.11012232303619385,
      0.11039923131465912,
      0.11738887429237366,
      0.11570242792367935,
      0.11552363634109497,
      0.11996437609195709,
      0.11704409122467041,
      0.11319579184055328,
      0.11323924362659454,
      0.10931199789047241,
      0.10743767768144608,
      0.10957755893468857,
      0.11146455258131027,
      0.11591310799121857,
      0.11049047112464905,
      0.11734697222709656,
      0.12637685239315033,
      0.12764160335063934,
      0.1204233169555664,
      0.12363923341035843,
      0.1281973123550415,
      0.11882494390010834,
      0.1183774471282959,
      0.12258650362491608,
      0.12014196068048477,
      0.11359861493110657,
      0.11228956282138824,
      0.10988880693912506,
      0.10478478670120239,
      0.10727322101593018,
      0.10330666601657867,
      0.10194029659032822,
      0.10362742096185684,
      0.10331984609365463,
      0.10490556061267853,
      0.10720281302928925,
      0.10718400031328201,
      0.10638018697500229,
      0.10630718618631363,
      0.10535109043121338,
      0.1068955808877945,
      0.1076553612947464,
      0.10706280916929245,
      0.11022520065307617,
      0.11064125597476959,
      0.10569502413272858,
      0.11087155342102051,
      0.11947624385356903,
      0.12080124020576477,
      0.128793865442276,
      0.141191765666008,
      0.14879828691482544,
      0.1525975912809372,
      0.16323891282081604,
      0.17552632093429565,
      0.18695735931396484,
      0.20132982730865479,
      0.20257431268692017,
      0.21391932666301727,
      0.2164711058139801,
      0.22409766912460327,
      0.1958310306072235,
      0.9750742316246033,
      0.9845726490020752,
      0.9864527583122253,
      0.9888597726821899,
      0.9820278286933899,
      0.9667266607284546,
      0.961190938949585,
      0.9302978515625,
      0.9131765365600586,
      0.8628867864608765,
      0.8534663915634155,
      0.8730176687240601,
      0.8271197080612183,
      0.8389345407485962,
      0.7954369783401489,
      0.8055745363235474,
      0.8443219661712646,
      0.8567243218421936,
      0.8823832869529724,
      0.9083387851715088,
      0.8779672384262085,
      0.905354917049408,
      0.9014654159545898,
      0.9528464674949646,
      0.9596794247627258,
      0.9802385568618774,
      0.9840674996376038,
      0.9888302087783813,
      0.991067111492157,
      0.9941624999046326,
      0.9969556927680969,
      0.9974575042724609,
      0.9980101585388184,
      0.9985030889511108,
      0.9979795217514038,
      0.9979196786880493,
      0.9963856935501099,
      0.9938615560531616,
      0.9943345785140991,
      0.9957845211029053,
      0.996260941028595,
      0.989838719367981,
      0.9833818078041077,
      0.9727227091789246,
      0.9372808337211609,
      0.9481489658355713,
      0.9756557941436768,
      0.9682024717330933,
      0.9639805555343628,
      0.9107253551483154,
      0.8846985101699829,
      0.8139886260032654,
      0.7946242094039917,
      0.8087949752807617,
      0.7291600704193115,
      0.7348740100860596,
      0.8538475632667542,
      0.8746630549430847,
      0.9353991150856018,
      0.9045600891113281,
      0.8913900256156921,
      0.855262815952301,
      0.8738909363746643,
      0.9009225368499756,
      0.9583337903022766,
      0.9194650053977966,
      0.9413096904754639,
      0.9035332798957825,
      0.8951632976531982,
      0.9460831880569458,
      0.9371097683906555,
      0.9443265795707703,
      0.9822664260864258,
      0.9876534342765808,
      0.9835221171379089,
      0.991161584854126,
      0.9929280877113342,
      0.9968669414520264,
      0.9964521527290344,
      0.9968411326408386,
      0.9976878762245178,
      0.9961419105529785,
      0.996368944644928,
      0.9900269508361816,
      0.9907037019729614,
      0.9881048798561096,
      0.9925931096076965,
      0.993859052658081,
      0.9897878766059875,
      0.9914406538009644,
      0.9819784760475159,
      0.985405445098877,
      0.973930299282074,
      0.9763863682746887,
      0.9673037528991699,
      0.9504500031471252,
      0.9285274744033813,
      0.9075424671173096,
      0.8976978659629822,
      0.8988912105560303,
      0.915015697479248
    ],
    [
      0.12449966371059418,
      0.1479683220386505,
      0.1635144203901291,
      0.18110856413841248,
      0.18566744029521942,
      0.18851719796657562,
      0.2016557902097702,
      0.2149178683757782,
      0.2139328420162201,
      0.2090439796447754,
      0.21870535612106323,
      0.20831303298473358,
      0.1971653699874878,
      0.1937139332294464,
      0.18939697742462158,
      0.17613792419433594,
      0.16518595814704895,
      0.160109281539917,
      0.15330663323402405,
      0.1444540023803711,
      0.13678276538848877,
      0.13243824243545532,
      0.13298299908638,
      0.133536696434021,
      0.13090817630290985,
      0.12701508402824402,
      0.1267872452735901,
      0.12947344779968262,
      0.13131535053253174,
      0.128631591796875,
      0.13071689009666443,
      0.13812904059886932,
      0.13729949295520782,
      0.1305171400308609,
      0.12565752863883972,
      0.12314078211784363,
      0.1211395189166069,
      0.12284141778945923,
      0.13502036035060883,
      0.13715247809886932,
      0.13584689795970917,
      0.14244438707828522,
      0.14880482852458954,
      0.1468653529882431,
      0.13939344882965088,
      0.14324413239955902,
      0.14320866763591766,
      0.13407273590564728,
      0.12850968539714813,
      0.132229745388031,
      0.13056859374046326,
      0.1262936145067215,
      0.1248587816953659,
      0.1256069540977478,
      0.11788878589868546,
      0.11098511517047882,
      0.1085025742650032,
      0.10935357958078384,
      0.10857722163200378,
      0.10820241272449493,
      0.10838264226913452,
      0.11271057277917862,
      0.11809239536523819,
      0.1196698248386383,
      0.12014207243919373,
      0.12101122736930847,
      0.12025284767150879,
      0.1202303022146225,
      0.11824177950620651,
      0.12146170437335968,
      0.12718644738197327,
      0.12233757227659225,
      0.12778422236442566,
      0.13965217769145966,
      0.14368122816085815,
      0.14839988946914673,
      0.15807414054870605,
      0.16793325543403625,
      0.17273421585559845,
      0.18924252688884735,
      0.2065189927816391,
      0.23518188297748566,
      0.24558056890964508,
      0.25281989574432373,
      0.2540943920612335,
      0.2540043890476227,
      0.25569239258766174,
      0.22438353300094604,
      0.9763835668563843,
      0.9858496189117432,
      0.987921416759491,
      0.9900505542755127,
      0.9836953282356262,
      0.9680889844894409,
      0.9630265235900879,
      0.9335542917251587,
      0.9179673194885254,
      0.8648760914802551,
      0.8557591438293457,
      0.8725413084030151,
      0.8182755708694458,
      0.8334063291549683,
      0.7849937677383423,
      0.8000118732452393,
      0.8425907492637634,
      0.8555951118469238,
      0.88216233253479,
      0.9105109572410583,
      0.8791760802268982,
      0.9084095358848572,
      0.9030184745788574,
      0.9538687467575073,
      0.9606661200523376,
      0.9811745285987854,
      0.9844907522201538,
      0.9894377589225769,
      0.9913765788078308,
      0.9945719242095947,
      0.9971763491630554,
      0.9976202845573425,
      0.9982056617736816,
      0.998654305934906,
      0.9982393383979797,
      0.9982122182846069,
      0.9968123435974121,
      0.9945074915885925,
      0.9948484897613525,
      0.9961660504341125,
      0.9966309666633606,
      0.9906507134437561,
      0.984736979007721,
      0.9746246337890625,
      0.9404040575027466,
      0.9508142471313477,
      0.9772169589996338,
      0.969881534576416,
      0.966120719909668,
      0.9124078750610352,
      0.8862313628196716,
      0.8121404647827148,
      0.7883743047714233,
      0.8031975030899048,
      0.7215424180030823,
      0.7354453802108765,
      0.8533163666725159,
      0.8757331371307373,
      0.9358717203140259,
      0.9052325487136841,
      0.8921777009963989,
      0.8570436239242554,
      0.8752032518386841,
      0.9025671482086182,
      0.9610217809677124,
      0.9206761717796326,
      0.9431791305541992,
      0.9049964547157288,
      0.8965507745742798,
      0.9474106431007385,
      0.9408093690872192,
      0.9490769505500793,
      0.9840035438537598,
      0.988985002040863,
      0.9855777621269226,
      0.9922477602958679,
      0.9936625957489014,
      0.9972073435783386,
      0.9967935681343079,
      0.9970887303352356,
      0.997941792011261,
      0.9963998794555664,
      0.9969168901443481,
      0.9911319017410278,
      0.9919244050979614,
      0.9897806644439697,
      0.993712842464447,
      0.9948058128356934,
      0.9911374449729919,
      0.9922884702682495,
      0.9837438464164734,
      0.9867271184921265,
      0.975731372833252,
      0.9783610105514526,
      0.9695720672607422,
      0.9545156359672546,
      0.9337537288665771,
      0.9171030521392822,
      0.9058763980865479,
      0.9061486721038818,
      0.9197945594787598
    ],
    [
      0.11943262070417404,
      0.14264287054538727,
      0.15174560248851776,
      0.16466864943504333,
      0.17382913827896118,
      0.17587418854236603,
      0.18909472227096558,
      0.1915418654680252,
      0.1866818517446518,
      0.1906362920999527,
      0.19831697642803192,
      0.18959274888038635,
      0.17989760637283325,
      0.18003278970718384,
      0.1856153905391693,
      0.1785704791545868,
      0.16926266252994537,
      0.16462913155555725,
      0.15944772958755493,
      0.15459151566028595,
      0.14799955487251282,
      0.14233577251434326,
      0.14444708824157715,
      0.14388838410377502,
      0.1428200751543045,
      0.14237619936466217,
      0.14407487213611603,
      0.14961576461791992,
      0.1434321254491806,
      0.14435218274593353,
      0.1449269950389862,
      0.16080133616924286,
      0.15485736727714539,
      0.15073367953300476,
      0.1506275087594986,
      0.15433430671691895,
      0.1474425047636032,
      0.15170812606811523,
      0.16843430697917938,
      0.17189079523086548,
      0.16095846891403198,
      0.16654185950756073,
      0.17335693538188934,
      0.17096513509750366,
      0.16573122143745422,
      0.16943427920341492,
      0.1673107147216797,
      0.1598784625530243,
      0.1500709056854248,
      0.15087677538394928,
      0.14929716289043427,
      0.1446276307106018,
      0.14589262008666992,
      0.14642208814620972,
      0.13904768228530884,
      0.12772226333618164,
      0.1285993754863739,
      0.1274142563343048,
      0.12236323952674866,
      0.1256437450647354,
      0.12952139973640442,
      0.13454994559288025,
      0.13459749519824982,
      0.14154045283794403,
      0.14197587966918945,
      0.144780695438385,
      0.1424127221107483,
      0.13960915803909302,
      0.13931190967559814,
      0.14344805479049683,
      0.14839161932468414,
      0.14193181693553925,
      0.1488703489303589,
      0.16138070821762085,
      0.16765111684799194,
      0.17228563129901886,
      0.17878374457359314,
      0.1967693418264389,
      0.2148710936307907,
      0.22897857427597046,
      0.23909564316272736,
      0.26787370443344116,
      0.2739170789718628,
      0.27978235483169556,
      0.2676786184310913,
      0.26403963565826416,
      0.2682225704193115,
      0.23435363173484802,
      0.9759691953659058,
      0.9861463308334351,
      0.9881162643432617,
      0.9902331829071045,
      0.9837638735771179,
      0.9677717089653015,
      0.9625240564346313,
      0.9320072531700134,
      0.915229082107544,
      0.8638350963592529,
      0.8526114225387573,
      0.8694401979446411,
      0.8142997026443481,
      0.8286543488502502,
      0.7721879482269287,
      0.7815678119659424,
      0.8406579494476318,
      0.8540425896644592,
      0.8802907466888428,
      0.9082715511322021,
      0.8752964735031128,
      0.9076032638549805,
      0.9026866555213928,
      0.9528835415840149,
      0.9603582620620728,
      0.9807547330856323,
      0.984614908695221,
      0.9895723462104797,
      0.9913610219955444,
      0.9946751594543457,
      0.9972533583641052,
      0.9976702332496643,
      0.9982845187187195,
      0.9987072944641113,
      0.9983457326889038,
      0.9983497858047485,
      0.9970018267631531,
      0.9947486519813538,
      0.9951087236404419,
      0.9963411688804626,
      0.9968366026878357,
      0.991202175617218,
      0.9855815768241882,
      0.9762087464332581,
      0.9435451030731201,
      0.9540547132492065,
      0.9787440299987793,
      0.9710320234298706,
      0.9664789438247681,
      0.9122568964958191,
      0.8844799399375916,
      0.8092988133430481,
      0.7819247245788574,
      0.8000681400299072,
      0.7164560556411743,
      0.7303457260131836,
      0.8476366996765137,
      0.8721001744270325,
      0.9345806241035461,
      0.9043845534324646,
      0.8916768431663513,
      0.8575806021690369,
      0.8745080232620239,
      0.9017724394798279,
      0.9618183374404907,
      0.921178936958313,
      0.9450339078903198,
      0.9068620204925537,
      0.8993585705757141,
      0.9488339424133301,
      0.9437808990478516,
      0.9513620734214783,
      0.9851702451705933,
      0.9897691011428833,
      0.9859512448310852,
      0.9923242330551147,
      0.9936317205429077,
      0.9972144961357117,
      0.9968292713165283,
      0.9970896244049072,
      0.9979987144470215,
      0.9965848922729492,
      0.9970661997795105,
      0.9914966225624084,
      0.9925654530525208,
      0.9904434680938721,
      0.9941734075546265,
      0.9951003193855286,
      0.9913197159767151,
      0.9923292994499207,
      0.9831355810165405,
      0.9861836433410645,
      0.9744579792022705,
      0.9771177172660828,
      0.968712568283081,
      0.9545968770980835,
      0.936050295829773,
      0.9184265732765198,
      0.9089469909667969,
      0.9099128246307373,
      0.9230823516845703
    ],
    [
      0.1185888797044754,
      0.1368412971496582,
      0.1423000693321228,
      0.15000487864017487,
      0.15704673528671265,
      0.16336967051029205,
      0.1652192920446396,
      0.16055896878242493,
      0.16072195768356323,
      0.16902793943881989,
      0.17142975330352783,
      0.16535453498363495,
      0.1635490506887436,
      0.16658389568328857,
      0.17379647493362427,
      0.16778349876403809,
      0.16623015701770782,
      0.16229094564914703,
      0.15916652977466583,
      0.15442337095737457,
      0.14934369921684265,
      0.1504628211259842,
      0.15595662593841553,
      0.1553715020418167,
      0.15367236733436584,
      0.1551123410463333,
      0.1602659970521927,
      0.1636592149734497,
      0.1565941870212555,
      0.16135114431381226,
      0.1641903519630432,
      0.1737084537744522,
      0.16684144735336304,
      0.16149453818798065,
      0.16220134496688843,
      0.16639254987239838,
      0.16471931338310242,
      0.1669638305902481,
      0.1864025890827179,
      0.19182245433330536,
      0.1790536493062973,
      0.18958677351474762,
      0.191643625497818,
      0.18205595016479492,
      0.1766117364168167,
      0.1888224482536316,
      0.18914557993412018,
      0.1747310608625412,
      0.1700325310230255,
      0.1782056987285614,
      0.17226749658584595,
      0.1583971083164215,
      0.1661224067211151,
      0.1647835373878479,
      0.16312532126903534,
      0.1470355987548828,
      0.15163658559322357,
      0.14788293838500977,
      0.14006198942661285,
      0.14056560397148132,
      0.1415742039680481,
      0.14799055457115173,
      0.14782410860061646,
      0.1575268656015396,
      0.15435226261615753,
      0.16046755015850067,
      0.15830573439598083,
      0.15447063744068146,
      0.15404315292835236,
      0.15905602276325226,
      0.16913065314292908,
      0.15956665575504303,
      0.16215625405311584,
      0.17519117891788483,
      0.18439720571041107,
      0.18372152745723724,
      0.1880025565624237,
      0.20997175574302673,
      0.23199501633644104,
      0.23670080304145813,
      0.249334454536438,
      0.28508198261260986,
      0.2941972613334656,
      0.30824005603790283,
      0.2925887107849121,
      0.28982657194137573,
      0.29252612590789795,
      0.263915479183197,
      0.9754357933998108,
      0.9860900044441223,
      0.9877574443817139,
      0.9896860122680664,
      0.9825027585029602,
      0.9646539688110352,
      0.9597375988960266,
      0.9267951846122742,
      0.9089422225952148,
      0.8539775013923645,
      0.8391287326812744,
      0.864575207233429,
      0.8021305799484253,
      0.8253156542778015,
      0.769234836101532,
      0.7709937691688538,
      0.8374884128570557,
      0.8512782454490662,
      0.8766640424728394,
      0.9032608270645142,
      0.8676290512084961,
      0.9011117219924927,
      0.8976798057556152,
      0.948871910572052,
      0.9577257037162781,
      0.9790844917297363,
      0.9842748045921326,
      0.9894075393676758,
      0.9910730719566345,
      0.9945608973503113,
      0.9972826242446899,
      0.9976931810379028,
      0.9983444213867188,
      0.9987363815307617,
      0.9984182715415955,
      0.9984327554702759,
      0.9971635341644287,
      0.995028018951416,
      0.9953195452690125,
      0.9965580701828003,
      0.9970223307609558,
      0.9919077754020691,
      0.9870070219039917,
      0.9779133796691895,
      0.9472756385803223,
      0.9573950171470642,
      0.9798791408538818,
      0.9716887474060059,
      0.9656168222427368,
      0.9108783006668091,
      0.8812695741653442,
      0.8062647581100464,
      0.777587890625,
      0.7956020832061768,
      0.7110943794250488,
      0.7212809920310974,
      0.8414075374603271,
      0.8665893077850342,
      0.9317173361778259,
      0.8992823958396912,
      0.8865716457366943,
      0.84969162940979,
      0.8665437698364258,
      0.8985406160354614,
      0.9602718353271484,
      0.9207848906517029,
      0.9466757774353027,
      0.910584032535553,
      0.9053404331207275,
      0.9521120190620422,
      0.9488680362701416,
      0.9552314877510071,
      0.987065851688385,
      0.9911155700683594,
      0.9864567518234253,
      0.9922721982002258,
      0.9930172562599182,
      0.9970943331718445,
      0.9967257380485535,
      0.996929943561554,
      0.9979833960533142,
      0.9965090751647949,
      0.996979296207428,
      0.9917328357696533,
      0.9928955435752869,
      0.9908565282821655,
      0.9944390654563904,
      0.9952082633972168,
      0.9909082651138306,
      0.9919949769973755,
      0.981806755065918,
      0.9848380088806152,
      0.9720777869224548,
      0.9747422337532043,
      0.9662694931030273,
      0.9538077116012573,
      0.9386951327323914,
      0.9227194786071777,
      0.9139684438705444,
      0.9156326055526733,
      0.9283886551856995
    ],
    [
      0.12299537658691406,
      0.14132167398929596,
      0.14616458117961884,
      0.14730632305145264,
      0.15121659636497498,
      0.1579495370388031,
      0.15854893624782562,
      0.15786752104759216,
      0.15692409873008728,
      0.160181924700737,
      0.16734905540943146,
      0.16805553436279297,
      0.16664256155490875,
      0.17082466185092926,
      0.183174267411232,
      0.18004117906093597,
      0.18065395951271057,
      0.18137085437774658,
      0.18812572956085205,
      0.18834087252616882,
      0.1840505301952362,
      0.1867573857307434,
      0.19405332207679749,
      0.19276967644691467,
      0.18628422915935516,
      0.19369585812091827,
      0.19714923202991486,
      0.19914159178733826,
      0.19367067515850067,
      0.1981901228427887,
      0.19722169637680054,
      0.19337542355060577,
      0.18212442100048065,
      0.18285143375396729,
      0.18390348553657532,
      0.18739907443523407,
      0.18046990036964417,
      0.18447130918502808,
      0.20507624745368958,
      0.20236261188983917,
      0.1892382651567459,
      0.20380733907222748,
      0.21870271861553192,
      0.2055666446685791,
      0.2031104862689972,
      0.22256982326507568,
      0.2171233892440796,
      0.19841858744621277,
      0.19819611310958862,
      0.20926499366760254,
      0.20893386006355286,
      0.1942475140094757,
      0.20107190310955048,
      0.19953060150146484,
      0.19068902730941772,
      0.17279782891273499,
      0.17833879590034485,
      0.17083323001861572,
      0.16253206133842468,
      0.15807971358299255,
      0.15753379464149475,
      0.1563018262386322,
      0.1631908118724823,
      0.1757798194885254,
      0.17137520015239716,
      0.1868852823972702,
      0.18818256258964539,
      0.18821337819099426,
      0.18839353322982788,
      0.1900397688150406,
      0.1978069543838501,
      0.19352228939533234,
      0.19101300835609436,
      0.1950424313545227,
      0.20723247528076172,
      0.20254197716712952,
      0.20448517799377441,
      0.21626819670200348,
      0.23548877239227295,
      0.23880963027477264,
      0.24160706996917725,
      0.2776159346103668,
      0.294231653213501,
      0.3070661425590515,
      0.2920807898044586,
      0.2865358293056488,
      0.2722533643245697,
      0.24328219890594482,
      0.9748535752296448,
      0.9855218529701233,
      0.9870578050613403,
      0.9885660409927368,
      0.9801825881004333,
      0.9613617062568665,
      0.95484858751297,
      0.916846513748169,
      0.8979343771934509,
      0.848190426826477,
      0.8347107172012329,
      0.8559576272964478,
      0.7985100150108337,
      0.8199892044067383,
      0.7534422874450684,
      0.7618303298950195,
      0.8389752507209778,
      0.8522148728370667,
      0.8755435943603516,
      0.8981713652610779,
      0.863347053527832,
      0.8948837518692017,
      0.8900574445724487,
      0.943686842918396,
      0.9539861679077148,
      0.9775216579437256,
      0.9843044877052307,
      0.9896617531776428,
      0.9910295605659485,
      0.9946889281272888,
      0.9974277019500732,
      0.9977734088897705,
      0.9983830451965332,
      0.9987459182739258,
      0.9984490275382996,
      0.9984883666038513,
      0.9972766041755676,
      0.9952118396759033,
      0.995582640171051,
      0.996773898601532,
      0.9972454309463501,
      0.99269700050354,
      0.9886402487754822,
      0.9806197881698608,
      0.9528331160545349,
      0.9620040059089661,
      0.9817869067192078,
      0.973142683506012,
      0.9659469127655029,
      0.9132919311523438,
      0.8820101618766785,
      0.8032139539718628,
      0.7691497206687927,
      0.797076940536499,
      0.7106567621231079,
      0.7215939164161682,
      0.8406603932380676,
      0.8627488017082214,
      0.9300267696380615,
      0.896988034248352,
      0.8838855028152466,
      0.8452932834625244,
      0.8678305149078369,
      0.8960537910461426,
      0.9588587284088135,
      0.9226148128509521,
      0.9493957757949829,
      0.917853832244873,
      0.9141429662704468,
      0.9564687013626099,
      0.955101490020752,
      0.9608029127120972,
      0.989518940448761,
      0.9923338890075684,
      0.9871052503585815,
      0.9920802116394043,
      0.9922866821289062,
      0.9966936707496643,
      0.9962486624717712,
      0.9964905381202698,
      0.9978352785110474,
      0.996397852897644,
      0.997082531452179,
      0.9922784566879272,
      0.9933733940124512,
      0.9911460876464844,
      0.9945194125175476,
      0.9950095415115356,
      0.9892472624778748,
      0.9901130199432373,
      0.9781235456466675,
      0.9817736148834229,
      0.9668959975242615,
      0.9699488878250122,
      0.9626289010047913,
      0.9530470967292786,
      0.9408922791481018,
      0.9311491250991821,
      0.9214760661125183,
      0.924962043762207,
      0.9373354315757751
    ],
    [
      0.120103619992733,
      0.1388821005821228,
      0.14437948167324066,
      0.14293314516544342,
      0.14646726846694946,
      0.15240561962127686,
      0.15069255232810974,
      0.15308353304862976,
      0.15359163284301758,
      0.15681642293930054,
      0.1658843457698822,
      0.17511682212352753,
      0.1716650277376175,
      0.18000304698944092,
      0.19541515409946442,
      0.19984188675880432,
      0.19543258845806122,
      0.20615915954113007,
      0.22523756325244904,
      0.23280122876167297,
      0.22994142770767212,
      0.23892779648303986,
      0.2587498426437378,
      0.2525347173213959,
      0.23770682513713837,
      0.2462386190891266,
      0.2592605650424957,
      0.24769151210784912,
      0.23597578704357147,
      0.23963439464569092,
      0.23883101344108582,
      0.21425826847553253,
      0.2009943276643753,
      0.20950812101364136,
      0.20449058711528778,
      0.20377913117408752,
      0.19815491139888763,
      0.20067757368087769,
      0.2223818004131317,
      0.21386265754699707,
      0.20648659765720367,
      0.2299932986497879,
      0.25011491775512695,
      0.238122820854187,
      0.2467326521873474,
      0.2683773636817932,
      0.26630592346191406,
      0.2520805299282074,
      0.26366010308265686,
      0.27553778886795044,
      0.25573474168777466,
      0.24647915363311768,
      0.2597498297691345,
      0.24334490299224854,
      0.22536928951740265,
      0.20456960797309875,
      0.20121432840824127,
      0.18740461766719818,
      0.17082476615905762,
      0.16987180709838867,
      0.16938167810440063,
      0.1617611050605774,
      0.16735979914665222,
      0.18104970455169678,
      0.18385398387908936,
      0.19779159128665924,
      0.2139977663755417,
      0.21808147430419922,
      0.21989119052886963,
      0.22523556649684906,
      0.23825417459011078,
      0.2354688197374344,
      0.23341602087020874,
      0.2277752161026001,
      0.24067598581314087,
      0.240586519241333,
      0.23258011043071747,
      0.23805277049541473,
      0.25096988677978516,
      0.25115254521369934,
      0.24318353831768036,
      0.2648807168006897,
      0.28878548741340637,
      0.29886239767074585,
      0.2787749171257019,
      0.29630500078201294,
      0.2847559452056885,
      0.2576632499694824,
      0.9761247038841248,
      0.986680269241333,
      0.987606942653656,
      0.9886452555656433,
      0.9798383116722107,
      0.9594385623931885,
      0.9513061046600342,
      0.911791205406189,
      0.8962001204490662,
      0.8471529483795166,
      0.8264380693435669,
      0.8522228598594666,
      0.7915922403335571,
      0.8090078830718994,
      0.7325597405433655,
      0.7425942420959473,
      0.8299100399017334,
      0.8507574796676636,
      0.8709198236465454,
      0.8970924019813538,
      0.861941933631897,
      0.8937093615531921,
      0.8891488313674927,
      0.94084632396698,
      0.9519484639167786,
      0.9774483442306519,
      0.9853397011756897,
      0.9909647107124329,
      0.992110550403595,
      0.9954932332038879,
      0.9978546500205994,
      0.998075544834137,
      0.9985933303833008,
      0.9988546967506409,
      0.9986276626586914,
      0.9986646771430969,
      0.9976865649223328,
      0.9958196878433228,
      0.9963078498840332,
      0.9972559213638306,
      0.9976761341094971,
      0.9940465092658997,
      0.9906757473945618,
      0.9835713505744934,
      0.957889199256897,
      0.964033842086792,
      0.9828115701675415,
      0.9743556976318359,
      0.9662755727767944,
      0.9154094457626343,
      0.8829165697097778,
      0.7888520359992981,
      0.7685277462005615,
      0.8036962747573853,
      0.718174397945404,
      0.7268409729003906,
      0.8418000340461731,
      0.8618534207344055,
      0.9286344051361084,
      0.8951908946037292,
      0.8817751407623291,
      0.8429355621337891,
      0.8670544624328613,
      0.8965551853179932,
      0.9568519592285156,
      0.9232153296470642,
      0.9502713084220886,
      0.9212293028831482,
      0.9190460443496704,
      0.9595044255256653,
      0.9615875482559204,
      0.9678692817687988,
      0.992164134979248,
      0.9937180876731873,
      0.9881601333618164,
      0.9924236536026001,
      0.9921635389328003,
      0.9965532422065735,
      0.9960978627204895,
      0.9963621497154236,
      0.997912585735321,
      0.9966569542884827,
      0.9974691271781921,
      0.9933471083641052,
      0.9944917559623718,
      0.9922423958778381,
      0.9952270984649658,
      0.9954143166542053,
      0.9887275695800781,
      0.9891045093536377,
      0.9762071371078491,
      0.9798734784126282,
      0.9635286331176758,
      0.9670235514640808,
      0.9599812626838684,
      0.9527231454849243,
      0.9429153800010681,
      0.9387129545211792,
      0.9363115429878235,
      0.9407244920730591,
      0.9494658708572388
    ],
    [
      0.12493591010570526,
      0.15229083597660065,
      0.16231253743171692,
      0.1632627248764038,
      0.16846445202827454,
      0.17202815413475037,
      0.17948058247566223,
      0.18749253451824188,
      0.18789994716644287,
      0.18980731070041656,
      0.20476531982421875,
      0.2142888605594635,
      0.20648300647735596,
      0.21359437704086304,
      0.2432861328125,
      0.2580730617046356,
      0.2512170672416687,
      0.26302075386047363,
      0.29880988597869873,
      0.30623477697372437,
      0.29521483182907104,
      0.3079179525375366,
      0.34231919050216675,
      0.32941383123397827,
      0.2960021197795868,
      0.3061990737915039,
      0.31852346658706665,
      0.28940504789352417,
      0.2683957517147064,
      0.27701231837272644,
      0.2713547945022583,
      0.24488720297813416,
      0.23101253807544708,
      0.23757947981357574,
      0.231074720621109,
      0.21950198709964752,
      0.21704772114753723,
      0.22634010016918182,
      0.2386753261089325,
      0.22528696060180664,
      0.2277146577835083,
      0.25013190507888794,
      0.26255694031715393,
      0.2578442096710205,
      0.2697620391845703,
      0.29772835969924927,
      0.29910773038864136,
      0.28865671157836914,
      0.3163396716117859,
      0.32606762647628784,
      0.2978265583515167,
      0.2907244861125946,
      0.3057284951210022,
      0.29336315393447876,
      0.26511597633361816,
      0.24744315445423126,
      0.23468030989170074,
      0.21317516267299652,
      0.19324539601802826,
      0.19893932342529297,
      0.20035703480243683,
      0.19284433126449585,
      0.19353654980659485,
      0.2068961262702942,
      0.20375482738018036,
      0.2202969640493393,
      0.245816171169281,
      0.2569538652896881,
      0.2524656057357788,
      0.2625158429145813,
      0.2850966155529022,
      0.29515525698661804,
      0.28661584854125977,
      0.2824037969112396,
      0.3014967739582062,
      0.29777905344963074,
      0.28644290566444397,
      0.2888406217098236,
      0.3083430826663971,
      0.3043462634086609,
      0.29386624693870544,
      0.31654006242752075,
      0.3378833532333374,
      0.3465879559516907,
      0.32301896810531616,
      0.33973440527915955,
      0.3553963303565979,
      0.3538707494735718,
      0.9782041907310486,
      0.9883167743682861,
      0.9888260960578918,
      0.9894976615905762,
      0.9807987809181213,
      0.9595173597335815,
      0.9493630528450012,
      0.9108707904815674,
      0.8945173025131226,
      0.8487091064453125,
      0.8263258337974548,
      0.8509449362754822,
      0.7870854139328003,
      0.7924079895019531,
      0.7091752290725708,
      0.7106560468673706,
      0.8237502574920654,
      0.8512303829193115,
      0.8696712851524353,
      0.8976109623908997,
      0.8629310131072998,
      0.8950111865997314,
      0.8886684775352478,
      0.9394692778587341,
      0.951340913772583,
      0.9781206250190735,
      0.986656904220581,
      0.9922803044319153,
      0.9931809306144714,
      0.9961613416671753,
      0.9982185959815979,
      0.9983331561088562,
      0.9987809658050537,
      0.9989482164382935,
      0.9987762570381165,
      0.9988012909889221,
      0.9979508519172668,
      0.996356189250946,
      0.9968721866607666,
      0.997672438621521,
      0.9979903697967529,
      0.9949572682380676,
      0.9917702078819275,
      0.9849280118942261,
      0.9597604274749756,
      0.9648977518081665,
      0.9835266470909119,
      0.9746947884559631,
      0.9665850400924683,
      0.9170486330986023,
      0.8830368518829346,
      0.7762163877487183,
      0.7647504210472107,
      0.8035152554512024,
      0.7210128903388977,
      0.7263022661209106,
      0.838972806930542,
      0.8601161241531372,
      0.926018238067627,
      0.8927645683288574,
      0.8773813843727112,
      0.840753436088562,
      0.8662761449813843,
      0.8963459730148315,
      0.9557418823242188,
      0.9241008162498474,
      0.9511511921882629,
      0.9216630458831787,
      0.921440839767456,
      0.9617334604263306,
      0.966525137424469,
      0.9727622270584106,
      0.9938335418701172,
      0.9946928024291992,
      0.9893636703491211,
      0.9930286407470703,
      0.99235600233078,
      0.9965537190437317,
      0.9960530400276184,
      0.9962968230247498,
      0.9980188608169556,
      0.9969204664230347,
      0.9978908896446228,
      0.9944228529930115,
      0.9955225586891174,
      0.99355548620224,
      0.9960494637489319,
      0.9959554076194763,
      0.9886311292648315,
      0.988272488117218,
      0.9748409390449524,
      0.9784854650497437,
      0.9617661237716675,
      0.9667190313339233,
      0.9600029587745667,
      0.954369843006134,
      0.945644736289978,
      0.9457921385765076,
      0.9456899166107178,
      0.9515164494514465,
      0.9575793147087097
    ],
    [
      0.14479930698871613,
      0.1819142997264862,
      0.20056971907615662,
      0.2005324810743332,
      0.20779097080230713,
      0.21706782281398773,
      0.23206588625907898,
      0.24567049741744995,
      0.24203325808048248,
      0.2430804818868637,
      0.26540783047676086,
      0.27867400646209717,
      0.2702838182449341,
      0.269918829202652,
      0.311543732881546,
      0.33161911368370056,
      0.30242279171943665,
      0.3127683997154236,
      0.3638377785682678,
      0.36562812328338623,
      0.3391333818435669,
      0.3599756956100464,
      0.3978317379951477,
      0.38976413011550903,
      0.34949618577957153,
      0.36864757537841797,
      0.37889665365219116,
      0.34228962659835815,
      0.30296510457992554,
      0.3175238370895386,
      0.3004637360572815,
      0.27486324310302734,
      0.25623399019241333,
      0.2628552317619324,
      0.24845144152641296,
      0.23673363029956818,
      0.23787182569503784,
      0.24688071012496948,
      0.25996923446655273,
      0.24705131351947784,
      0.2563084363937378,
      0.282437264919281,
      0.291259765625,
      0.28421270847320557,
      0.30024194717407227,
      0.3346889615058899,
      0.33616894483566284,
      0.32860884070396423,
      0.3601757884025574,
      0.3717832565307617,
      0.3461878001689911,
      0.33496469259262085,
      0.3490833044052124,
      0.3305233120918274,
      0.29999470710754395,
      0.2881411015987396,
      0.27441996335983276,
      0.2442864030599594,
      0.22245490550994873,
      0.22904472053050995,
      0.23355576395988464,
      0.2214805781841278,
      0.22107301652431488,
      0.2284657508134842,
      0.22328060865402222,
      0.23578067123889923,
      0.2637304663658142,
      0.2774833142757416,
      0.26839277148246765,
      0.2884828448295593,
      0.32160285115242004,
      0.3397407531738281,
      0.32385969161987305,
      0.3279796242713928,
      0.3552808463573456,
      0.351074755191803,
      0.33984649181365967,
      0.3436872363090515,
      0.35989463329315186,
      0.3560182452201843,
      0.34940293431282043,
      0.362425833940506,
      0.38054803013801575,
      0.38942208886146545,
      0.36547738313674927,
      0.3750913441181183,
      0.41720691323280334,
      0.4025581479072571,
      0.9799700975418091,
      0.9897081255912781,
      0.9894835948944092,
      0.9897745251655579,
      0.9806727766990662,
      0.9575252532958984,
      0.9461517930030823,
      0.9105621576309204,
      0.8958800435066223,
      0.8484469056129456,
      0.8277878761291504,
      0.8496330380439758,
      0.7761839628219604,
      0.7757354974746704,
      0.7034831047058105,
      0.6924668550491333,
      0.8186489343643188,
      0.8470660448074341,
      0.8632349967956543,
      0.8962157368659973,
      0.8609192371368408,
      0.8914794325828552,
      0.887653648853302,
      0.9369544982910156,
      0.9477779269218445,
      0.9775049090385437,
      0.9873774647712708,
      0.9933825135231018,
      0.993752658367157,
      0.9966633319854736,
      0.9985094666481018,
      0.9984862804412842,
      0.9989451169967651,
      0.9990357756614685,
      0.9989562034606934,
      0.9989489316940308,
      0.9983178377151489,
      0.9970130324363708,
      0.9974257946014404,
      0.9980807304382324,
      0.9982674717903137,
      0.9956089854240417,
      0.9922438263893127,
      0.9853662848472595,
      0.9594956040382385,
      0.9638413786888123,
      0.9825247526168823,
      0.9740287661552429,
      0.9659991264343262,
      0.9170830249786377,
      0.8833147287368774,
      0.7710092067718506,
      0.7498447299003601,
      0.8019318580627441,
      0.7160370945930481,
      0.7283166646957397,
      0.8337949514389038,
      0.8590943217277527,
      0.9198135733604431,
      0.8904388546943665,
      0.8770633339881897,
      0.8432471752166748,
      0.8657233715057373,
      0.8944363594055176,
      0.954465389251709,
      0.922985315322876,
      0.9499160051345825,
      0.9193803668022156,
      0.9209983348846436,
      0.9617196321487427,
      0.9689090847969055,
      0.9762887954711914,
      0.9949591755867004,
      0.9953635931015015,
      0.9908141493797302,
      0.994233250617981,
      0.9932863116264343,
      0.9967429637908936,
      0.996222198009491,
      0.9962725043296814,
      0.9981225728988647,
      0.9971473217010498,
      0.9982554912567139,
      0.9954087138175964,
      0.9964292049407959,
      0.9946399927139282,
      0.9967457056045532,
      0.9964777827262878,
      0.9884203672409058,
      0.9875122904777527,
      0.9739939570426941,
      0.978090763092041,
      0.9618706703186035,
      0.9681054353713989,
      0.9612774848937988,
      0.9574403166770935,
      0.9474787712097168,
      0.9505308270454407,
      0.9556810855865479,
      0.9592177867889404,
      0.9635080099105835
    ],
    [
      0.1764577031135559,
      0.23291754722595215,
      0.2588983178138733,
      0.26107537746429443,
      0.2654760479927063,
      0.2727252244949341,
      0.28476566076278687,
      0.3073177635669708,
      0.3051959276199341,
      0.29869329929351807,
      0.32062828540802,
      0.3436260223388672,
      0.3213076591491699,
      0.3126010596752167,
      0.3652368187904358,
      0.37742671370506287,
      0.34469711780548096,
      0.3511136770248413,
      0.4207332730293274,
      0.4205434024333954,
      0.3870110511779785,
      0.4189319312572479,
      0.44995689392089844,
      0.44458553194999695,
      0.40628090500831604,
      0.429842472076416,
      0.43597161769866943,
      0.39706435799598694,
      0.35409122705459595,
      0.37050479650497437,
      0.34865453839302063,
      0.3043910264968872,
      0.28281861543655396,
      0.30130019783973694,
      0.286571741104126,
      0.26656872034072876,
      0.26912254095077515,
      0.2877991497516632,
      0.305713027715683,
      0.2857048511505127,
      0.293638676404953,
      0.3353007435798645,
      0.3411984443664551,
      0.33057087659835815,
      0.35232317447662354,
      0.39737468957901,
      0.40774887800216675,
      0.38460657000541687,
      0.416725754737854,
      0.4343359172344208,
      0.4061459004878998,
      0.3833574652671814,
      0.39657270908355713,
      0.3796151280403137,
      0.3306677043437958,
      0.32625812292099,
      0.31672096252441406,
      0.2827115058898926,
      0.25073763728141785,
      0.25135692954063416,
      0.2561577558517456,
      0.24927976727485657,
      0.24313712120056152,
      0.24645189940929413,
      0.24210424721240997,
      0.25049614906311035,
      0.2829985022544861,
      0.30197909474372864,
      0.29887282848358154,
      0.3189685344696045,
      0.3567545711994171,
      0.3691588044166565,
      0.3602305054664612,
      0.37609177827835083,
      0.40194106101989746,
      0.39913618564605713,
      0.3901742696762085,
      0.3898552656173706,
      0.402858704328537,
      0.3974457383155823,
      0.38935744762420654,
      0.3870026767253876,
      0.40507835149765015,
      0.41211435198783875,
      0.3841642141342163,
      0.3901757299900055,
      0.43047571182250977,
      0.4091354310512543,
      0.9830163717269897,
      0.9917856454849243,
      0.9909041523933411,
      0.990947961807251,
      0.9817192554473877,
      0.9561835527420044,
      0.9458837509155273,
      0.9121928215026855,
      0.893511176109314,
      0.8461841344833374,
      0.8290762305259705,
      0.8495928645133972,
      0.7734678983688354,
      0.7659590840339661,
      0.6977384090423584,
      0.6887884736061096,
      0.813096284866333,
      0.8391040563583374,
      0.8596154451370239,
      0.8953973054885864,
      0.8590770959854126,
      0.8868250846862793,
      0.8863959312438965,
      0.936203122138977,
      0.945888876914978,
      0.9776744842529297,
      0.988713264465332,
      0.9949077367782593,
      0.994458019733429,
      0.9972253441810608,
      0.9987912774085999,
      0.9986444115638733,
      0.9991047978401184,
      0.9991298913955688,
      0.9991568922996521,
      0.9991359710693359,
      0.998741626739502,
      0.9977835416793823,
      0.9980745911598206,
      0.9985299706459045,
      0.9985535144805908,
      0.996271014213562,
      0.9928113222122192,
      0.9859196543693542,
      0.9590392112731934,
      0.9621363878250122,
      0.9816798567771912,
      0.9734691977500916,
      0.9653490781784058,
      0.9147564768791199,
      0.8753252029418945,
      0.7645211815834045,
      0.7405151724815369,
      0.7986665368080139,
      0.722403883934021,
      0.7342387437820435,
      0.8313997387886047,
      0.8569157123565674,
      0.9170132875442505,
      0.8905907869338989,
      0.8784453868865967,
      0.8423278331756592,
      0.8643805980682373,
      0.8913680911064148,
      0.9543561935424805,
      0.9217249155044556,
      0.9485929608345032,
      0.9159574508666992,
      0.9207218289375305,
      0.9625811576843262,
      0.9731065034866333,
      0.9815033674240112,
      0.996281087398529,
      0.9961692094802856,
      0.9925129413604736,
      0.9954078197479248,
      0.9944648146629333,
      0.9969902038574219,
      0.996566891670227,
      0.9963522553443909,
      0.9982783794403076,
      0.9974172115325928,
      0.9986578822135925,
      0.9965211749076843,
      0.9974905252456665,
      0.9960119724273682,
      0.9975297451019287,
      0.9969678521156311,
      0.9890956282615662,
      0.9878896474838257,
      0.9741286635398865,
      0.9786473512649536,
      0.9629544019699097,
      0.9702903032302856,
      0.9631085395812988,
      0.9621493220329285,
      0.9505493640899658,
      0.9588239789009094,
      0.9676587581634521,
      0.9726654887199402,
      0.9743397235870361
    ],
    [
      0.21081095933914185,
      0.2944686710834503,
      0.33578652143478394,
      0.3501746952533722,
      0.3724762499332428,
      0.3961617350578308,
      0.4185359477996826,
      0.4302322566509247,
      0.4297621548175812,
      0.41141191124916077,
      0.43508628010749817,
      0.4521945118904114,
      0.4254606366157532,
      0.3920110762119293,
      0.44705140590667725,
      0.46341368556022644,
      0.426341712474823,
      0.4319765567779541,
      0.49575650691986084,
      0.49592792987823486,
      0.46337777376174927,
      0.49853384494781494,
      0.5347278714179993,
      0.5139304995536804,
      0.46956488490104675,
      0.5031140446662903,
      0.5045660138130188,
      0.4447680115699768,
      0.4124305844306946,
      0.43504828214645386,
      0.4004456400871277,
      0.33961260318756104,
      0.3323727548122406,
      0.3747342526912689,
      0.34176042675971985,
      0.3221161961555481,
      0.3169112205505371,
      0.3642505407333374,
      0.3741263151168823,
      0.35021641850471497,
      0.3589177131652832,
      0.41006767749786377,
      0.4210633635520935,
      0.405075341463089,
      0.43161338567733765,
      0.4721004366874695,
      0.4792599380016327,
      0.452411949634552,
      0.46907657384872437,
      0.4890005588531494,
      0.4593345522880554,
      0.42449647188186646,
      0.4325413703918457,
      0.4114125370979309,
      0.35924670100212097,
      0.3523131012916565,
      0.34358543157577515,
      0.3156178593635559,
      0.2818688452243805,
      0.28731653094291687,
      0.28997713327407837,
      0.2910480499267578,
      0.284116268157959,
      0.2841868996620178,
      0.27551475167274475,
      0.28552424907684326,
      0.3155698776245117,
      0.3249342441558838,
      0.346337229013443,
      0.36138689517974854,
      0.39264073967933655,
      0.41723474860191345,
      0.4163464307785034,
      0.4185046851634979,
      0.45105433464050293,
      0.45074397325515747,
      0.4393429458141327,
      0.44095417857170105,
      0.4525086283683777,
      0.44774380326271057,
      0.436817467212677,
      0.433392196893692,
      0.4428669810295105,
      0.4462071657180786,
      0.42513781785964966,
      0.4286615252494812,
      0.46194911003112793,
      0.44864290952682495,
      0.9880484342575073,
      0.995212972164154,
      0.9940537810325623,
      0.9943339824676514,
      0.9859350323677063,
      0.958909809589386,
      0.9468948245048523,
      0.9093695878982544,
      0.8904825448989868,
      0.8372512459754944,
      0.83534836769104,
      0.8569618463516235,
      0.7791423797607422,
      0.7722532749176025,
      0.6985061168670654,
      0.6915705800056458,
      0.8128172159194946,
      0.8418620824813843,
      0.859147310256958,
      0.8976510763168335,
      0.858539879322052,
      0.883757472038269,
      0.8801367282867432,
      0.9279996156692505,
      0.9463041424751282,
      0.9807568192481995,
      0.9914617538452148,
      0.9966520071029663,
      0.9955613017082214,
      0.9979934096336365,
      0.99912029504776,
      0.9988875389099121,
      0.9993132948875427,
      0.9992724657058716,
      0.9993802905082703,
      0.9993468523025513,
      0.9991872310638428,
      0.9986545443534851,
      0.9988250136375427,
      0.9990516304969788,
      0.9989821910858154,
      0.9974554777145386,
      0.9946147799491882,
      0.988513708114624,
      0.9625176787376404,
      0.9640598297119141,
      0.9829986691474915,
      0.9757285714149475,
      0.9672386646270752,
      0.9156971573829651,
      0.8769674897193909,
      0.7710956335067749,
      0.7564623355865479,
      0.8073238730430603,
      0.7368775606155396,
      0.7422497868537903,
      0.8328711986541748,
      0.8613749742507935,
      0.9154196381568909,
      0.8896849751472473,
      0.8795691728591919,
      0.8403979539871216,
      0.8603795766830444,
      0.8925938010215759,
      0.9572862982749939,
      0.9182401299476624,
      0.9498530030250549,
      0.9175276756286621,
      0.9262269735336304,
      0.966248095035553,
      0.978679895401001,
      0.9873784780502319,
      0.9976599812507629,
      0.9972409605979919,
      0.994663655757904,
      0.9967694878578186,
      0.9961084127426147,
      0.9975375533103943,
      0.9972032308578491,
      0.9967719316482544,
      0.9985758662223816,
      0.9979250431060791,
      0.999114453792572,
      0.9978164434432983,
      0.9986319541931152,
      0.9978072047233582,
      0.998700737953186,
      0.9982848167419434,
      0.9920424222946167,
      0.9900331497192383,
      0.9765534400939941,
      0.9807676672935486,
      0.9664261341094971,
      0.9743004441261292,
      0.9673351049423218,
      0.9686046242713928,
      0.9566245079040527,
      0.9674162864685059,
      0.9775369763374329,
      0.9830117225646973,
      0.9832777380943298
    ],
    [
      0.33797726035118103,
      0.4137328863143921,
      0.45442119240760803,
      0.4825792908668518,
      0.5053446888923645,
      0.5200879573822021,
      0.5317097902297974,
      0.5537868738174438,
      0.559676468372345,
      0.5273145437240601,
      0.5431999564170837,
      0.5853080153465271,
      0.5632546544075012,
      0.5068907737731934,
      0.5743767023086548,
      0.6154437065124512,
      0.5658280253410339,
      0.5546253323554993,
      0.6305748820304871,
      0.6291938424110413,
      0.5723068714141846,
      0.5964659452438354,
      0.6523284316062927,
      0.6063084006309509,
      0.5677394866943359,
      0.6112200021743774,
      0.6168575286865234,
      0.5376705527305603,
      0.5177109241485596,
      0.5512250065803528,
      0.5040355920791626,
      0.46358630061149597,
      0.4780097007751465,
      0.46500924229621887,
      0.4319000840187073,
      0.4638388752937317,
      0.45496928691864014,
      0.47756585478782654,
      0.49533602595329285,
      0.5004286170005798,
      0.5163846015930176,
      0.5507269501686096,
      0.5809874534606934,
      0.5537175536155701,
      0.5722053050994873,
      0.597818911075592,
      0.5959680080413818,
      0.5762899518013,
      0.571810781955719,
      0.5798563957214355,
      0.5501346588134766,
      0.509534478187561,
      0.5058362483978271,
      0.48819127678871155,
      0.44736021757125854,
      0.40832313895225525,
      0.39524638652801514,
      0.39031654596328735,
      0.3483412265777588,
      0.33593082427978516,
      0.34708768129348755,
      0.3617886006832123,
      0.335519939661026,
      0.34142690896987915,
      0.35451361536979675,
      0.34774428606033325,
      0.34951087832450867,
      0.3968486785888672,
      0.4336412847042084,
      0.4217150807380676,
      0.4377204179763794,
      0.5027660727500916,
      0.5043513774871826,
      0.4784729778766632,
      0.5290948748588562,
      0.5407383441925049,
      0.5202083587646484,
      0.5202575325965881,
      0.5310736298561096,
      0.5211994647979736,
      0.5048131942749023,
      0.5054969191551208,
      0.5051394701004028,
      0.5001222491264343,
      0.4843565821647644,
      0.4899131655693054,
      0.5205349922180176,
      0.5098177194595337,
      0.9932344555854797,
      0.9978983998298645,
      0.9974223375320435,
      0.9976094961166382,
      0.9919264316558838,
      0.9656176567077637,
      0.9510332345962524,
      0.9115945100784302,
      0.8946124315261841,
      0.8409610986709595,
      0.8398734331130981,
      0.8700891733169556,
      0.8014048933982849,
      0.8040298223495483,
      0.714729905128479,
      0.7139651775360107,
      0.8291263580322266,
      0.8630869388580322,
      0.8687955737113953,
      0.9027171730995178,
      0.8607669472694397,
      0.891994833946228,
      0.8840507864952087,
      0.9332289695739746,
      0.9549086689949036,
      0.9882820248603821,
      0.9952405095100403,
      0.998201847076416,
      0.9971806406974792,
      0.9987652897834778,
      0.9993693828582764,
      0.99917072057724,
      0.9994876980781555,
      0.999435305595398,
      0.9995689392089844,
      0.999538779258728,
      0.9994539022445679,
      0.9992271661758423,
      0.9993375539779663,
      0.9994252920150757,
      0.9993594288825989,
      0.9984008073806763,
      0.9963830709457397,
      0.9910510182380676,
      0.9680153131484985,
      0.9696604013442993,
      0.9865500926971436,
      0.9815061688423157,
      0.9757877588272095,
      0.9233745336532593,
      0.8940811157226562,
      0.7992918491363525,
      0.783025324344635,
      0.8304218053817749,
      0.765451192855835,
      0.7510567903518677,
      0.850473940372467,
      0.8748507499694824,
      0.9347313046455383,
      0.9010454416275024,
      0.8894762992858887,
      0.8507641553878784,
      0.8680075407028198,
      0.89946448802948,
      0.9664345383644104,
      0.9331035614013672,
      0.9591368436813354,
      0.9297217130661011,
      0.9415967464447021,
      0.9760804772377014,
      0.988116979598999,
      0.9941425323486328,
      0.9987485408782959,
      0.9982601404190063,
      0.9969398975372314,
      0.9980085492134094,
      0.9977303147315979,
      0.9983231425285339,
      0.9980199933052063,
      0.9975904822349548,
      0.9989067912101746,
      0.9984844326972961,
      0.9994336366653442,
      0.9987480044364929,
      0.9993127584457397,
      0.998964250087738,
      0.999358057975769,
      0.9990202784538269,
      0.9950912594795227,
      0.9932931065559387,
      0.9821902513504028,
      0.9856845140457153,
      0.9753777980804443,
      0.9831125140190125,
      0.9785000681877136,
      0.9799123406410217,
      0.970136821269989,
      0.9808039665222168,
      0.9889625906944275,
      0.9921563863754272,
      0.9916148781776428
    ],
    [
      0.42710044980049133,
      0.4883965849876404,
      0.5188353061676025,
      0.5595914721488953,
      0.583851158618927,
      0.5845010280609131,
      0.5920202732086182,
      0.6222667694091797,
      0.6396946907043457,
      0.5975111126899719,
      0.6080765724182129,
      0.6700589656829834,
      0.6451499462127686,
      0.5810887813568115,
      0.6386733055114746,
      0.6952172517776489,
      0.63202303647995,
      0.6065329313278198,
      0.6773730516433716,
      0.682613730430603,
      0.6201459765434265,
      0.6362228393554688,
      0.6948639750480652,
      0.6564725637435913,
      0.6207709312438965,
      0.6683490872383118,
      0.6877578496932983,
      0.6153281927108765,
      0.5979171991348267,
      0.6567189693450928,
      0.6175382733345032,
      0.5616613626480103,
      0.5766136646270752,
      0.5555901527404785,
      0.5488033294677734,
      0.5439767241477966,
      0.5557783842086792,
      0.5718631744384766,
      0.5820156335830688,
      0.607349693775177,
      0.6118807792663574,
      0.6314822435379028,
      0.6594666838645935,
      0.6306530237197876,
      0.6308885812759399,
      0.6581504940986633,
      0.6572845578193665,
      0.6398652195930481,
      0.6313285827636719,
      0.6424139738082886,
      0.6101144552230835,
      0.5747123956680298,
      0.5710093975067139,
      0.5575937032699585,
      0.5188217759132385,
      0.4619704484939575,
      0.45352160930633545,
      0.4562044143676758,
      0.40992066264152527,
      0.3866298198699951,
      0.4313002824783325,
      0.43327876925468445,
      0.3873080611228943,
      0.4047080874443054,
      0.4406178295612335,
      0.41206255555152893,
      0.3936344385147095,
      0.4717364013195038,
      0.49976128339767456,
      0.4747336208820343,
      0.4900416433811188,
      0.5528329610824585,
      0.5583000779151917,
      0.522271454334259,
      0.5771278142929077,
      0.5901191234588623,
      0.5672212243080139,
      0.5646514892578125,
      0.5927424430847168,
      0.5791913866996765,
      0.5591334700584412,
      0.5588967800140381,
      0.5775881409645081,
      0.5579060316085815,
      0.5309538245201111,
      0.5516329407691956,
      0.5811271667480469,
      0.5588803291320801,
      0.995622456073761,
      0.9988271594047546,
      0.9986812472343445,
      0.9987899661064148,
      0.9955371618270874,
      0.972624659538269,
      0.955373227596283,
      0.9222678542137146,
      0.9082251787185669,
      0.855483889579773,
      0.853829026222229,
      0.8836621046066284,
      0.814281165599823,
      0.8187351226806641,
      0.7260292768478394,
      0.7208067774772644,
      0.8387088179588318,
      0.8768988251686096,
      0.8833774328231812,
      0.9174889326095581,
      0.8746085166931152,
      0.9057349562644958,
      0.8971925973892212,
      0.9453768134117126,
      0.9635026454925537,
      0.9932699799537659,
      0.9968635439872742,
      0.9987975358963013,
      0.9978797435760498,
      0.9990922808647156,
      0.9995015859603882,
      0.9993475079536438,
      0.999594509601593,
      0.9995453357696533,
      0.9996823668479919,
      0.9996670484542847,
      0.999609649181366,
      0.999476969242096,
      0.9995673894882202,
      0.9996010661125183,
      0.999555230140686,
      0.9988383650779724,
      0.9973646402359009,
      0.9932758212089539,
      0.9732725024223328,
      0.9747005701065063,
      0.9895400404930115,
      0.9856079816818237,
      0.9799606800079346,
      0.9313089847564697,
      0.9022557735443115,
      0.8159885406494141,
      0.7961646318435669,
      0.8403215408325195,
      0.775922417640686,
      0.7698825001716614,
      0.8666871786117554,
      0.8895909786224365,
      0.944942831993103,
      0.9093896746635437,
      0.9037970304489136,
      0.8667629361152649,
      0.8858257532119751,
      0.9109857082366943,
      0.9690132737159729,
      0.9439247846603394,
      0.9647961854934692,
      0.9388843774795532,
      0.9543539881706238,
      0.9835604429244995,
      0.9933106303215027,
      0.9970965385437012,
      0.9992466568946838,
      0.9987995028495789,
      0.9980429410934448,
      0.9986369609832764,
      0.9984961152076721,
      0.9988278150558472,
      0.9985690712928772,
      0.9982144832611084,
      0.9991497993469238,
      0.9988580942153931,
      0.9995965957641602,
      0.9991313815116882,
      0.9995524287223816,
      0.9993672966957092,
      0.9995909333229065,
      0.9993720054626465,
      0.9972712993621826,
      0.9959993958473206,
      0.9846315383911133,
      0.9900873303413391,
      0.9817915558815002,
      0.9905218482017517,
      0.9879862070083618,
      0.9891417026519775,
      0.9819580316543579,
      0.989600419998169,
      0.9948417544364929,
      0.9963943958282471,
      0.9956167936325073
    ],
    [
      0.4616210460662842,
      0.5296930074691772,
      0.559511125087738,
      0.6003082990646362,
      0.6251118779182434,
      0.624906063079834,
      0.6233441233634949,
      0.6624835729598999,
      0.6911823749542236,
      0.643332839012146,
      0.636644184589386,
      0.7037810683250427,
      0.6877696514129639,
      0.6146806478500366,
      0.6550403833389282,
      0.7192447781562805,
      0.6629789471626282,
      0.6267828941345215,
      0.6921340227127075,
      0.7015038728713989,
      0.6421682238578796,
      0.6470845341682434,
      0.7111480236053467,
      0.6788668036460876,
      0.6413904428482056,
      0.6824827194213867,
      0.7105898857116699,
      0.6441650390625,
      0.625125527381897,
      0.6844595670700073,
      0.6586617231369019,
      0.60591059923172,
      0.6207863688468933,
      0.6041777729988098,
      0.5961843729019165,
      0.581563413143158,
      0.592889666557312,
      0.6054731011390686,
      0.6223634481430054,
      0.6459292769432068,
      0.643963634967804,
      0.658344030380249,
      0.6890232563018799,
      0.6596380472183228,
      0.6542529463768005,
      0.6859811544418335,
      0.6908352375030518,
      0.6668421626091003,
      0.6599324345588684,
      0.6754961013793945,
      0.643559455871582,
      0.6062852144241333,
      0.6023011803627014,
      0.5952439308166504,
      0.5487051010131836,
      0.4854313135147095,
      0.49634647369384766,
      0.5039051175117493,
      0.44464877247810364,
      0.4190363883972168,
      0.4493722915649414,
      0.4444555640220642,
      0.4275285005569458,
      0.4427836537361145,
      0.4815096855163574,
      0.4601457417011261,
      0.4307340979576111,
      0.5104346871376038,
      0.5380968451499939,
      0.5075687170028687,
      0.5232405662536621,
      0.5935948491096497,
      0.5923449993133545,
      0.5547184944152832,
      0.6076565384864807,
      0.6328216791152954,
      0.5982056260108948,
      0.598585844039917,
      0.6378062963485718,
      0.6276610493659973,
      0.5977377891540527,
      0.6007614731788635,
      0.6371442079544067,
      0.6098592281341553,
      0.5731932520866394,
      0.6080145835876465,
      0.6269999742507935,
      0.5896543264389038,
      0.996242105960846,
      0.9990524649620056,
      0.9989467263221741,
      0.9990548491477966,
      0.9965050220489502,
      0.9753183722496033,
      0.9603706002235413,
      0.923891544342041,
      0.9137218594551086,
      0.8623520135879517,
      0.8589770793914795,
      0.8910304307937622,
      0.8242056369781494,
      0.8272764086723328,
      0.7343975305557251,
      0.7318856716156006,
      0.8484864830970764,
      0.8886783719062805,
      0.8953973054885864,
      0.922600269317627,
      0.884272575378418,
      0.9135773181915283,
      0.9042829275131226,
      0.9520909786224365,
      0.9672261476516724,
      0.9946056604385376,
      0.997289776802063,
      0.9989671111106873,
      0.9981095790863037,
      0.9992080330848694,
      0.9995546936988831,
      0.9994364976882935,
      0.9996434450149536,
      0.9995934367179871,
      0.9997302293777466,
      0.9997164607048035,
      0.9996657371520996,
      0.9995718598365784,
      0.9996677041053772,
      0.9996750354766846,
      0.9996477365493774,
      0.9990799427032471,
      0.9980607628822327,
      0.9950187802314758,
      0.9782261252403259,
      0.9791394472122192,
      0.991854190826416,
      0.9886043667793274,
      0.98505699634552,
      0.9400818347930908,
      0.9116284251213074,
      0.828761637210846,
      0.8084815740585327,
      0.8486139178276062,
      0.7850816249847412,
      0.7805731296539307,
      0.8757092356681824,
      0.8974753618240356,
      0.9497950077056885,
      0.915869951248169,
      0.9120770692825317,
      0.876641035079956,
      0.8987337350845337,
      0.9201189279556274,
      0.9719712734222412,
      0.9505578875541687,
      0.9711037874221802,
      0.9478678703308105,
      0.9613392353057861,
      0.9872263669967651,
      0.9952501058578491,
      0.9978740811347961,
      0.9994151592254639,
      0.9989888668060303,
      0.9983454346656799,
      0.998832643032074,
      0.9987038969993591,
      0.9989715814590454,
      0.9987160563468933,
      0.998423159122467,
      0.999234676361084,
      0.9989905953407288,
      0.9996534585952759,
      0.999268114566803,
      0.9996278285980225,
      0.9994871020317078,
      0.9996430277824402,
      0.9994751811027527,
      0.9978526830673218,
      0.9967727065086365,
      0.9861617684364319,
      0.9912512898445129,
      0.982979416847229,
      0.9920918941497803,
      0.9901445508003235,
      0.991462230682373,
      0.9855826497077942,
      0.9925985336303711,
      0.9966811537742615,
      0.9978254437446594,
      0.9971408247947693
    ],
    [
      0.489776611328125,
      0.5545738935470581,
      0.5885464549064636,
      0.6351861953735352,
      0.6623464226722717,
      0.6709479093551636,
      0.6507546901702881,
      0.6871657371520996,
      0.7262207269668579,
      0.6772292256355286,
      0.6526933312416077,
      0.7185905575752258,
      0.7180905938148499,
      0.6450536251068115,
      0.6618099808692932,
      0.7331976890563965,
      0.6867886781692505,
      0.6450788974761963,
      0.699337363243103,
      0.718754768371582,
      0.6637150049209595,
      0.6569145321846008,
      0.7250199317932129,
      0.7010416984558105,
      0.659151554107666,
      0.691568911075592,
      0.7302766442298889,
      0.6751514673233032,
      0.654355525970459,
      0.7076051235198975,
      0.696570634841919,
      0.6500961780548096,
      0.6662726402282715,
      0.6645492911338806,
      0.6475349068641663,
      0.6279963254928589,
      0.6377236843109131,
      0.6412128210067749,
      0.6637051105499268,
      0.6799713969230652,
      0.6735526919364929,
      0.6829589605331421,
      0.716201901435852,
      0.6898171901702881,
      0.6756829619407654,
      0.7131878137588501,
      0.7209094762802124,
      0.689125657081604,
      0.685045599937439,
      0.7053179740905762,
      0.6740398406982422,
      0.6371690630912781,
      0.6368284225463867,
      0.6385498642921448,
      0.5809194445610046,
      0.5212723016738892,
      0.546018123626709,
      0.5441557168960571,
      0.4757078289985657,
      0.4494330585002899,
      0.4758267402648926,
      0.4612971246242523,
      0.4624615013599396,
      0.4757969081401825,
      0.5101962685585022,
      0.4992939233779907,
      0.46409085392951965,
      0.5476362109184265,
      0.5910214781761169,
      0.5520762801170349,
      0.5590918660163879,
      0.6435177326202393,
      0.6322362422943115,
      0.5905181169509888,
      0.6375769376754761,
      0.6791172027587891,
      0.6329590678215027,
      0.630321204662323,
      0.6796637177467346,
      0.6731693744659424,
      0.6322962045669556,
      0.6368430256843567,
      0.6906872391700745,
      0.6533697247505188,
      0.6118712425231934,
      0.6541205644607544,
      0.674039363861084,
      0.6166925430297852,
      0.9967325329780579,
      0.9992031455039978,
      0.9991401433944702,
      0.9992751479148865,
      0.9975096583366394,
      0.9800732135772705,
      0.9675353169441223,
      0.930585503578186,
      0.9220438003540039,
      0.8709638118743896,
      0.8658110499382019,
      0.8961316347122192,
      0.8314982652664185,
      0.8375364542007446,
      0.7474861145019531,
      0.7456197142601013,
      0.8556559085845947,
      0.896467924118042,
      0.9046140909194946,
      0.9308420419692993,
      0.8952346444129944,
      0.9223412871360779,
      0.9130396842956543,
      0.9600774645805359,
      0.9704700112342834,
      0.9959958791732788,
      0.9976837038993835,
      0.9991310834884644,
      0.9984204173088074,
      0.9993538856506348,
      0.9996219873428345,
      0.9995400905609131,
      0.9996923208236694,
      0.9996451139450073,
      0.9997754096984863,
      0.9997653961181641,
      0.9997183084487915,
      0.9996463656425476,
      0.9997355341911316,
      0.9997370839118958,
      0.9997254014015198,
      0.9992879629135132,
      0.9986545443534851,
      0.9966871738433838,
      0.9840012788772583,
      0.9834722876548767,
      0.9938972592353821,
      0.9915311336517334,
      0.9884303212165833,
      0.9465322494506836,
      0.9211975336074829,
      0.844403088092804,
      0.825307309627533,
      0.8588634729385376,
      0.7959479093551636,
      0.7963731288909912,
      0.8841947913169861,
      0.9071612358093262,
      0.9553806781768799,
      0.9234721660614014,
      0.9218063354492188,
      0.8873195648193359,
      0.9112890958786011,
      0.9299596548080444,
      0.975333571434021,
      0.9550901055335999,
      0.9779770374298096,
      0.9557514786720276,
      0.9674733281135559,
      0.9902496933937073,
      0.9968068599700928,
      0.9984893202781677,
      0.9995423555374146,
      0.9991968870162964,
      0.9986331462860107,
      0.9990791082382202,
      0.9989980459213257,
      0.9991430640220642,
      0.9989085793495178,
      0.9986799359321594,
      0.9993495345115662,
      0.9991548657417297,
      0.9997175931930542,
      0.9993866682052612,
      0.9996870756149292,
      0.9995819926261902,
      0.9997060894966125,
      0.9995876550674438,
      0.9985131621360779,
      0.9976971745491028,
      0.9884047508239746,
      0.9928768873214722,
      0.9852685928344727,
      0.9940963387489319,
      0.9922184348106384,
      0.9932656288146973,
      0.9889391660690308,
      0.9949134588241577,
      0.9978163838386536,
      0.9986018538475037,
      0.9979900121688843
    ],
    [
      0.5384642481803894,
      0.5989471077919006,
      0.6285520792007446,
      0.6715704798698425,
      0.7049151062965393,
      0.7165982723236084,
      0.6876924633979797,
      0.7054580450057983,
      0.7508336305618286,
      0.7084452509880066,
      0.6742001175880432,
      0.7261356711387634,
      0.743698239326477,
      0.678127646446228,
      0.6684098243713379,
      0.744350790977478,
      0.7117000222206116,
      0.663688063621521,
      0.7048119902610779,
      0.7385734915733337,
      0.6891245245933533,
      0.672431468963623,
      0.7362060546875,
      0.7262219190597534,
      0.6844488978385925,
      0.7040870785713196,
      0.7553663849830627,
      0.7157285809516907,
      0.6941211223602295,
      0.7325193285942078,
      0.7399569153785706,
      0.7118034958839417,
      0.7128106355667114,
      0.7318226099014282,
      0.7188364863395691,
      0.6972739100456238,
      0.6988205909729004,
      0.6880587339401245,
      0.6996642351150513,
      0.7174627780914307,
      0.7107324600219727,
      0.7098478078842163,
      0.7424607872962952,
      0.7198266983032227,
      0.6980735063552856,
      0.7336254119873047,
      0.7445276379585266,
      0.7053474187850952,
      0.7050079107284546,
      0.728661835193634,
      0.6954724788665771,
      0.6603318452835083,
      0.6650533676147461,
      0.6690182685852051,
      0.6109943389892578,
      0.5659204721450806,
      0.593203067779541,
      0.5854907631874084,
      0.5106573700904846,
      0.49691447615623474,
      0.522697925567627,
      0.4915221333503723,
      0.5027848482131958,
      0.5192919969558716,
      0.544275164604187,
      0.5431589484214783,
      0.5015025734901428,
      0.5820554494857788,
      0.6335936784744263,
      0.5904615521430969,
      0.5905190706253052,
      0.6740171313285828,
      0.663866400718689,
      0.6140807867050171,
      0.6536643505096436,
      0.7088893055915833,
      0.6581497192382812,
      0.6487748622894287,
      0.7028794884681702,
      0.7034881114959717,
      0.6561121344566345,
      0.657903254032135,
      0.721092939376831,
      0.6828342080116272,
      0.6394232511520386,
      0.6810306906700134,
      0.7047257423400879,
      0.6412333250045776,
      0.997143566608429,
      0.9993312358856201,
      0.9993022680282593,
      0.9994449019432068,
      0.9982386827468872,
      0.9839860200881958,
      0.9735933542251587,
      0.9381042718887329,
      0.9297998547554016,
      0.8810474276542664,
      0.8739465475082397,
      0.9016872048377991,
      0.841094434261322,
      0.848487913608551,
      0.7676601409912109,
      0.7605252265930176,
      0.8617329597473145,
      0.9051875472068787,
      0.9107016324996948,
      0.9374735355377197,
      0.9024753570556641,
      0.9307059049606323,
      0.9211151599884033,
      0.9666829109191895,
      0.976054310798645,
      0.9969428777694702,
      0.9980072975158691,
      0.9992725253105164,
      0.9987345337867737,
      0.9994975328445435,
      0.9996940493583679,
      0.9996447563171387,
      0.999737024307251,
      0.9996976256370544,
      0.9998141527175903,
      0.9998072981834412,
      0.9997548460960388,
      0.9996975660324097,
      0.9997805953025818,
      0.999779462814331,
      0.9997813105583191,
      0.9994360208511353,
      0.9990522861480713,
      0.997860312461853,
      0.989203691482544,
      0.9873887300491333,
      0.9955641031265259,
      0.9941157698631287,
      0.9909922480583191,
      0.9520332217216492,
      0.9292292594909668,
      0.8564227223396301,
      0.8393370509147644,
      0.8685433268547058,
      0.8048645853996277,
      0.8096276521682739,
      0.8909209370613098,
      0.9157627820968628,
      0.9598910808563232,
      0.9304138422012329,
      0.9299536943435669,
      0.8968199491500854,
      0.9198705554008484,
      0.9356108903884888,
      0.9802358150482178,
      0.9601030349731445,
      0.9823233485221863,
      0.9617781043052673,
      0.9723324775695801,
      0.9932955503463745,
      0.9980998039245605,
      0.9990043640136719,
      0.9996641278266907,
      0.9994164109230042,
      0.9989607334136963,
      0.9992992281913757,
      0.999214231967926,
      0.999315619468689,
      0.9991000890731812,
      0.998933732509613,
      0.9994944930076599,
      0.9993153810501099,
      0.9997742176055908,
      0.9994798898696899,
      0.9997316002845764,
      0.9996522665023804,
      0.9997533559799194,
      0.9996744394302368,
      0.9989290833473206,
      0.9983250498771667,
      0.9905315637588501,
      0.9945568442344666,
      0.9877628087997437,
      0.9958252310752869,
      0.9941363334655762,
      0.9950880408287048,
      0.9923270344734192,
      0.9968907833099365,
      0.9984866380691528,
      0.999047577381134,
      0.9984782338142395
    ],
    [
      0.5901599526405334,
      0.6485217213630676,
      0.6770315766334534,
      0.7106752395629883,
      0.7442110180854797,
      0.7584035992622375,
      0.7202727794647217,
      0.7181041836738586,
      0.7663794159889221,
      0.7359071373939514,
      0.6868368983268738,
      0.7282567620277405,
      0.7624132037162781,
      0.7009581327438354,
      0.679277777671814,
      0.7508080005645752,
      0.731303870677948,
      0.6832178831100464,
      0.7094300985336304,
      0.7583371996879578,
      0.7204490303993225,
      0.6956031322479248,
      0.7502975463867188,
      0.753236711025238,
      0.7179163694381714,
      0.7267664074897766,
      0.780038595199585,
      0.7581765651702881,
      0.7384210228919983,
      0.7631957530975342,
      0.7816438674926758,
      0.7648729681968689,
      0.751175045967102,
      0.780062198638916,
      0.7794876098632812,
      0.7525929808616638,
      0.7546709775924683,
      0.7281661033630371,
      0.7295693159103394,
      0.7560579180717468,
      0.748416543006897,
      0.7367666959762573,
      0.7639144659042358,
      0.747488796710968,
      0.7218958139419556,
      0.7473394274711609,
      0.7567507028579712,
      0.7147854566574097,
      0.7186218500137329,
      0.7383216619491577,
      0.702894389629364,
      0.6716437935829163,
      0.684330940246582,
      0.6816757917404175,
      0.6249743103981018,
      0.5971451997756958,
      0.6276310682296753,
      0.6058499217033386,
      0.5271685123443604,
      0.540783166885376,
      0.5592578053474426,
      0.519223690032959,
      0.5248737335205078,
      0.5460318326950073,
      0.5595864057540894,
      0.5580565333366394,
      0.5210527181625366,
      0.5914461016654968,
      0.6508386135101318,
      0.6096585392951965,
      0.6069803833961487,
      0.6844073534011841,
      0.6821352243423462,
      0.6330897212028503,
      0.6607716679573059,
      0.7264853119850159,
      0.6725240349769592,
      0.6583571434020996,
      0.7118580341339111,
      0.7195957899093628,
      0.6659093499183655,
      0.6705430746078491,
      0.7361812591552734,
      0.6977822780609131,
      0.6547125577926636,
      0.6951525211334229,
      0.7210285663604736,
      0.6565049290657043,
      0.9973521828651428,
      0.9993983507156372,
      0.9993847012519836,
      0.9995277523994446,
      0.9985747337341309,
      0.9861660599708557,
      0.9772615432739258,
      0.9477209448814392,
      0.937505841255188,
      0.8914291262626648,
      0.8835116624832153,
      0.9104092717170715,
      0.8537492752075195,
      0.8579480648040771,
      0.7877727150917053,
      0.7738573551177979,
      0.868351399898529,
      0.9114709496498108,
      0.9170693755149841,
      0.943576991558075,
      0.9095568656921387,
      0.9380168914794922,
      0.9262190461158752,
      0.9706921577453613,
      0.9788826704025269,
      0.9970195889472961,
      0.9981728196144104,
      0.9993452429771423,
      0.9989006519317627,
      0.9995737671852112,
      0.9997354745864868,
      0.9997007846832275,
      0.9997825622558594,
      0.9997515678405762,
      0.9998455047607422,
      0.9998420476913452,
      0.9997919797897339,
      0.9997362494468689,
      0.9998077750205994,
      0.9998025298118591,
      0.9998178482055664,
      0.9995267391204834,
      0.999265730381012,
      0.9984294772148132,
      0.9929897785186768,
      0.9908152222633362,
      0.9965014457702637,
      0.99552321434021,
      0.9924822449684143,
      0.9575953483581543,
      0.934339165687561,
      0.8638867735862732,
      0.845605731010437,
      0.8746917843818665,
      0.8093568086624146,
      0.8179165124893188,
      0.8938015699386597,
      0.9197377562522888,
      0.9616876244544983,
      0.9335141181945801,
      0.9327446222305298,
      0.9026072025299072,
      0.923998236656189,
      0.9388518333435059,
      0.9823651909828186,
      0.9644715785980225,
      0.9856532216072083,
      0.9670847058296204,
      0.975163459777832,
      0.9952205419540405,
      0.9987917542457581,
      0.999340295791626,
      0.9997437000274658,
      0.9995863437652588,
      0.999299168586731,
      0.9995111227035522,
      0.9994761943817139,
      0.9994834661483765,
      0.9993200898170471,
      0.9991464018821716,
      0.9996058940887451,
      0.9994112849235535,
      0.9998062252998352,
      0.9995447993278503,
      0.9997550249099731,
      0.9996912479400635,
      0.9997814893722534,
      0.9997243881225586,
      0.9991726875305176,
      0.9988036751747131,
      0.9929088354110718,
      0.9960533380508423,
      0.9914592504501343,
      0.9975537061691284,
      0.9965314269065857,
      0.9971698522567749,
      0.9953159689903259,
      0.9982748627662659,
      0.9989767074584961,
      0.9993071556091309,
      0.9987130165100098
    ],
    [
      0.6350804567337036,
      0.6972761154174805,
      0.7221253514289856,
      0.7459613680839539,
      0.7756417393684387,
      0.7924869060516357,
      0.7517884373664856,
      0.7371879816055298,
      0.7836272716522217,
      0.7712709307670593,
      0.7155990600585938,
      0.7403830289840698,
      0.7843886613845825,
      0.7339398860931396,
      0.7120808362960815,
      0.7642036080360413,
      0.7607722282409668,
      0.7149633765220642,
      0.7283938527107239,
      0.7834181189537048,
      0.7660602331161499,
      0.7335231304168701,
      0.7718465328216553,
      0.7866268754005432,
      0.758276104927063,
      0.7571462392807007,
      0.8069289922714233,
      0.7973453998565674,
      0.7775933146476746,
      0.7892460823059082,
      0.8164277672767639,
      0.8072826862335205,
      0.7796530723571777,
      0.8117691874504089,
      0.8242906928062439,
      0.7900032997131348,
      0.7949512600898743,
      0.7601153254508972,
      0.7578801512718201,
      0.7866815328598022,
      0.7810793519020081,
      0.7644008994102478,
      0.7876654863357544,
      0.779407799243927,
      0.7527775168418884,
      0.7652537822723389,
      0.7770998477935791,
      0.7394039034843445,
      0.7391780018806458,
      0.7547221779823303,
      0.7315229177474976,
      0.7077094912528992,
      0.7122712731361389,
      0.7137355208396912,
      0.6639494895935059,
      0.6478022336959839,
      0.6796332597732544,
      0.6498870253562927,
      0.573891282081604,
      0.6002388000488281,
      0.5959135293960571,
      0.5567094087600708,
      0.5527859330177307,
      0.5645571351051331,
      0.5708369016647339,
      0.588331937789917,
      0.5456915497779846,
      0.6142385005950928,
      0.6820861101150513,
      0.6388007998466492,
      0.6261759996414185,
      0.7045544981956482,
      0.709989607334137,
      0.6586723923683167,
      0.683334231376648,
      0.7467718720436096,
      0.6926192045211792,
      0.6718423366546631,
      0.7306506037712097,
      0.7375596761703491,
      0.6815966963768005,
      0.6880735158920288,
      0.7516912221908569,
      0.714688241481781,
      0.6691105365753174,
      0.713249683380127,
      0.736425518989563,
      0.6701591610908508,
      0.9976639151573181,
      0.9994804859161377,
      0.999474823474884,
      0.9996174573898315,
      0.9989111423492432,
      0.9891043901443481,
      0.9815099835395813,
      0.954890251159668,
      0.9466643929481506,
      0.9026206731796265,
      0.896050214767456,
      0.9230892658233643,
      0.8691771030426025,
      0.8759433031082153,
      0.8127394914627075,
      0.7992199659347534,
      0.8823360204696655,
      0.9208537936210632,
      0.9242099523544312,
      0.9510367512702942,
      0.9186953902244568,
      0.9462127685546875,
      0.9338668584823608,
      0.9747568964958191,
      0.9799574017524719,
      0.9971161484718323,
      0.9982807636260986,
      0.9994341135025024,
      0.999113142490387,
      0.9996681213378906,
      0.9997910261154175,
      0.9997790455818176,
      0.9998359084129333,
      0.9998122453689575,
      0.9998741149902344,
      0.9998705387115479,
      0.9998206496238708,
      0.9997681975364685,
      0.9998317956924438,
      0.9998250603675842,
      0.9998504519462585,
      0.9996119737625122,
      0.9994795918464661,
      0.9990561008453369,
      0.9967015385627747,
      0.99550461769104,
      0.9976728558540344,
      0.9970827698707581,
      0.9943814277648926,
      0.9643788933753967,
      0.9419927597045898,
      0.8768858909606934,
      0.8544703125953674,
      0.8807826042175293,
      0.816515326499939,
      0.8284624814987183,
      0.9014075398445129,
      0.9213927984237671,
      0.9644978642463684,
      0.9394704103469849,
      0.9392647743225098,
      0.9122306108474731,
      0.9325132369995117,
      0.9442151784896851,
      0.987008810043335,
      0.9718697667121887,
      0.990230917930603,
      0.9758670330047607,
      0.9810912013053894,
      0.9969443678855896,
      0.9992798566818237,
      0.9995802640914917,
      0.9998124241828918,
      0.9997214078903198,
      0.9995407462120056,
      0.9996523857116699,
      0.9996322989463806,
      0.9996182918548584,
      0.9995242357254028,
      0.999347448348999,
      0.9997109770774841,
      0.9995602369308472,
      0.9998427033424377,
      0.9996218085289001,
      0.9997802376747131,
      0.999729335308075,
      0.9998059868812561,
      0.9997757077217102,
      0.9993961453437805,
      0.9991849064826965,
      0.994780957698822,
      0.9972780346870422,
      0.9940699934959412,
      0.9985109567642212,
      0.9980350136756897,
      0.9986161589622498,
      0.9977518916130066,
      0.9992358088493347,
      0.9994038939476013,
      0.9994889497756958,
      0.9988961815834045
    ],
    [
      0.6868802905082703,
      0.7540332078933716,
      0.774197518825531,
      0.7817875742912292,
      0.8019148111343384,
      0.8220953941345215,
      0.7859902381896973,
      0.7668973803520203,
      0.8050083518028259,
      0.8037015795707703,
      0.7563130259513855,
      0.768229603767395,
      0.8105546236038208,
      0.7818055152893066,
      0.7608739137649536,
      0.7857769131660461,
      0.7989056706428528,
      0.7638991475105286,
      0.7652918100357056,
      0.8099737763404846,
      0.8142662048339844,
      0.7813566327095032,
      0.7966576814651489,
      0.8218656182289124,
      0.7997616529464722,
      0.7886432409286499,
      0.8286349773406982,
      0.8295219540596008,
      0.8090271949768066,
      0.8102040886878967,
      0.8405373692512512,
      0.8325960636138916,
      0.801074206829071,
      0.8348380327224731,
      0.8519816398620605,
      0.8136246800422668,
      0.8218761682510376,
      0.7851735353469849,
      0.7856615781784058,
      0.8130906820297241,
      0.8086733222007751,
      0.7947084903717041,
      0.8159664273262024,
      0.8112225532531738,
      0.7870195508003235,
      0.7957789897918701,
      0.8112998008728027,
      0.7847890853881836,
      0.7751390933990479,
      0.7931705713272095,
      0.7824144959449768,
      0.7628241777420044,
      0.760586142539978,
      0.7709553241729736,
      0.7355310916900635,
      0.7244777679443359,
      0.7445950508117676,
      0.7241277694702148,
      0.6862024664878845,
      0.6942728757858276,
      0.6500712633132935,
      0.6261030435562134,
      0.5934634208679199,
      0.6016058325767517,
      0.6285077929496765,
      0.6359302997589111,
      0.6262326240539551,
      0.6893858313560486,
      0.735641598701477,
      0.6907113194465637,
      0.6825718879699707,
      0.7489351630210876,
      0.751897931098938,
      0.6975296139717102,
      0.7282865047454834,
      0.7806470990180969,
      0.7328192591667175,
      0.7013630867004395,
      0.7584332823753357,
      0.7669460773468018,
      0.7152242660522461,
      0.7200118899345398,
      0.7758394479751587,
      0.7440481781959534,
      0.7039150595664978,
      0.733156681060791,
      0.7614100575447083,
      0.692977786064148,
      0.9980450868606567,
      0.9995742440223694,
      0.9995771050453186,
      0.999661922454834,
      0.9987620115280151,
      0.9910002946853638,
      0.9849135279655457,
      0.9620158672332764,
      0.9557018280029297,
      0.9138663411140442,
      0.9104011654853821,
      0.93622887134552,
      0.8853665590286255,
      0.896361231803894,
      0.8399357795715332,
      0.8317657709121704,
      0.9016323089599609,
      0.9358153343200684,
      0.9339814782142639,
      0.9605084657669067,
      0.9298774003982544,
      0.9547881484031677,
      0.9436027407646179,
      0.9797500371932983,
      0.9842174053192139,
      0.9976932406425476,
      0.9985844492912292,
      0.9995641112327576,
      0.9994089603424072,
      0.999771773815155,
      0.9998555779457092,
      0.9998651742935181,
      0.9998849034309387,
      0.9998649954795837,
      0.9998992085456848,
      0.9998934268951416,
      0.9998448491096497,
      0.9997876286506653,
      0.999846339225769,
      0.9998415112495422,
      0.9998793601989746,
      0.9996881484985352,
      0.9996525049209595,
      0.9994250535964966,
      0.9984554052352905,
      0.9982074499130249,
      0.9986386895179749,
      0.9984345436096191,
      0.9961565136909485,
      0.9732030630111694,
      0.9543253183364868,
      0.896857738494873,
      0.8760868310928345,
      0.8979599475860596,
      0.8340115547180176,
      0.8503986597061157,
      0.9164890050888062,
      0.934247612953186,
      0.9732926487922668,
      0.949106752872467,
      0.9492141008377075,
      0.9252023696899414,
      0.942354142665863,
      0.9512760043144226,
      0.9908694624900818,
      0.9802759885787964,
      0.9942870140075684,
      0.982986330986023,
      0.986038327217102,
      0.9983678460121155,
      0.999565601348877,
      0.9997207522392273,
      0.9998570680618286,
      0.9998186826705933,
      0.9996931552886963,
      0.9997540712356567,
      0.9997461438179016,
      0.9997450113296509,
      0.9996798038482666,
      0.9995226263999939,
      0.999802827835083,
      0.9996963143348694,
      0.9998757243156433,
      0.9996949434280396,
      0.9997982978820801,
      0.9997576475143433,
      0.9998289346694946,
      0.9998184442520142,
      0.9995459318161011,
      0.9994329214096069,
      0.9960163831710815,
      0.9981560111045837,
      0.9964057207107544,
      0.9991109371185303,
      0.9990338087081909,
      0.9992556571960449,
      0.9987785816192627,
      0.9995185136795044,
      0.9995182156562805,
      0.9995670318603516,
      0.9989819526672363
    ],
    [
      0.7306528091430664,
      0.7951561212539673,
      0.8109816312789917,
      0.8112517595291138,
      0.8308531045913696,
      0.8550466299057007,
      0.8169236183166504,
      0.8012453317642212,
      0.833547055721283,
      0.8356525301933289,
      0.797226071357727,
      0.8050305247306824,
      0.838870108127594,
      0.8203372955322266,
      0.8002626895904541,
      0.8120845556259155,
      0.8266547918319702,
      0.8026973605155945,
      0.7995922565460205,
      0.8323779106140137,
      0.842545211315155,
      0.8163040280342102,
      0.8185765147209167,
      0.8445152044296265,
      0.8266710042953491,
      0.8146201372146606,
      0.8475809097290039,
      0.850662887096405,
      0.8336672186851501,
      0.8277043700218201,
      0.8589252233505249,
      0.8505885601043701,
      0.820000171661377,
      0.852510929107666,
      0.869031548500061,
      0.8339238166809082,
      0.8395478129386902,
      0.8069766163825989,
      0.807469367980957,
      0.8315677046775818,
      0.8313088417053223,
      0.8192398548126221,
      0.8373352289199829,
      0.8352991342544556,
      0.8156614303588867,
      0.8250523805618286,
      0.8362926840782166,
      0.817554771900177,
      0.8096710443496704,
      0.823390543460846,
      0.8214346766471863,
      0.8060473799705505,
      0.8054035902023315,
      0.8161336183547974,
      0.7947808504104614,
      0.7881056666374207,
      0.802173376083374,
      0.7904807329177856,
      0.7774305939674377,
      0.7724945545196533,
      0.7417097091674805,
      0.7372434735298157,
      0.7217088937759399,
      0.716641366481781,
      0.7399173974990845,
      0.7433999180793762,
      0.7073764801025391,
      0.7517675161361694,
      0.7898919582366943,
      0.7536911964416504,
      0.734785795211792,
      0.7873893976211548,
      0.7992371916770935,
      0.7518283128738403,
      0.7674389481544495,
      0.8135495781898499,
      0.7802506685256958,
      0.7490496039390564,
      0.7856483459472656,
      0.8019143342971802,
      0.7585314512252808,
      0.7515237331390381,
      0.8012471199035645,
      0.7783955335617065,
      0.7426970601081848,
      0.7541570067405701,
      0.7859338521957397,
      0.719366192817688,
      0.9982396960258484,
      0.9996320605278015,
      0.9996673464775085,
      0.9997594952583313,
      0.9994270205497742,
      0.9932651519775391,
      0.9875859022140503,
      0.9669710397720337,
      0.9617596864700317,
      0.9224603176116943,
      0.9192485809326172,
      0.9452788233757019,
      0.897221565246582,
      0.9095090627670288,
      0.8589437007904053,
      0.8541669845581055,
      0.918026328086853,
      0.9482145309448242,
      0.9418455362319946,
      0.9656038284301758,
      0.9371166229248047,
      0.9608862400054932,
      0.9507071375846863,
      0.9834585189819336,
      0.9875537753105164,
      0.9982944130897522,
      0.998907208442688,
      0.9996563792228699,
      0.9995987415313721,
      0.9998441934585571,
      0.9998946189880371,
      0.9999048113822937,
      0.9999107718467712,
      0.9998964667320251,
      0.999915599822998,
      0.9999086260795593,
      0.9998592734336853,
      0.9997990131378174,
      0.99985671043396,
      0.9998499155044556,
      0.9998980760574341,
      0.9997392892837524,
      0.9997468590736389,
      0.999605655670166,
      0.9990772008895874,
      0.9990546107292175,
      0.999209463596344,
      0.9991181492805481,
      0.9972079396247864,
      0.9789122939109802,
      0.9635669589042664,
      0.9124534130096436,
      0.8963325619697571,
      0.9127693176269531,
      0.8507530093193054,
      0.8672279119491577,
      0.9272258281707764,
      0.9421221017837524,
      0.9784169793128967,
      0.9561182260513306,
      0.9603241086006165,
      0.9357091784477234,
      0.9521939754486084,
      0.9568945169448853,
      0.9927062392234802,
      0.9856547117233276,
      0.9966683387756348,
      0.9895232915878296,
      0.9921227693557739,
      0.9991618394851685,
      0.9997133016586304,
      0.9997887015342712,
      0.9998841285705566,
      0.9998709559440613,
      0.9997715950012207,
      0.9998122453689575,
      0.9998109936714172,
      0.9998182654380798,
      0.9997693300247192,
      0.9996523857116699,
      0.9998550415039062,
      0.9997894763946533,
      0.9999082684516907,
      0.9997484683990479,
      0.9998124241828918,
      0.9997803568840027,
      0.9998460412025452,
      0.999853253364563,
      0.9996649026870728,
      0.9995741248130798,
      0.9969479441642761,
      0.9990617036819458,
      0.9976588487625122,
      0.9993633031845093,
      0.9993935227394104,
      0.9994903206825256,
      0.9992324709892273,
      0.9996384382247925,
      0.9995610117912292,
      0.9995896816253662,
      0.9989842772483826
    ],
    [
      0.7603337168693542,
      0.8229920268058777,
      0.8410516977310181,
      0.8338804841041565,
      0.8514904975891113,
      0.8731412887573242,
      0.837181806564331,
      0.8225367665290833,
      0.8525334596633911,
      0.854478120803833,
      0.8195071220397949,
      0.8254784941673279,
      0.8547027707099915,
      0.840619683265686,
      0.8220590949058533,
      0.8283745050430298,
      0.8422139286994934,
      0.8229119181632996,
      0.819575846195221,
      0.8456661701202393,
      0.8577482104301453,
      0.8348919153213501,
      0.8336172103881836,
      0.858339786529541,
      0.8432403206825256,
      0.831064760684967,
      0.8596177101135254,
      0.8631834983825684,
      0.847042441368103,
      0.8388057947158813,
      0.8692727088928223,
      0.8608391880989075,
      0.8309293985366821,
      0.8616889715194702,
      0.8781735897064209,
      0.8465708494186401,
      0.8494463562965393,
      0.8198795318603516,
      0.8188704252243042,
      0.8418505787849426,
      0.8439012169837952,
      0.8308836817741394,
      0.8472390174865723,
      0.8486467599868774,
      0.8313665390014648,
      0.8387042284011841,
      0.8488326072692871,
      0.8343247771263123,
      0.8263697624206543,
      0.835768461227417,
      0.8402434587478638,
      0.8307468891143799,
      0.8285387754440308,
      0.8378572463989258,
      0.8250324130058289,
      0.8216341733932495,
      0.8297452926635742,
      0.8224769234657288,
      0.8183740377426147,
      0.8096559047698975,
      0.7903445959091187,
      0.7761290073394775,
      0.7817032337188721,
      0.7761784791946411,
      0.7917777895927429,
      0.7909445762634277,
      0.753654956817627,
      0.791493833065033,
      0.8227217197418213,
      0.7891061305999756,
      0.7714143991470337,
      0.8135844469070435,
      0.8254469037055969,
      0.7878289222717285,
      0.7923176288604736,
      0.8340213894844055,
      0.8055462837219238,
      0.775794267654419,
      0.8043414950370789,
      0.8230475187301636,
      0.7852880358695984,
      0.7720635533332825,
      0.8167534470558167,
      0.7977504730224609,
      0.7677057981491089,
      0.7680257558822632,
      0.7998605370521545,
      0.7353737354278564,
      0.9983335137367249,
      0.999657928943634,
      0.999679446220398,
      0.99978107213974,
      0.9995049238204956,
      0.9940370917320251,
      0.9887398481369019,
      0.9696652293205261,
      0.9648049473762512,
      0.9270828366279602,
      0.9246690273284912,
      0.9506272077560425,
      0.9054005146026611,
      0.9175510406494141,
      0.869472086429596,
      0.86568284034729,
      0.923725962638855,
      0.9544468522071838,
      0.9460979700088501,
      0.968743085861206,
      0.94114750623703,
      0.9639564156532288,
      0.9549576044082642,
      0.985102653503418,
      0.9889620542526245,
      0.9984866976737976,
      0.999017596244812,
      0.9996894001960754,
      0.9996642470359802,
      0.9998682141304016,
      0.9999096393585205,
      0.9999215602874756,
      0.9999228715896606,
      0.9999104738235474,
      0.9999236464500427,
      0.9999163150787354,
      0.9998648762702942,
      0.9998040199279785,
      0.9998620748519897,
      0.9998552203178406,
      0.9999076724052429,
      0.9997694492340088,
      0.9997909665107727,
      0.9996856451034546,
      0.9993191957473755,
      0.9993373155593872,
      0.9994223117828369,
      0.9993676543235779,
      0.9976874589920044,
      0.981519877910614,
      0.9674139022827148,
      0.9208277463912964,
      0.9072750210762024,
      0.9200059175491333,
      0.860256552696228,
      0.8750338554382324,
      0.9330909252166748,
      0.9453782439231873,
      0.9807906150817871,
      0.9598255157470703,
      0.9641271829605103,
      0.9400777816772461,
      0.9567282199859619,
      0.9607146978378296,
      0.9936091303825378,
      0.9877121448516846,
      0.9974819421768188,
      0.9917488098144531,
      0.9939634203910828,
      0.9994000196456909,
      0.9997721314430237,
      0.9998214244842529,
      0.9998990297317505,
      0.9998961687088013,
      0.9998140931129456,
      0.9998376965522766,
      0.9998427629470825,
      0.9998517632484436,
      0.9998052716255188,
      0.9997119307518005,
      0.9998764395713806,
      0.9998206496238708,
      0.9999180436134338,
      0.9997681975364685,
      0.9998162388801575,
      0.999786913394928,
      0.9998505711555481,
      0.9998651146888733,
      0.999705970287323,
      0.9996327757835388,
      0.9972756505012512,
      0.9992254972457886,
      0.9980458617210388,
      0.9995036125183105,
      0.9996232390403748,
      0.999613344669342,
      0.9994251728057861,
      0.9996939897537231,
      0.999613344669342,
      0.9995986223220825,
      0.9989877939224243
    ],
    [
      0.785953938961029,
      0.846040666103363,
      0.8645890355110168,
      0.8451660871505737,
      0.8624589443206787,
      0.8841280937194824,
      0.8475146293640137,
      0.8332124948501587,
      0.861851692199707,
      0.8638690114021301,
      0.8306854963302612,
      0.8351210355758667,
      0.8629401326179504,
      0.8507747650146484,
      0.8326516151428223,
      0.8365631103515625,
      0.8513346910476685,
      0.8344833850860596,
      0.8297039270401001,
      0.8536890149116516,
      0.8663804531097412,
      0.8444908261299133,
      0.8420785665512085,
      0.8663476705551147,
      0.85214763879776,
      0.8389349579811096,
      0.8663890957832336,
      0.8697789907455444,
      0.8531091809272766,
      0.8446317911148071,
      0.8733030557632446,
      0.8657639026641846,
      0.8361164331436157,
      0.8668057918548584,
      0.8832749128341675,
      0.8530963659286499,
      0.8535662293434143,
      0.8244661092758179,
      0.8240494132041931,
      0.8462470769882202,
      0.8501911759376526,
      0.836289644241333,
      0.8524832129478455,
      0.8551256656646729,
      0.8388727903366089,
      0.845165491104126,
      0.8555141687393188,
      0.842549741268158,
      0.8338265419006348,
      0.843109130859375,
      0.8491376042366028,
      0.8405698537826538,
      0.838336706161499,
      0.8477498292922974,
      0.835898756980896,
      0.8324187397956848,
      0.8389666676521301,
      0.83365797996521,
      0.8288753628730774,
      0.819268524646759,
      0.803414523601532,
      0.7866000533103943,
      0.7925286293029785,
      0.7855433821678162,
      0.804918646812439,
      0.8028750419616699,
      0.7697169780731201,
      0.802018404006958,
      0.8326594829559326,
      0.801271378993988,
      0.7839446067810059,
      0.8228354454040527,
      0.8344448208808899,
      0.7998397350311279,
      0.8028963804244995,
      0.8415056467056274,
      0.8159389495849609,
      0.7877615690231323,
      0.8122684359550476,
      0.8305870294570923,
      0.7953605651855469,
      0.7831158638000488,
      0.8221272230148315,
      0.8042426705360413,
      0.7769191861152649,
      0.7739598751068115,
      0.8053033351898193,
      0.7410722970962524,
      0.998361349105835,
      0.999669075012207,
      0.9996888637542725,
      0.9997895359992981,
      0.9995391964912415,
      0.9942553639411926,
      0.9891659021377563,
      0.970660924911499,
      0.9659799337387085,
      0.9291427731513977,
      0.9273735284805298,
      0.9534209370613098,
      0.9096921682357788,
      0.922387957572937,
      0.8764199018478394,
      0.8732055425643921,
      0.9287382364273071,
      0.9570821523666382,
      0.9492169618606567,
      0.97062748670578,
      0.9434590339660645,
      0.965487003326416,
      0.9571681022644043,
      0.9858572483062744,
      0.9895223379135132,
      0.9985683560371399,
      0.9990734457969666,
      0.9997060894966125,
      0.9996985197067261,
      0.9998805522918701,
      0.99991774559021,
      0.9999303221702576,
      0.9999313354492188,
      0.9999182820320129,
      0.9999285936355591,
      0.9999210238456726,
      0.999869167804718,
      0.999807596206665,
      0.999865710735321,
      0.9998602867126465,
      0.9999135732650757,
      0.9997866153717041,
      0.9998160004615784,
      0.9997290372848511,
      0.9994431734085083,
      0.9994900822639465,
      0.9995340704917908,
      0.9994977116584778,
      0.9979361891746521,
      0.9830752611160278,
      0.9697093367576599,
      0.9261189699172974,
      0.9137159585952759,
      0.9244548082351685,
      0.8661664128303528,
      0.8810588121414185,
      0.9393775463104248,
      0.9477677941322327,
      0.9818902611732483,
      0.961714506149292,
      0.966271698474884,
      0.9426759481430054,
      0.959398627281189,
      0.9632213115692139,
      0.9941574931144714,
      0.9889503121376038,
      0.9978550672531128,
      0.9931087493896484,
      0.9947705864906311,
      0.9995074272155762,
      0.9998019933700562,
      0.9998391270637512,
      0.9999079704284668,
      0.9999093413352966,
      0.9998349547386169,
      0.999851644039154,
      0.9998567700386047,
      0.9998674988746643,
      0.9998227953910828,
      0.9997417330741882,
      0.9998870491981506,
      0.9998366832733154,
      0.999923050403595,
      0.9997778534889221,
      0.99981689453125,
      0.9997884035110474,
      0.9998518228530884,
      0.9998704791069031,
      0.9997237324714661,
      0.9996551871299744,
      0.9973884224891663,
      0.999275803565979,
      0.9981819987297058,
      0.9995571374893188,
      0.9996718764305115,
      0.9996650218963623,
      0.9995118975639343,
      0.9997243285179138,
      0.999629020690918,
      0.9996045827865601,
      0.998986005783081
    ],
    [
      0.8110052943229675,
      0.8679014444351196,
      0.8830288648605347,
      0.8555344343185425,
      0.8723759651184082,
      0.8933502435684204,
      0.8575502634048462,
      0.8432958126068115,
      0.8703456521034241,
      0.8728337287902832,
      0.8407812118530273,
      0.8446226119995117,
      0.8699599504470825,
      0.8596007823944092,
      0.8420905470848083,
      0.8445770740509033,
      0.8591248989105225,
      0.8445947766304016,
      0.8386990427970886,
      0.8607661128044128,
      0.873772144317627,
      0.8535088300704956,
      0.8501276969909668,
      0.8734776973724365,
      0.8605970144271851,
      0.8471955060958862,
      0.8733188509941101,
      0.8763593435287476,
      0.8592976331710815,
      0.8511611223220825,
      0.8791252374649048,
      0.8710466623306274,
      0.8419339060783386,
      0.8718534111976624,
      0.8885381817817688,
      0.8602287173271179,
      0.858737051486969,
      0.8307647705078125,
      0.8316158056259155,
      0.8518214225769043,
      0.8565943241119385,
      0.8430134654045105,
      0.8589551448822021,
      0.8620427250862122,
      0.8467330932617188,
      0.851983904838562,
      0.8621201515197754,
      0.851116955280304,
      0.8416717052459717,
      0.8498689532279968,
      0.8573087453842163,
      0.8503841161727905,
      0.8474842309951782,
      0.8565688133239746,
      0.8463040590286255,
      0.8429770469665527,
      0.8471367955207825,
      0.843487024307251,
      0.8390754461288452,
      0.8281669020652771,
      0.8138445615768433,
      0.7977120280265808,
      0.8032379746437073,
      0.7973949909210205,
      0.8182464241981506,
      0.8147868514060974,
      0.7849569916725159,
      0.813625156879425,
      0.8431473970413208,
      0.8141441345214844,
      0.7973297834396362,
      0.832793653011322,
      0.8438762426376343,
      0.8119974136352539,
      0.8144737482070923,
      0.8503761291503906,
      0.8269358277320862,
      0.8001294136047363,
      0.8213006258010864,
      0.8394365310668945,
      0.8059619665145874,
      0.7932542562484741,
      0.8299448490142822,
      0.8126367330551147,
      0.7880392670631409,
      0.7843092083930969,
      0.8122332096099854,
      0.7495478391647339,
      0.9984188675880432,
      0.9996869564056396,
      0.9997091889381409,
      0.9998040199279785,
      0.999580442905426,
      0.9946253895759583,
      0.9898029565811157,
      0.9722175598144531,
      0.967901349067688,
      0.9325847625732422,
      0.9306170344352722,
      0.9563860297203064,
      0.9141579866409302,
      0.9266606569290161,
      0.882642388343811,
      0.8794169425964355,
      0.932415783405304,
      0.9581935405731201,
      0.9517388343811035,
      0.9725619554519653,
      0.9461836814880371,
      0.9674713611602783,
      0.9598681926727295,
      0.986893892288208,
      0.9903305768966675,
      0.9986756443977356,
      0.9991413950920105,
      0.999724805355072,
      0.999731183052063,
      0.9998924136161804,
      0.9999250769615173,
      0.9999377131462097,
      0.9999370574951172,
      0.9999253153800964,
      0.9999331831932068,
      0.9999248385429382,
      0.9998726844787598,
      0.9998093247413635,
      0.9998676776885986,
      0.99986332654953,
      0.9999178051948547,
      0.9997976422309875,
      0.9998313188552856,
      0.9997548460960388,
      0.9995102286338806,
      0.999562680721283,
      0.9995970129966736,
      0.9995688796043396,
      0.9981400370597839,
      0.9844338893890381,
      0.9718583226203918,
      0.9308905601501465,
      0.9195966720581055,
      0.9287296533584595,
      0.8718894720077515,
      0.886808454990387,
      0.9449971914291382,
      0.9500565528869629,
      0.9830209016799927,
      0.9638582468032837,
      0.9685888290405273,
      0.9456096887588501,
      0.9619981646537781,
      0.9656321406364441,
      0.9945908188819885,
      0.9891013503074646,
      0.9981065988540649,
      0.9937953352928162,
      0.9952651262283325,
      0.9995489120483398,
      0.9998201727867126,
      0.9998507499694824,
      0.9999132752418518,
      0.9999182820320129,
      0.9998495578765869,
      0.9998683333396912,
      0.9998695850372314,
      0.9998817443847656,
      0.9998406171798706,
      0.99977046251297,
      0.999897301197052,
      0.9998517632484436,
      0.9999280571937561,
      0.9997876882553101,
      0.9998185038566589,
      0.9997907280921936,
      0.9998540878295898,
      0.9998766183853149,
      0.9997439980506897,
      0.9996817111968994,
      0.9975705742835999,
      0.9993394613265991,
      0.9983468055725098,
      0.9996068477630615,
      0.9997076988220215,
      0.9997040629386902,
      0.9995745420455933,
      0.9997450113296509,
      0.9996386766433716,
      0.9996059536933899,
      0.9989796280860901
    ],
    [
      0.8349161148071289,
      0.8887765407562256,
      0.8962568640708923,
      0.8671928644180298,
      0.8823955655097961,
      0.9026926159858704,
      0.8695145845413208,
      0.8549935817718506,
      0.8801091909408569,
      0.8824326992034912,
      0.8515228629112244,
      0.8555381298065186,
      0.8778538703918457,
      0.8686535954475403,
      0.8529196381568909,
      0.8526121377944946,
      0.8670368790626526,
      0.8533880710601807,
      0.8479814529418945,
      0.8680849075317383,
      0.8811742067337036,
      0.8625155091285706,
      0.8582772016525269,
      0.8807371258735657,
      0.8686877489089966,
      0.8556194305419922,
      0.8809108734130859,
      0.8835536241531372,
      0.8667963743209839,
      0.8586588501930237,
      0.8853096961975098,
      0.8767871260643005,
      0.84873366355896,
      0.875970184803009,
      0.8934448957443237,
      0.8667480945587158,
      0.8649840354919434,
      0.8392974734306335,
      0.8406857252120972,
      0.8588845133781433,
      0.8634096384048462,
      0.8504063487052917,
      0.8663396835327148,
      0.8695237636566162,
      0.8552600145339966,
      0.8593834638595581,
      0.8694082498550415,
      0.8599579334259033,
      0.8505624532699585,
      0.8566513061523438,
      0.8658214807510376,
      0.8623002171516418,
      0.8576187491416931,
      0.8655678629875183,
      0.859144926071167,
      0.8577032685279846,
      0.8572120666503906,
      0.855550229549408,
      0.855731725692749,
      0.8432464599609375,
      0.8278526067733765,
      0.8147127628326416,
      0.8215517401695251,
      0.8244664669036865,
      0.8383088111877441,
      0.8333916068077087,
      0.8068764209747314,
      0.833000898361206,
      0.8588738441467285,
      0.8318803310394287,
      0.8163645267486572,
      0.8457919955253601,
      0.8566175103187561,
      0.8274800777435303,
      0.8267521858215332,
      0.8599794507026672,
      0.8387367725372314,
      0.8142446875572205,
      0.831291913986206,
      0.84954833984375,
      0.8173166513442993,
      0.8038564920425415,
      0.8382757306098938,
      0.8223626017570496,
      0.8002258539199829,
      0.793678343296051,
      0.8211158514022827,
      0.7588015794754028,
      0.9984524250030518,
      0.9996984601020813,
      0.9997227787971497,
      0.999815821647644,
      0.9996203184127808,
      0.9950858354568481,
      0.990608811378479,
      0.9741293787956238,
      0.9702780246734619,
      0.936109721660614,
      0.9342819452285767,
      0.9596633911132812,
      0.9192755222320557,
      0.9313128590583801,
      0.8897407054901123,
      0.8857523202896118,
      0.9357239007949829,
      0.9617093205451965,
      0.9553569555282593,
      0.9749528169631958,
      0.9494799375534058,
      0.969907820224762,
      0.9626106023788452,
      0.9880021810531616,
      0.9912540912628174,
      0.9988029599189758,
      0.9991969466209412,
      0.9997402429580688,
      0.9997590184211731,
      0.9999026656150818,
      0.9999317526817322,
      0.9999446868896484,
      0.999942421913147,
      0.9999322295188904,
      0.9999372959136963,
      0.9999285936355591,
      0.9998764395713806,
      0.9998109340667725,
      0.9998691082000732,
      0.9998659491539001,
      0.9999220371246338,
      0.9998074769973755,
      0.9998453855514526,
      0.9997773170471191,
      0.9995629191398621,
      0.999626874923706,
      0.9996511936187744,
      0.9996368288993835,
      0.9984545111656189,
      0.9862116575241089,
      0.9742515683174133,
      0.9350804090499878,
      0.924899697303772,
      0.9328690767288208,
      0.8767256736755371,
      0.892365574836731,
      0.9493792057037354,
      0.9515427350997925,
      0.9839955568313599,
      0.965622067451477,
      0.9708701372146606,
      0.9487940669059753,
      0.9650058150291443,
      0.9683609008789062,
      0.9951056241989136,
      0.9901136159896851,
      0.998323380947113,
      0.9940991997718811,
      0.9955554604530334,
      0.9996156096458435,
      0.9998369812965393,
      0.999860405921936,
      0.9999175071716309,
      0.9999255537986755,
      0.9998627305030823,
      0.9998787641525269,
      0.9998815059661865,
      0.9998955130577087,
      0.9998584985733032,
      0.999799370765686,
      0.9999080300331116,
      0.9998670220375061,
      0.9999328851699829,
      0.9997965693473816,
      0.9998207092285156,
      0.9997939467430115,
      0.9998571276664734,
      0.9998836517333984,
      0.9997668266296387,
      0.999712347984314,
      0.997805655002594,
      0.9994154572486877,
      0.99852454662323,
      0.9996528029441833,
      0.999747633934021,
      0.9997376203536987,
      0.999622642993927,
      0.9997637867927551,
      0.999647319316864,
      0.9996068477630615,
      0.9989714622497559
    ],
    [
      0.8601083755493164,
      0.9112152457237244,
      0.9097400307655334,
      0.8783358931541443,
      0.8900309801101685,
      0.9108336567878723,
      0.8787394762039185,
      0.864230751991272,
      0.8876217603683472,
      0.8893947005271912,
      0.8591660261154175,
      0.8634240627288818,
      0.8841700553894043,
      0.8753477334976196,
      0.8607548475265503,
      0.8588130474090576,
      0.8730222582817078,
      0.8605200052261353,
      0.8554742932319641,
      0.8735878467559814,
      0.8869642019271851,
      0.8706336617469788,
      0.8653472065925598,
      0.887258768081665,
      0.8763102889060974,
      0.8631121516227722,
      0.8867520093917847,
      0.890151858329773,
      0.8735312223434448,
      0.8660163283348083,
      0.8906538486480713,
      0.8824400901794434,
      0.8550997972488403,
      0.8803820013999939,
      0.8975014686584473,
      0.8721616268157959,
      0.870495080947876,
      0.8467115163803101,
      0.8493858575820923,
      0.8657016754150391,
      0.8700599074363708,
      0.8572003841400146,
      0.8734527826309204,
      0.8766173124313354,
      0.8624933362007141,
      0.8658906817436218,
      0.8765817284584045,
      0.8680641651153564,
      0.8588403463363647,
      0.8630314469337463,
      0.8731579184532166,
      0.8717784881591797,
      0.8665473461151123,
      0.8734515905380249,
      0.869491457939148,
      0.8702058792114258,
      0.8656277060508728,
      0.8644380569458008,
      0.8682253956794739,
      0.8559737205505371,
      0.8390330076217651,
      0.8270831108093262,
      0.8370550870895386,
      0.8421637415885925,
      0.8534246683120728,
      0.8480048775672913,
      0.8247815370559692,
      0.8490733504295349,
      0.8716335296630859,
      0.845881462097168,
      0.8318852186203003,
      0.8567717671394348,
      0.867294430732727,
      0.8404003977775574,
      0.8366429805755615,
      0.8684206008911133,
      0.849256694316864,
      0.8265594840049744,
      0.8397417068481445,
      0.8581820726394653,
      0.8270599842071533,
      0.8133845925331116,
      0.8452582359313965,
      0.8301787972450256,
      0.8104492425918579,
      0.8018266558647156,
      0.8273720741271973,
      0.7670321464538574,
      0.9985187649726868,
      0.9997148513793945,
      0.999740481376648,
      0.9998294115066528,
      0.999660074710846,
      0.995552659034729,
      0.9913861155509949,
      0.9760293960571289,
      0.9726219773292542,
      0.9397069215774536,
      0.9377192258834839,
      0.9626739025115967,
      0.9240116477012634,
      0.9353258609771729,
      0.8958714604377747,
      0.8909006118774414,
      0.9387170076370239,
      0.964654266834259,
      0.9587993621826172,
      0.9771050214767456,
      0.9525164365768433,
      0.9722287654876709,
      0.965205192565918,
      0.9890527129173279,
      0.9926440715789795,
      0.9989637732505798,
      0.9992677569389343,
      0.9997577667236328,
      0.9997857213020325,
      0.9999121427536011,
      0.9999372363090515,
      0.9999500513076782,
      0.9999464750289917,
      0.9999378323554993,
      0.9999404549598694,
      0.9999315142631531,
      0.9998791813850403,
      0.9998118281364441,
      0.9998698830604553,
      0.9998674392700195,
      0.999925434589386,
      0.9998155832290649,
      0.9998565316200256,
      0.9997955560684204,
      0.999606728553772,
      0.9996748566627502,
      0.9996936321258545,
      0.9996885061264038,
      0.9987266659736633,
      0.9871533513069153,
      0.9764509797096252,
      0.9383122324943542,
      0.9296338558197021,
      0.9370537996292114,
      0.8833230137825012,
      0.8980832695960999,
      0.9551083445549011,
      0.9535018801689148,
      0.9851162433624268,
      0.967616617679596,
      0.9730596542358398,
      0.9518042206764221,
      0.9676841497421265,
      0.9708258509635925,
      0.9956203699111938,
      0.9900446534156799,
      0.9985182881355286,
      0.9944909811019897,
      0.995956301689148,
      0.9996578693389893,
      0.999851644039154,
      0.9998681545257568,
      0.9999210238456726,
      0.9999316930770874,
      0.9998730421066284,
      0.9998875260353088,
      0.9998915195465088,
      0.9999061226844788,
      0.9998731017112732,
      0.9998228549957275,
      0.999916672706604,
      0.9998805522918701,
      0.9999372959136963,
      0.9998064637184143,
      0.9998233914375305,
      0.999797523021698,
      0.9998602867126465,
      0.9998906254768372,
      0.9997879266738892,
      0.9997397661209106,
      0.9980307817459106,
      0.9994778037071228,
      0.9986681342124939,
      0.9996904730796814,
      0.9997789263725281,
      0.9997640252113342,
      0.9996630549430847,
      0.9997790455818176,
      0.9996534585952759,
      0.999607503414154,
      0.9989611506462097
    ],
    [
      0.87581866979599,
      0.9249392747879028,
      0.9199140071868896,
      0.8872472643852234,
      0.8964279890060425,
      0.9171695709228516,
      0.8862189054489136,
      0.8719715476036072,
      0.8934777975082397,
      0.8951038122177124,
      0.8664172887802124,
      0.8703916072845459,
      0.8890986442565918,
      0.8815060257911682,
      0.8680803775787354,
      0.8650711178779602,
      0.8791839480400085,
      0.8678407669067383,
      0.8623932003974915,
      0.8789002895355225,
      0.8922080993652344,
      0.8772537708282471,
      0.8711260557174683,
      0.8921539783477783,
      0.8820962905883789,
      0.869839072227478,
      0.8906041979789734,
      0.8950514197349548,
      0.8790019154548645,
      0.8718762397766113,
      0.8947504758834839,
      0.8873491287231445,
      0.8599768877029419,
      0.8848328590393066,
      0.9004476070404053,
      0.8762116432189941,
      0.8753610849380493,
      0.8535655736923218,
      0.8579719066619873,
      0.8722902536392212,
      0.87565016746521,
      0.86415034532547,
      0.8804748058319092,
      0.8829213380813599,
      0.8687903881072998,
      0.8726776838302612,
      0.883845865726471,
      0.8752720355987549,
      0.8665074110031128,
      0.8701534271240234,
      0.8802577257156372,
      0.879921555519104,
      0.87491375207901,
      0.8811036348342896,
      0.8780455589294434,
      0.8798530101776123,
      0.873793363571167,
      0.8729612827301025,
      0.8780785799026489,
      0.8651196956634521,
      0.8480751514434814,
      0.8366658091545105,
      0.846966028213501,
      0.85390305519104,
      0.8630863428115845,
      0.8574872612953186,
      0.8372576236724854,
      0.8597312569618225,
      0.8801239728927612,
      0.855281412601471,
      0.8428869247436523,
      0.8646306395530701,
      0.874724268913269,
      0.8495047092437744,
      0.8454867601394653,
      0.8752321600914001,
      0.8568513989448547,
      0.8363145589828491,
      0.8469918966293335,
      0.8650168776512146,
      0.8345940709114075,
      0.820888340473175,
      0.8510803580284119,
      0.835983157157898,
      0.8170651197433472,
      0.8083739280700684,
      0.8320761322975159,
      0.7723621129989624,
      0.998590886592865,
      0.9997174143791199,
      0.9997581839561462,
      0.9998416304588318,
      0.9996952414512634,
      0.995964527130127,
      0.992084264755249,
      0.9778494834899902,
      0.9748034477233887,
      0.9429119825363159,
      0.9405688047409058,
      0.9652240872383118,
      0.9277299642562866,
      0.9381911158561707,
      0.9007353782653809,
      0.8954135179519653,
      0.941667914390564,
      0.9668206572532654,
      0.96169114112854,
      0.9790791869163513,
      0.9557314515113831,
      0.9746214747428894,
      0.9680115580558777,
      0.9901178479194641,
      0.9931026697158813,
      0.999101459980011,
      0.9993350505828857,
      0.9997751116752625,
      0.9998109340667725,
      0.9999208450317383,
      0.9999426007270813,
      0.9999553561210632,
      0.9999504685401917,
      0.9999425411224365,
      0.9999434351921082,
      0.9999343752861023,
      0.9998826384544373,
      0.999812662601471,
      0.9998713135719299,
      0.9998692274093628,
      0.9999284744262695,
      0.9998223781585693,
      0.9998660683631897,
      0.9998095035552979,
      0.9996362328529358,
      0.9997081756591797,
      0.9997275471687317,
      0.9997320175170898,
      0.9989399909973145,
      0.9888491630554199,
      0.9788450002670288,
      0.942990243434906,
      0.9350333213806152,
      0.9425199031829834,
      0.8894588947296143,
      0.9038128852844238,
      0.9604793787002563,
      0.9553544521331787,
      0.986220121383667,
      0.9697201251983643,
      0.9754016399383545,
      0.9562897682189941,
      0.9706544280052185,
      0.9734398126602173,
      0.9961153268814087,
      0.9909473061561584,
      0.9986779093742371,
      0.9948227405548096,
      0.9962103962898254,
      0.99969083070755,
      0.999861478805542,
      0.9998738169670105,
      0.9999240636825562,
      0.9999364614486694,
      0.9998812079429626,
      0.9998946189880371,
      0.9999000430107117,
      0.9999154210090637,
      0.9998847246170044,
      0.9998420476913452,
      0.9999238848686218,
      0.9998916983604431,
      0.9999422430992126,
      0.999816358089447,
      0.9998260140419006,
      0.9998014569282532,
      0.9998629093170166,
      0.9998965859413147,
      0.9998058080673218,
      0.9997621178627014,
      0.9982011318206787,
      0.9995267391204834,
      0.998782753944397,
      0.9997191429138184,
      0.9998019337654114,
      0.9997828602790833,
      0.9996904730796814,
      0.9997897744178772,
      0.9996578097343445,
      0.9996070861816406,
      0.9989524483680725
    ],
    [
      0.8923937678337097,
      0.9390052556991577,
      0.9304568767547607,
      0.8966167569160461,
      0.9034861326217651,
      0.9238249659538269,
      0.8939781188964844,
      0.8793252110481262,
      0.8991284370422363,
      0.9007157683372498,
      0.8730854988098145,
      0.8762695789337158,
      0.8933020830154419,
      0.887107253074646,
      0.8744990825653076,
      0.8709666728973389,
      0.8856649398803711,
      0.8745940923690796,
      0.8687341213226318,
      0.884885311126709,
      0.8974834084510803,
      0.8830277919769287,
      0.8765228986740112,
      0.897872805595398,
      0.888407826423645,
      0.8761067390441895,
      0.8957058787345886,
      0.9001998901367188,
      0.8847767114639282,
      0.8770514726638794,
      0.8993291854858398,
      0.892371654510498,
      0.8650647401809692,
      0.8883206844329834,
      0.9037541747093201,
      0.8804616332054138,
      0.8804463744163513,
      0.8600428104400635,
      0.8664872646331787,
      0.8789372444152832,
      0.8814667463302612,
      0.8708006143569946,
      0.887550413608551,
      0.8893762230873108,
      0.8749769926071167,
      0.8795084953308105,
      0.8909729719161987,
      0.8818001747131348,
      0.8733847141265869,
      0.8766350746154785,
      0.8866541385650635,
      0.8868951201438904,
      0.8821803331375122,
      0.8875794410705566,
      0.8851089477539062,
      0.8871710300445557,
      0.8812686204910278,
      0.8796458840370178,
      0.8853746652603149,
      0.872718095779419,
      0.856517493724823,
      0.8452763557434082,
      0.8566954135894775,
      0.8626526594161987,
      0.8716573119163513,
      0.864036500453949,
      0.8455085754394531,
      0.86707603931427,
      0.8862572908401489,
      0.8618218302726746,
      0.8507863283157349,
      0.8709249496459961,
      0.8804211616516113,
      0.856299102306366,
      0.8530072569847107,
      0.8813721537590027,
      0.86357182264328,
      0.844106912612915,
      0.8535869717597961,
      0.8712180852890015,
      0.8412588238716125,
      0.826047956943512,
      0.856521487236023,
      0.841526448726654,
      0.82320237159729,
      0.8141708970069885,
      0.8369508981704712,
      0.7779683470726013,
      0.998717188835144,
      0.9997373223304749,
      0.9997661113739014,
      0.9998289942741394,
      0.9995512962341309,
      0.9959399700164795,
      0.9926366806030273,
      0.9797558784484863,
      0.9771187901496887,
      0.9464867115020752,
      0.9440107345581055,
      0.9682207107543945,
      0.9324502944946289,
      0.9418960809707642,
      0.907044529914856,
      0.9006110429763794,
      0.9445089101791382,
      0.9693683385848999,
      0.9650270938873291,
      0.9812818765640259,
      0.959764838218689,
      0.9772568345069885,
      0.9708080291748047,
      0.9910756945610046,
      0.9936547875404358,
      0.9991631507873535,
      0.9993764162063599,
      0.9997854828834534,
      0.9998267292976379,
      0.9999246001243591,
      0.9999461770057678,
      0.9999591112136841,
      0.9999537467956543,
      0.999947190284729,
      0.9999464154243469,
      0.999937117099762,
      0.9998854398727417,
      0.9998131394386292,
      0.9998718500137329,
      0.9998704791069031,
      0.9999312162399292,
      0.9998277425765991,
      0.9998745918273926,
      0.9998223185539246,
      0.9996639490127563,
      0.9997372031211853,
      0.9997587203979492,
      0.9997674226760864,
      0.9991187453269958,
      0.9893381595611572,
      0.9809755086898804,
      0.9473637342453003,
      0.9393723011016846,
      0.9470375180244446,
      0.8949663639068604,
      0.9077844023704529,
      0.964022159576416,
      0.9568986892700195,
      0.9874551296234131,
      0.9717459678649902,
      0.9776195287704468,
      0.9605960845947266,
      0.9735218286514282,
      0.9760953783988953,
      0.9965847730636597,
      0.9918857216835022,
      0.9988462328910828,
      0.9951425790786743,
      0.9964476823806763,
      0.9997221231460571,
      0.9998719096183777,
      0.9998797178268433,
      0.999926745891571,
      0.9999415874481201,
      0.9998898506164551,
      0.9999022483825684,
      0.9999091625213623,
      0.9999251961708069,
      0.9998974204063416,
      0.9998601675033569,
      0.9999295473098755,
      0.9998966455459595,
      0.9999437928199768,
      0.9998208284378052,
      0.9998253583908081,
      0.9998008012771606,
      0.9998602867126465,
      0.9998980164527893,
      0.9998119473457336,
      0.9997830986976624,
      0.9984095096588135,
      0.9995864629745483,
      0.9989311099052429,
      0.9997522234916687,
      0.9998271465301514,
      0.9998045563697815,
      0.9997220039367676,
      0.9998025298118591,
      0.9996645450592041,
      0.9996093511581421,
      0.9989449977874756
    ],
    [
      0.9025959968566895,
      0.9490678906440735,
      0.9377828240394592,
      0.9042544364929199,
      0.9088273048400879,
      0.929282546043396,
      0.9003870487213135,
      0.8852177858352661,
      0.9036014080047607,
      0.9051398038864136,
      0.8787936568260193,
      0.8811700344085693,
      0.8976471424102783,
      0.891512393951416,
      0.8794512152671814,
      0.8759647607803345,
      0.8913880586624146,
      0.8797554969787598,
      0.8742842674255371,
      0.890241801738739,
      0.9023870229721069,
      0.8883397579193115,
      0.881415843963623,
      0.9018984436988831,
      0.8938180208206177,
      0.8819317817687988,
      0.9002162218093872,
      0.9047601222991943,
      0.8902713656425476,
      0.8824990391731262,
      0.9033944010734558,
      0.8967310190200806,
      0.8703627586364746,
      0.8915166854858398,
      0.9069904088973999,
      0.8848182559013367,
      0.8857467174530029,
      0.8667722940444946,
      0.875070333480835,
      0.884944498538971,
      0.8872275948524475,
      0.8778687119483948,
      0.8944255709648132,
      0.8955427408218384,
      0.8808726072311401,
      0.8859291076660156,
      0.8978064060211182,
      0.8879055976867676,
      0.8792343139648438,
      0.8825429081916809,
      0.8925409913063049,
      0.8923078775405884,
      0.887834370136261,
      0.8929710984230042,
      0.8903174996376038,
      0.8922281265258789,
      0.8870300054550171,
      0.8849076628684998,
      0.8899602890014648,
      0.8774608373641968,
      0.8626319169998169,
      0.8522313237190247,
      0.8635607957839966,
      0.868333101272583,
      0.8779881000518799,
      0.8691632747650146,
      0.8508579730987549,
      0.8717881441116333,
      0.8911979794502258,
      0.8666188716888428,
      0.8563289046287537,
      0.8759816288948059,
      0.8858246207237244,
      0.8623762130737305,
      0.8591933250427246,
      0.8869500756263733,
      0.8700931072235107,
      0.8513920307159424,
      0.8598220348358154,
      0.8773773312568665,
      0.848554790019989,
      0.8336635828018188,
      0.862419843673706,
      0.8479223251342773,
      0.8302584886550903,
      0.820426881313324,
      0.8424095511436462,
      0.7843930125236511,
      0.9987612962722778,
      0.999747633934021,
      0.9997785091400146,
      0.9998395442962646,
      0.9995985627174377,
      0.99629807472229,
      0.9931925535202026,
      0.9813369512557983,
      0.979049026966095,
      0.9499847292900085,
      0.9471880793571472,
      0.9709885120391846,
      0.9369779229164124,
      0.9452609419822693,
      0.9129470586776733,
      0.9056715369224548,
      0.9473485350608826,
      0.9719629287719727,
      0.9681001901626587,
      0.9833080172538757,
      0.9638184309005737,
      0.9794944524765015,
      0.9734289646148682,
      0.992101788520813,
      0.9943360090255737,
      0.9992697238922119,
      0.9994273781776428,
      0.9997974038124084,
      0.9998444318771362,
      0.9999309778213501,
      0.9999499917030334,
      0.9999626874923706,
      0.9999565482139587,
      0.9999511241912842,
      0.9999485611915588,
      0.9999393820762634,
      0.9998869895935059,
      0.9998117089271545,
      0.999872088432312,
      0.9998716115951538,
      0.9999340176582336,
      0.999833345413208,
      0.9998824596405029,
      0.9998341798782349,
      0.9996881484985352,
      0.9997624158859253,
      0.999785840511322,
      0.9997983574867249,
      0.999275803565979,
      0.9908882975578308,
      0.9831233024597168,
      0.9530901312828064,
      0.9443755745887756,
      0.9518561363220215,
      0.9010315537452698,
      0.9124383926391602,
      0.9678965210914612,
      0.9587588310241699,
      0.9884508848190308,
      0.9739019274711609,
      0.9798504114151001,
      0.9648271799087524,
      0.9761584401130676,
      0.9786148071289062,
      0.9970223903656006,
      0.9928123950958252,
      0.9989833235740662,
      0.9953893423080444,
      0.9966886043548584,
      0.9997506141662598,
      0.9998815059661865,
      0.9998849034309387,
      0.9999290704727173,
      0.9999460577964783,
      0.9998974800109863,
      0.9999086260795593,
      0.9999147057533264,
      0.9999310970306396,
      0.9999035000801086,
      0.9998718500137329,
      0.9999347925186157,
      0.9999056458473206,
      0.9999468922615051,
      0.9998270869255066,
      0.9998258948326111,
      0.9998022317886353,
      0.9998610615730286,
      0.9999021887779236,
      0.9998255372047424,
      0.9997954368591309,
      0.9984463453292847,
      0.9994969964027405,
      0.9989826679229736,
      0.9997742176055908,
      0.9998469948768616,
      0.9998228549957275,
      0.999748706817627,
      0.9998140335083008,
      0.9996697306632996,
      0.9996082186698914,
      0.9989332556724548
    ],
    [
      0.9096996188163757,
      0.9545654058456421,
      0.942738950252533,
      0.9098488092422485,
      0.9132022857666016,
      0.9334489107131958,
      0.9060238599777222,
      0.8902454376220703,
      0.9069241285324097,
      0.9090842604637146,
      0.8838274478912354,
      0.885330080986023,
      0.9011972546577454,
      0.8955683708190918,
      0.883892297744751,
      0.8798036575317383,
      0.8955546617507935,
      0.8845125436782837,
      0.8792508840560913,
      0.8945664167404175,
      0.9061253070831299,
      0.8931055068969727,
      0.8861533403396606,
      0.9062288999557495,
      0.8989357352256775,
      0.8870418667793274,
      0.9041768908500671,
      0.9092668890953064,
      0.8953777551651001,
      0.8882736563682556,
      0.9074500203132629,
      0.901200532913208,
      0.8756210207939148,
      0.8947533369064331,
      0.9099477529525757,
      0.8892649412155151,
      0.8901865482330322,
      0.8731438517570496,
      0.8829655051231384,
      0.890153169631958,
      0.8927330374717712,
      0.8839198350906372,
      0.8999884128570557,
      0.9008909463882446,
      0.8859796524047852,
      0.8910861611366272,
      0.9030144214630127,
      0.8928871154785156,
      0.88394695520401,
      0.8874001502990723,
      0.8972163796424866,
      0.8962736129760742,
      0.89208984375,
      0.897060215473175,
      0.894404411315918,
      0.8957576751708984,
      0.8912923336029053,
      0.8889005780220032,
      0.893593430519104,
      0.8806904554367065,
      0.8673022389411926,
      0.8578284382820129,
      0.8681038618087769,
      0.8723365068435669,
      0.8813955783843994,
      0.8727869987487793,
      0.8549966812133789,
      0.8748866319656372,
      0.8946419954299927,
      0.8708416223526001,
      0.8611609935760498,
      0.8799118995666504,
      0.8902585506439209,
      0.8673428297042847,
      0.8646456003189087,
      0.8916730880737305,
      0.8763500452041626,
      0.857877254486084,
      0.8656314015388489,
      0.883317232131958,
      0.8559291362762451,
      0.8406325578689575,
      0.8684751987457275,
      0.8554578423500061,
      0.8376272916793823,
      0.8266569375991821,
      0.8476980924606323,
      0.7904090881347656,
      0.998807966709137,
      0.9997592568397522,
      0.9997909069061279,
      0.999849796295166,
      0.9996401071548462,
      0.9966294169425964,
      0.9936971664428711,
      0.982738196849823,
      0.9808229207992554,
      0.9538308382034302,
      0.9506257772445679,
      0.9732826948165894,
      0.9405902624130249,
      0.948018491268158,
      0.9174146056175232,
      0.9092984199523926,
      0.9494428634643555,
      0.9746006727218628,
      0.970379114151001,
      0.9847899079322815,
      0.9666372537612915,
      0.9812091588973999,
      0.9755384922027588,
      0.9929414987564087,
      0.9949255585670471,
      0.9993603825569153,
      0.99947190284729,
      0.9998080730438232,
      0.9998588562011719,
      0.9999359846115112,
      0.9999527335166931,
      0.9999653100967407,
      0.9999586343765259,
      0.9999539256095886,
      0.9999504089355469,
      0.999941349029541,
      0.9998887777328491,
      0.9998112916946411,
      0.9998720288276672,
      0.9998721480369568,
      0.9999361634254456,
      0.999836802482605,
      0.9998881220817566,
      0.9998418688774109,
      0.9997040033340454,
      0.9997804760932922,
      0.9998050332069397,
      0.9998201131820679,
      0.9993802309036255,
      0.9913264513015747,
      0.9846200346946716,
      0.9570996761322021,
      0.948350191116333,
      0.9556739330291748,
      0.9066309928894043,
      0.9174779653549194,
      0.9715622663497925,
      0.9609082937240601,
      0.9894601106643677,
      0.9759058952331543,
      0.9816914200782776,
      0.9677354097366333,
      0.9780142903327942,
      0.9804317355155945,
      0.9973216652870178,
      0.9935135841369629,
      0.9991078972816467,
      0.9957672357559204,
      0.9969664216041565,
      0.999773383140564,
      0.9998885989189148,
      0.9998887181282043,
      0.9999306797981262,
      0.9999496936798096,
      0.9999039769172668,
      0.9999138712882996,
      0.999920666217804,
      0.9999373555183411,
      0.9999107122421265,
      0.9998834729194641,
      0.9999390244483948,
      0.999912679195404,
      0.9999494552612305,
      0.9998325109481812,
      0.9998265504837036,
      0.9998037219047546,
      0.9998618960380554,
      0.9999059438705444,
      0.9998374581336975,
      0.9998102188110352,
      0.9985678791999817,
      0.9995223879814148,
      0.9991017580032349,
      0.9997961521148682,
      0.9998631477355957,
      0.9998378157615662,
      0.9997743368148804,
      0.9998225569725037,
      0.9996698498725891,
      0.9996033310890198,
      0.9989200830459595
    ],
    [
      0.9141942262649536,
      0.9573805928230286,
      0.9461818933486938,
      0.9146628379821777,
      0.9172965288162231,
      0.9369860291481018,
      0.9113584756851196,
      0.8955708742141724,
      0.9104986786842346,
      0.9133977293968201,
      0.8893111944198608,
      0.8898905515670776,
      0.904851496219635,
      0.8996859192848206,
      0.8884334564208984,
      0.8834971189498901,
      0.8993898630142212,
      0.8890552520751953,
      0.8837596774101257,
      0.8984726667404175,
      0.9092867374420166,
      0.8972936868667603,
      0.8905283808708191,
      0.9102026224136353,
      0.9038088917732239,
      0.8915585279464722,
      0.9081313610076904,
      0.9137000441551208,
      0.9002218842506409,
      0.8935232162475586,
      0.9114741086959839,
      0.9057295322418213,
      0.8803415298461914,
      0.897962212562561,
      0.9126233458518982,
      0.8929814696311951,
      0.8947317004203796,
      0.8795254230499268,
      0.8910356163978577,
      0.8966914415359497,
      0.89817214012146,
      0.8902406692504883,
      0.9058297872543335,
      0.906415581703186,
      0.8914746642112732,
      0.8965848088264465,
      0.908595085144043,
      0.8978199362754822,
      0.8885319828987122,
      0.8923465013504028,
      0.9016619920730591,
      0.9000102281570435,
      0.8960806131362915,
      0.9012539386749268,
      0.8988921046257019,
      0.8998644948005676,
      0.8960814476013184,
      0.8934728503227234,
      0.8982031345367432,
      0.8854504227638245,
      0.8729594945907593,
      0.8652808666229248,
      0.8749184012413025,
      0.8783168792724609,
      0.8873681426048279,
      0.8772297501564026,
      0.8605953454971313,
      0.8795899152755737,
      0.8986501097679138,
      0.8753550052642822,
      0.866439163684845,
      0.8839433193206787,
      0.8947059512138367,
      0.8723163604736328,
      0.8701562285423279,
      0.8958834409713745,
      0.8822356462478638,
      0.8640320897102356,
      0.8709954619407654,
      0.8887863159179688,
      0.8628527522087097,
      0.8474001884460449,
      0.8740411400794983,
      0.8621572256088257,
      0.8447136878967285,
      0.8321647644042969,
      0.852053165435791,
      0.7971019744873047,
      0.9987934827804565,
      0.9997666478157043,
      0.9997992515563965,
      0.9998584389686584,
      0.9996820092201233,
      0.9969984292984009,
      0.9942731261253357,
      0.9842718243598938,
      0.9826721549034119,
      0.9576641321182251,
      0.954277515411377,
      0.9756423830986023,
      0.9443039894104004,
      0.9511399269104004,
      0.9219772219657898,
      0.9130977392196655,
      0.9518249034881592,
      0.976447343826294,
      0.9726997017860413,
      0.9862291216850281,
      0.9696476459503174,
      0.9830150604248047,
      0.977543294429779,
      0.993735671043396,
      0.9955358505249023,
      0.9994478225708008,
      0.9995096921920776,
      0.9998181462287903,
      0.9998719096183777,
      0.999940812587738,
      0.9999551773071289,
      0.9999675154685974,
      0.999960720539093,
      0.9999568462371826,
      0.9999522566795349,
      0.9999430775642395,
      0.9998906850814819,
      0.9998108148574829,
      0.9998717904090881,
      0.9998725056648254,
      0.9999380707740784,
      0.999840259552002,
      0.999893069267273,
      0.9998489618301392,
      0.9997172355651855,
      0.999796986579895,
      0.9998224377632141,
      0.9998379349708557,
      0.9994581937789917,
      0.9918811321258545,
      0.9859254956245422,
      0.9606121778488159,
      0.9521220922470093,
      0.9590994119644165,
      0.9120153188705444,
      0.9219133257865906,
      0.9737751483917236,
      0.9626471996307373,
      0.990303099155426,
      0.977728009223938,
      0.9833325147628784,
      0.970221996307373,
      0.9798009991645813,
      0.982177734375,
      0.9975895881652832,
      0.994126558303833,
      0.9992072582244873,
      0.9960241913795471,
      0.9971501231193542,
      0.9997917413711548,
      0.9998945593833923,
      0.9998921751976013,
      0.9999321699142456,
      0.9999525547027588,
      0.9999093413352966,
      0.9999186992645264,
      0.9999268651008606,
      0.9999434947967529,
      0.9999184012413025,
      0.9998944997787476,
      0.9999432563781738,
      0.9999191761016846,
      0.9999493956565857,
      0.9998379349708557,
      0.9998272657394409,
      0.999805212020874,
      0.9998629093170166,
      0.9999097585678101,
      0.9998489022254944,
      0.999825656414032,
      0.9987608790397644,
      0.9995838403701782,
      0.9992201924324036,
      0.999817430973053,
      0.9998782277107239,
      0.9998513460159302,
      0.9997944831848145,
      0.9998306035995483,
      0.9996726512908936,
      0.9996015429496765,
      0.9989102482795715
    ],
    [
      0.9183708429336548,
      0.9596635699272156,
      0.948668360710144,
      0.9193671345710754,
      0.9214589595794678,
      0.9403709769248962,
      0.9162642955780029,
      0.9011197686195374,
      0.9140893220901489,
      0.91749107837677,
      0.8945105075836182,
      0.8944512605667114,
      0.9086754322052002,
      0.9037739634513855,
      0.8935413360595703,
      0.8877145051956177,
      0.9037466049194336,
      0.8942869305610657,
      0.8886404633522034,
      0.9023950099945068,
      0.9125524759292603,
      0.9018404483795166,
      0.895326554775238,
      0.9141897559165955,
      0.9082134962081909,
      0.8960487842559814,
      0.9119415283203125,
      0.9176316261291504,
      0.9047355651855469,
      0.8988537788391113,
      0.9152868986129761,
      0.9098795652389526,
      0.8852736353874207,
      0.9012856483459473,
      0.9155503511428833,
      0.8968239426612854,
      0.8985843062400818,
      0.8848652839660645,
      0.8965595960617065,
      0.9015715718269348,
      0.9032045006752014,
      0.8954614400863647,
      0.9103090167045593,
      0.9110321998596191,
      0.8964619636535645,
      0.9012882709503174,
      0.9133330583572388,
      0.9025956392288208,
      0.8929208517074585,
      0.8969553112983704,
      0.905935525894165,
      0.9035159349441528,
      0.8995866179466248,
      0.9051459431648254,
      0.9032962918281555,
      0.9035180807113647,
      0.9005207419395447,
      0.8983520269393921,
      0.9026180505752563,
      0.8900013566017151,
      0.8790919184684753,
      0.8722913265228271,
      0.881537675857544,
      0.8842498064041138,
      0.893200159072876,
      0.8825450539588928,
      0.8666023015975952,
      0.8840752243995667,
      0.9021934866905212,
      0.8802902102470398,
      0.8717359304428101,
      0.8881275653839111,
      0.8991526365280151,
      0.8777593970298767,
      0.8753359317779541,
      0.9000170230865479,
      0.888107180595398,
      0.870299220085144,
      0.8762686252593994,
      0.894162654876709,
      0.869921863079071,
      0.853877067565918,
      0.8793966770172119,
      0.8690668344497681,
      0.8514967560768127,
      0.8371710181236267,
      0.8565519452095032,
      0.8043321371078491,
      0.9988230466842651,
      0.9997743964195251,
      0.9998078942298889,
      0.9998655319213867,
      0.9997080564498901,
      0.9972357153892517,
      0.9946558475494385,
      0.9853585958480835,
      0.9840269088745117,
      0.9604008197784424,
      0.9570543766021729,
      0.9775022268295288,
      0.947354793548584,
      0.954411506652832,
      0.9259065985679626,
      0.9169139862060547,
      0.9543053507804871,
      0.9781008958816528,
      0.9746440052986145,
      0.9872821569442749,
      0.9719555377960205,
      0.9842205047607422,
      0.9789082407951355,
      0.9942406415939331,
      0.9959354400634766,
      0.9995052218437195,
      0.9995425939559937,
      0.9998262524604797,
      0.9998819828033447,
      0.9999443292617798,
      0.9999573230743408,
      0.9999693036079407,
      0.9999622702598572,
      0.9999591112136841,
      0.9999536871910095,
      0.9999444484710693,
      0.9998919367790222,
      0.9998100996017456,
      0.999871551990509,
      0.9998727440834045,
      0.9999396800994873,
      0.9998425245285034,
      0.9998969435691833,
      0.9998549222946167,
      0.9997287392616272,
      0.9998104572296143,
      0.9998369216918945,
      0.9998525381088257,
      0.9995276927947998,
      0.992573618888855,
      0.9869830012321472,
      0.9635593295097351,
      0.9564748406410217,
      0.9622634053230286,
      0.9168519973754883,
      0.926145076751709,
      0.9752672910690308,
      0.964160680770874,
      0.9909555315971375,
      0.9792042374610901,
      0.9845328330993652,
      0.9721181392669678,
      0.9811646938323975,
      0.983572244644165,
      0.9977975487709045,
      0.9946668744087219,
      0.9992925524711609,
      0.996322751045227,
      0.9973667860031128,
      0.9998078942298889,
      0.9999001026153564,
      0.9998952746391296,
      0.999933660030365,
      0.9999551177024841,
      0.9999139904975891,
      0.9999223947525024,
      0.9999308586120605,
      0.9999474883079529,
      0.9999231696128845,
      0.9999020099639893,
      0.9999460577964783,
      0.9999241232872009,
      0.9999514222145081,
      0.9998424649238586,
      0.9998285174369812,
      0.9998073577880859,
      0.9998639225959778,
      0.9999127984046936,
      0.9998571872711182,
      0.9998367428779602,
      0.9988905787467957,
      0.9996188879013062,
      0.9992825388908386,
      0.9998303055763245,
      0.9998878836631775,
      0.9998612403869629,
      0.9998127222061157,
      0.9998372793197632,
      0.9996735453605652,
      0.9995982050895691,
      0.9989002346992493
    ],
    [
      0.9238247871398926,
      0.9618899822235107,
      0.9526278972625732,
      0.9246386289596558,
      0.9260486364364624,
      0.944063663482666,
      0.9217253923416138,
      0.9071083068847656,
      0.9179601073265076,
      0.9215087890625,
      0.900235116481781,
      0.8995871543884277,
      0.912638783454895,
      0.9082282185554504,
      0.8991273641586304,
      0.8925132751464844,
      0.9087596535682678,
      0.8999576568603516,
      0.8942245244979858,
      0.9071054458618164,
      0.9166088104248047,
      0.9073799848556519,
      0.9012629985809326,
      0.9186989068984985,
      0.913114070892334,
      0.9011876583099365,
      0.9161622524261475,
      0.9218074083328247,
      0.9094126224517822,
      0.9044632315635681,
      0.9189127683639526,
      0.9139214754104614,
      0.8902287483215332,
      0.9044625759124756,
      0.9181491136550903,
      0.9001952409744263,
      0.9022557735443115,
      0.8901396989822388,
      0.9015917778015137,
      0.9062529802322388,
      0.9078492522239685,
      0.9003440141677856,
      0.9147811532020569,
      0.9155433177947998,
      0.9014508724212646,
      0.905840277671814,
      0.9181258082389832,
      0.908017098903656,
      0.8979389071464539,
      0.9015843272209167,
      0.9105086326599121,
      0.9077126979827881,
      0.9034805297851562,
      0.9093294143676758,
      0.9081404209136963,
      0.9075764417648315,
      0.9048942923545837,
      0.9033325910568237,
      0.9073684215545654,
      0.8951197266578674,
      0.8852264881134033,
      0.8796026706695557,
      0.8885930776596069,
      0.8910154104232788,
      0.9002094268798828,
      0.8890867829322815,
      0.8734043836593628,
      0.8895854353904724,
      0.9066458344459534,
      0.8864840865135193,
      0.8786351084709167,
      0.8936587572097778,
      0.9040951728820801,
      0.8840903043746948,
      0.8812513947486877,
      0.9043560028076172,
      0.8942740559577942,
      0.8773666620254517,
      0.8820284605026245,
      0.8993103504180908,
      0.8765982389450073,
      0.8602023720741272,
      0.8843733668327332,
      0.875715970993042,
      0.8574008941650391,
      0.8423499464988708,
      0.8609629273414612,
      0.8111284971237183,
      0.9989033341407776,
      0.9997871518135071,
      0.9998185038566589,
      0.9998724460601807,
      0.9997304677963257,
      0.9974410533905029,
      0.9950076341629028,
      0.9863542318344116,
      0.9853002429008484,
      0.9629538059234619,
      0.9598534107208252,
      0.9794748425483704,
      0.9506954550743103,
      0.9581577181816101,
      0.9305214285850525,
      0.921746551990509,
      0.9578961133956909,
      0.980518102645874,
      0.9767203330993652,
      0.9883301854133606,
      0.9742128252983093,
      0.9853588938713074,
      0.980230450630188,
      0.9947115778923035,
      0.9962756633758545,
      0.9995574355125427,
      0.9995744824409485,
      0.9998350739479065,
      0.9998918175697327,
      0.999947726726532,
      0.9999593496322632,
      0.9999711513519287,
      0.9999637603759766,
      0.9999611973762512,
      0.9999551773071289,
      0.9999458193778992,
      0.9998932480812073,
      0.9998098611831665,
      0.9998713135719299,
      0.9998729825019836,
      0.9999412298202515,
      0.9998449087142944,
      0.9999010562896729,
      0.999860405921936,
      0.999740481376648,
      0.9998233914375305,
      0.999849796295166,
      0.9998663663864136,
      0.9995889663696289,
      0.993189811706543,
      0.9879229068756104,
      0.9664030075073242,
      0.9607366323471069,
      0.965333878993988,
      0.9221222400665283,
      0.9315508604049683,
      0.9772313833236694,
      0.9658447504043579,
      0.9915904402732849,
      0.9806268215179443,
      0.985703706741333,
      0.9740328788757324,
      0.9824801087379456,
      0.98487788438797,
      0.9980037212371826,
      0.9952053427696228,
      0.9993817210197449,
      0.996652364730835,
      0.9976029396057129,
      0.9998245239257812,
      0.999906063079834,
      0.9998989701271057,
      0.9999350309371948,
      0.9999577403068542,
      0.9999184012413025,
      0.9999261498451233,
      0.9999348521232605,
      0.9999514818191528,
      0.9999279975891113,
      0.9999092817306519,
      0.9999489784240723,
      0.9999286532402039,
      0.99995356798172,
      0.9998481273651123,
      0.9998306035995483,
      0.9998098611831665,
      0.9998648762702942,
      0.9999157786369324,
      0.9998646378517151,
      0.999846339225769,
      0.9990124702453613,
      0.9996514916419983,
      0.9993463754653931,
      0.9998433589935303,
      0.9998987317085266,
      0.9998720288276672,
      0.9998320937156677,
      0.9998445510864258,
      0.9996752142906189,
      0.9995956420898438,
      0.9988904595375061
    ],
    [
      0.9300405979156494,
      0.9646077752113342,
      0.9562903046607971,
      0.9295001029968262,
      0.9313089847564697,
      0.9475841522216797,
      0.9263546466827393,
      0.9120972752571106,
      0.9217405319213867,
      0.9251971244812012,
      0.9049115180969238,
      0.9044027924537659,
      0.9163801074028015,
      0.9124950766563416,
      0.9043319225311279,
      0.8971445560455322,
      0.9130531549453735,
      0.9056129455566406,
      0.8994897603988647,
      0.9118466377258301,
      0.9210702180862427,
      0.9129712581634521,
      0.9073529243469238,
      0.9229696393013,
      0.9177832007408142,
      0.906156599521637,
      0.9200963973999023,
      0.9256244897842407,
      0.9136795997619629,
      0.9091856479644775,
      0.9219943881034851,
      0.9173758029937744,
      0.894437313079834,
      0.9073976278305054,
      0.9204944372177124,
      0.9034943580627441,
      0.9055846929550171,
      0.8949716091156006,
      0.9061280488967896,
      0.9106194972991943,
      0.9125144481658936,
      0.9052884578704834,
      0.9192162752151489,
      0.9199051260948181,
      0.906281590461731,
      0.9100607633590698,
      0.9226452708244324,
      0.9135361909866333,
      0.9030318260192871,
      0.9060677289962769,
      0.9150208830833435,
      0.9121854305267334,
      0.9073372483253479,
      0.9138368368148804,
      0.9132310152053833,
      0.9119442105293274,
      0.9092276096343994,
      0.9082207083702087,
      0.9119163155555725,
      0.9003515243530273,
      0.8912371397018433,
      0.8862954378128052,
      0.8954176902770996,
      0.8974335193634033,
      0.9065666198730469,
      0.8950248956680298,
      0.8805987238883972,
      0.8952714204788208,
      0.9111857414245605,
      0.8930999636650085,
      0.8857144713401794,
      0.899103045463562,
      0.9092336297035217,
      0.8906370997428894,
      0.8873175382614136,
      0.9085012078285217,
      0.9001643657684326,
      0.8844403624534607,
      0.8874452114105225,
      0.9039193391799927,
      0.8823586702346802,
      0.8662304282188416,
      0.8884868025779724,
      0.8811107277870178,
      0.8629759550094604,
      0.8468315005302429,
      0.8652498126029968,
      0.8170135021209717,
      0.9988638162612915,
      0.9997919797897339,
      0.9998245239257812,
      0.9998776316642761,
      0.9997493028640747,
      0.9976329803466797,
      0.9953280687332153,
      0.9872488975524902,
      0.9862467050552368,
      0.9648987650871277,
      0.9622218608856201,
      0.981134295463562,
      0.9536420106887817,
      0.9616385698318481,
      0.9348664283752441,
      0.9265769720077515,
      0.9612224102020264,
      0.9822059869766235,
      0.978431224822998,
      0.989112138748169,
      0.9759787321090698,
      0.9863457083702087,
      0.9814812541007996,
      0.995148777961731,
      0.9965773820877075,
      0.9996016621589661,
      0.9995980262756348,
      0.9998405575752258,
      0.9998986721038818,
      0.9999504089355469,
      0.9999607801437378,
      0.9999724626541138,
      0.9999650120735168,
      0.9999626874923706,
      0.9999563694000244,
      0.9999469518661499,
      0.9998942017555237,
      0.9998093843460083,
      0.9998709559440613,
      0.9998735785484314,
      0.9999424815177917,
      0.9998471736907959,
      0.9999043345451355,
      0.9998655319213867,
      0.9997512102127075,
      0.9998344779014587,
      0.9998598694801331,
      0.9998762011528015,
      0.9996426105499268,
      0.9941200017929077,
      0.988953173160553,
      0.9689713716506958,
      0.9642850160598755,
      0.9679324626922607,
      0.9265733957290649,
      0.9364583492279053,
      0.9788020253181458,
      0.967536449432373,
      0.9921514391899109,
      0.9819248914718628,
      0.9867728352546692,
      0.9759324193000793,
      0.9837273955345154,
      0.9858523607254028,
      0.9979664087295532,
      0.9953902363777161,
      0.9994444847106934,
      0.9969481229782104,
      0.9978249669075012,
      0.9998404383659363,
      0.9999117851257324,
      0.9999033212661743,
      0.9999362826347351,
      0.9999603629112244,
      0.9999229311943054,
      0.9999295473098755,
      0.9999343752861023,
      0.9999540448188782,
      0.999928891658783,
      0.9999144673347473,
      0.9999512434005737,
      0.9999324083328247,
      0.9999549984931946,
      0.9998520016670227,
      0.9998315572738647,
      0.9998113512992859,
      0.9998657703399658,
      0.9999180436134338,
      0.9998711347579956,
      0.9998546838760376,
      0.9991047978401184,
      0.9996793270111084,
      0.9993999600410461,
      0.99985271692276,
      0.9999059438705444,
      0.9998862147331238,
      0.9998642802238464,
      0.9998587369918823,
      0.9996860027313232,
      0.9995970726013184,
      0.9988862872123718
    ],
    [
      0.9339503049850464,
      0.9663028717041016,
      0.9588152170181274,
      0.933295726776123,
      0.9349977374076843,
      0.9503720998764038,
      0.9302428364753723,
      0.91660475730896,
      0.9248052835464478,
      0.9285169243812561,
      0.9094168543815613,
      0.9087035655975342,
      0.9196823239326477,
      0.9162206649780273,
      0.9089027643203735,
      0.9008677005767822,
      0.9168828725814819,
      0.9106679558753967,
      0.9035379886627197,
      0.9154454469680786,
      0.9246734976768494,
      0.9172612428665161,
      0.9116998910903931,
      0.9261481165885925,
      0.9213922023773193,
      0.9102061986923218,
      0.9229475259780884,
      0.9282726049423218,
      0.9167840480804443,
      0.9127839803695679,
      0.9248254299163818,
      0.9202399253845215,
      0.8987166881561279,
      0.9098092913627625,
      0.9223712682723999,
      0.9062495231628418,
      0.908420741558075,
      0.8992955684661865,
      0.9098241329193115,
      0.913787841796875,
      0.9162081480026245,
      0.9088050127029419,
      0.9225672483444214,
      0.9232628345489502,
      0.9100244641304016,
      0.9132955074310303,
      0.9258788824081421,
      0.9176814556121826,
      0.9069479703903198,
      0.9097149968147278,
      0.9186111688613892,
      0.9156010150909424,
      0.9102469682693481,
      0.9175150990486145,
      0.9171350598335266,
      0.9149489998817444,
      0.9125760197639465,
      0.9126162528991699,
      0.9156109094619751,
      0.9039742946624756,
      0.8954627513885498,
      0.8910971879959106,
      0.8998959064483643,
      0.9018131494522095,
      0.9107747077941895,
      0.8999514579772949,
      0.8857496976852417,
      0.8994927406311035,
      0.9144652485847473,
      0.8977887034416199,
      0.8905680179595947,
      0.9031171798706055,
      0.912969708442688,
      0.8956391215324402,
      0.8922126889228821,
      0.9118075966835022,
      0.904596745967865,
      0.8895818591117859,
      0.8917384743690491,
      0.9075276851654053,
      0.8870018124580383,
      0.8708943128585815,
      0.8923603296279907,
      0.8858150243759155,
      0.86769038438797,
      0.8504273891448975,
      0.8696465492248535,
      0.821132242679596,
      0.9988894462585449,
      0.9997983574867249,
      0.9998311400413513,
      0.9998826384544373,
      0.999767005443573,
      0.9978048205375671,
      0.9955999255180359,
      0.9879431128501892,
      0.9869901537895203,
      0.9661829471588135,
      0.9639344215393066,
      0.982300877571106,
      0.955817461013794,
      0.9643030762672424,
      0.9385271072387695,
      0.9310027360916138,
      0.9643421173095703,
      0.9833368062973022,
      0.9798101186752319,
      0.9897817969322205,
      0.9773731231689453,
      0.9871775507926941,
      0.9825894832611084,
      0.995491623878479,
      0.9968310594558716,
      0.9996381998062134,
      0.9996200799942017,
      0.9998469352722168,
      0.9999054670333862,
      0.9999527335166931,
      0.9999620914459229,
      0.9999738335609436,
      0.9999650120735168,
      0.9999641180038452,
      0.9999573230743408,
      0.9999480247497559,
      0.9998947978019714,
      0.9998096227645874,
      0.9998710751533508,
      0.9998737573623657,
      0.9999433755874634,
      0.9998483657836914,
      0.9999064803123474,
      0.9998690485954285,
      0.9997578859329224,
      0.99984210729599,
      0.9998679757118225,
      0.9998835921287537,
      0.9996882081031799,
      0.9946883320808411,
      0.9896001219749451,
      0.9707508087158203,
      0.9674602746963501,
      0.9702681303024292,
      0.9309085011482239,
      0.9420227408409119,
      0.9811031818389893,
      0.9692648649215698,
      0.9928224682807922,
      0.9832797050476074,
      0.9878065586090088,
      0.9775831699371338,
      0.9847384095191956,
      0.9867257475852966,
      0.9980366230010986,
      0.9957178831100464,
      0.9994911551475525,
      0.9971354007720947,
      0.9979410767555237,
      0.9998502731323242,
      0.9999157786369324,
      0.9999060034751892,
      0.9999371767044067,
      0.9999619722366333,
      0.9999254941940308,
      0.999931275844574,
      0.999936580657959,
      0.9999567270278931,
      0.9999334216117859,
      0.9999198317527771,
      0.9999534487724304,
      0.9999355673789978,
      0.9999563694000244,
      0.9998553991317749,
      0.9998330473899841,
      0.9998136758804321,
      0.9998670816421509,
      0.9999201893806458,
      0.9998771548271179,
      0.9998623132705688,
      0.9991870522499084,
      0.9997053742408752,
      0.9994483590126038,
      0.9998596906661987,
      0.9999114871025085,
      0.9998916387557983,
      0.9998723268508911,
      0.9998628497123718,
      0.9996873736381531,
      0.9995952248573303,
      0.9988769292831421
    ],
    [
      0.937354326248169,
      0.9673931002616882,
      0.9604958295822144,
      0.9365203976631165,
      0.9385285973548889,
      0.9525414705276489,
      0.9340207576751709,
      0.9209524393081665,
      0.9276267290115356,
      0.931765079498291,
      0.9137998223304749,
      0.9127824902534485,
      0.9227942228317261,
      0.9194348454475403,
      0.9131879806518555,
      0.9040721654891968,
      0.9207679033279419,
      0.915660560131073,
      0.9075570106506348,
      0.9186108708381653,
      0.9282829165458679,
      0.9211282730102539,
      0.9155054092407227,
      0.928936779499054,
      0.924934983253479,
      0.9138860702514648,
      0.9254186749458313,
      0.9307093620300293,
      0.9199561476707458,
      0.9164434671401978,
      0.9273726344108582,
      0.9234386086463928,
      0.9034242630004883,
      0.9127466678619385,
      0.9247713088989258,
      0.91002357006073,
      0.9116780757904053,
      0.9038560390472412,
      0.9134295582771301,
      0.9167454242706299,
      0.9199361205101013,
      0.9129526615142822,
      0.9260017275810242,
      0.926781177520752,
      0.9142510890960693,
      0.9166642427444458,
      0.9290697574615479,
      0.9216717481613159,
      0.9104688167572021,
      0.9131132364273071,
      0.9221658706665039,
      0.9185409545898438,
      0.9128981828689575,
      0.9207112193107605,
      0.9208194613456726,
      0.9176555275917053,
      0.9154373407363892,
      0.9168768525123596,
      0.9191997647285461,
      0.9073820114135742,
      0.8994647264480591,
      0.8961925506591797,
      0.9037797451019287,
      0.9058741331100464,
      0.9144484400749207,
      0.9048051834106445,
      0.8907017707824707,
      0.9036928415298462,
      0.9177331924438477,
      0.9017937779426575,
      0.8947721719741821,
      0.9065535664558411,
      0.9160832166671753,
      0.8998621702194214,
      0.89643394947052,
      0.9147621393203735,
      0.9084113240242004,
      0.8939223289489746,
      0.8958621621131897,
      0.9112906455993652,
      0.8923287391662598,
      0.8764219284057617,
      0.8970611691474915,
      0.8916205167770386,
      0.874441385269165,
      0.8551624417304993,
      0.8756672739982605,
      0.8271030187606812,
      0.9989115595817566,
      0.9998041987419128,
      0.999836802482605,
      0.9998868107795715,
      0.999781608581543,
      0.9979498386383057,
      0.9958521723747253,
      0.9885639548301697,
      0.9876502156257629,
      0.9675317406654358,
      0.9655332565307617,
      0.9833598136901855,
      0.9581599831581116,
      0.9668891429901123,
      0.9421560764312744,
      0.9354177713394165,
      0.9668329954147339,
      0.9843912720680237,
      0.9811279773712158,
      0.9903553128242493,
      0.9785290360450745,
      0.9878572821617126,
      0.9834558367729187,
      0.9957798719406128,
      0.9970523118972778,
      0.9996681213378906,
      0.9996389150619507,
      0.9998518228530884,
      0.9999105930328369,
      0.9999549984931946,
      0.9999633431434631,
      0.9999749064445496,
      0.9999662041664124,
      0.9999653100967407,
      0.9999583959579468,
      0.9999488592147827,
      0.9998932480812073,
      0.999809980392456,
      0.9998710751533508,
      0.9998742938041687,
      0.9999440908432007,
      0.999849259853363,
      0.9999082684516907,
      0.9998716115951538,
      0.999762237071991,
      0.9998471140861511,
      0.9998742341995239,
      0.9998890161514282,
      0.9997196793556213,
      0.9950634241104126,
      0.9901970624923706,
      0.972456157207489,
      0.9696334004402161,
      0.972089409828186,
      0.9347890615463257,
      0.9466512203216553,
      0.9828802347183228,
      0.9711969494819641,
      0.9932764172554016,
      0.9844414591789246,
      0.9885839223861694,
      0.9788732528686523,
      0.9855906963348389,
      0.9875763654708862,
      0.9982051253318787,
      0.996015727519989,
      0.999525785446167,
      0.9972141981124878,
      0.9980095624923706,
      0.9998595118522644,
      0.999919593334198,
      0.9999082684516907,
      0.9999380111694336,
      0.9999634027481079,
      0.9999279975891113,
      0.9999303817749023,
      0.9999389052391052,
      0.9999588131904602,
      0.9999359846115112,
      0.9999236464500427,
      0.9999551177024841,
      0.999938428401947,
      0.9999575614929199,
      0.9998589158058167,
      0.9998345971107483,
      0.9998157024383545,
      0.9998683333396912,
      0.9999222755432129,
      0.9998823404312134,
      0.9998688101768494,
      0.9992531538009644,
      0.9997256398200989,
      0.9994956254959106,
      0.9998646974563599,
      0.9999167323112488,
      0.9998967051506042,
      0.9998785853385925,
      0.9998654723167419,
      0.9996833801269531,
      0.9995891451835632,
      0.9988683462142944
    ],
    [
      0.9403306245803833,
      0.9683046340942383,
      0.9613243341445923,
      0.9393830895423889,
      0.9412057399749756,
      0.9544075727462769,
      0.9365494251251221,
      0.924298882484436,
      0.9299511909484863,
      0.9343430399894714,
      0.9169263243675232,
      0.9159020185470581,
      0.9250550270080566,
      0.9217872023582458,
      0.9166948795318604,
      0.9072722792625427,
      0.9230270981788635,
      0.9192238450050354,
      0.9109691381454468,
      0.9211911559104919,
      0.9308840036392212,
      0.9243335723876953,
      0.918700098991394,
      0.9311506152153015,
      0.9279012680053711,
      0.9169777035713196,
      0.9276594519615173,
      0.9330859184265137,
      0.9231054782867432,
      0.9194542765617371,
      0.9295580387115479,
      0.9264196157455444,
      0.9076945781707764,
      0.915459156036377,
      0.9272762537002563,
      0.9135237336158752,
      0.9150539040565491,
      0.9076301455497742,
      0.9168312549591064,
      0.9198928475379944,
      0.9233910441398621,
      0.9165313243865967,
      0.9292022585868835,
      0.9299227595329285,
      0.9178676605224609,
      0.9198075532913208,
      0.9321686029434204,
      0.9251288771629333,
      0.9138027429580688,
      0.9162197709083557,
      0.9247506856918335,
      0.9211806058883667,
      0.91513592004776,
      0.9231071472167969,
      0.9237213134765625,
      0.9198846817016602,
      0.9178213477134705,
      0.9200300574302673,
      0.9222778677940369,
      0.9103599190711975,
      0.9026511907577515,
      0.9003440141677856,
      0.9073452353477478,
      0.9099123477935791,
      0.9176971912384033,
      0.9092695713043213,
      0.8947921991348267,
      0.9071741104125977,
      0.9206814169883728,
      0.9053544402122498,
      0.8990402221679688,
      0.9099137783050537,
      0.9190765023231506,
      0.9037586450576782,
      0.9003165364265442,
      0.9174559116363525,
      0.9121249914169312,
      0.8981696963310242,
      0.8996042609214783,
      0.9146291017532349,
      0.8970433473587036,
      0.8812827467918396,
      0.9007943868637085,
      0.8964054584503174,
      0.8798195123672485,
      0.8593911528587341,
      0.8800793290138245,
      0.8323533535003662,
      0.9989250302314758,
      0.9998080134391785,
      0.9998418092727661,
      0.9998907446861267,
      0.9997950792312622,
      0.9980984926223755,
      0.9961178302764893,
      0.9892393946647644,
      0.9883524179458618,
      0.9689161777496338,
      0.9671103954315186,
      0.9842493534088135,
      0.9602334499359131,
      0.9686654806137085,
      0.9446365833282471,
      0.9380871057510376,
      0.9684208631515503,
      0.9850115776062012,
      0.9821293950080872,
      0.9907981753349304,
      0.9792660474777222,
      0.9884850382804871,
      0.9842882752418518,
      0.996081531047821,
      0.9972673654556274,
      0.9996933937072754,
      0.9996542930603027,
      0.9998562335968018,
      0.9999149441719055,
      0.9999567866325378,
      0.99996417760849,
      0.9999756813049316,
      0.9999662041664124,
      0.9999659657478333,
      0.9999591112136841,
      0.9999496936798096,
      0.9998940229415894,
      0.9998103976249695,
      0.9998714327812195,
      0.999875009059906,
      0.9999450445175171,
      0.9998512268066406,
      0.9999099373817444,
      0.9998738765716553,
      0.9997650980949402,
      0.9998499751091003,
      0.9998788237571716,
      0.999893844127655,
      0.9997419714927673,
      0.995409369468689,
      0.9907077550888062,
      0.9738073348999023,
      0.9716156125068665,
      0.9738175868988037,
      0.9379978179931641,
      0.9498741030693054,
      0.9841336011886597,
      0.9731530547142029,
      0.9937012791633606,
      0.9854729175567627,
      0.989334762096405,
      0.980034351348877,
      0.9863218069076538,
      0.9882333874702454,
      0.9982893466949463,
      0.9961743950843811,
      0.9995462894439697,
      0.9971404075622559,
      0.9979884028434753,
      0.9998624324798584,
      0.9999213218688965,
      0.9999097585678101,
      0.9999390244483948,
      0.9999643564224243,
      0.9999293684959412,
      0.9999321699142456,
      0.9999405145645142,
      0.9999602437019348,
      0.9999372363090515,
      0.9999265670776367,
      0.9999565482139587,
      0.9999407529830933,
      0.999958872795105,
      0.9998624324798584,
      0.9998360872268677,
      0.9998182654380798,
      0.9998700022697449,
      0.9999241828918457,
      0.9998875260353088,
      0.999875009059906,
      0.9993087649345398,
      0.9997426867485046,
      0.999530553817749,
      0.9998711943626404,
      0.9999195337295532,
      0.9998973608016968,
      0.999877393245697,
      0.9998659491539001,
      0.999686598777771,
      0.9995914697647095,
      0.9988674521446228
    ],
    [
      0.9435123205184937,
      0.9700677990913391,
      0.9634829759597778,
      0.9429798722267151,
      0.9447624683380127,
      0.9568161368370056,
      0.940221905708313,
      0.9282565712928772,
      0.9332220554351807,
      0.9374706149101257,
      0.9209092855453491,
      0.9197365045547485,
      0.927942156791687,
      0.9247039556503296,
      0.9207392334938049,
      0.910905659198761,
      0.9258864521980286,
      0.9232447743415833,
      0.9143339395523071,
      0.9238346815109253,
      0.9336502552032471,
      0.9273302555084229,
      0.9215409755706787,
      0.9331815242767334,
      0.9305576086044312,
      0.9198136329650879,
      0.9297407269477844,
      0.9354926347732544,
      0.9258686304092407,
      0.9220541715621948,
      0.9315791726112366,
      0.9291509389877319,
      0.9112135767936707,
      0.9181379079818726,
      0.9296786785125732,
      0.916634738445282,
      0.918493390083313,
      0.9116480350494385,
      0.9201331734657288,
      0.9234271049499512,
      0.926745593547821,
      0.9204237461090088,
      0.9325428009033203,
      0.9332090616226196,
      0.921541690826416,
      0.9232720136642456,
      0.9354375600814819,
      0.9286203384399414,
      0.9174128770828247,
      0.919721782207489,
      0.9278185367584229,
      0.9239914417266846,
      0.9178128838539124,
      0.9260939955711365,
      0.9269688725471497,
      0.9223167896270752,
      0.9206308126449585,
      0.9240463972091675,
      0.9257082343101501,
      0.914048433303833,
      0.9069478511810303,
      0.9059743285179138,
      0.9115325212478638,
      0.9143588542938232,
      0.9214493632316589,
      0.9132615327835083,
      0.8994821906089783,
      0.9108104109764099,
      0.923550546169281,
      0.9087317585945129,
      0.902446985244751,
      0.9129340052604675,
      0.9217888116836548,
      0.9073674082756042,
      0.9040166139602661,
      0.919949471950531,
      0.9153556227684021,
      0.9020485877990723,
      0.902731716632843,
      0.9175417423248291,
      0.9010642170906067,
      0.8856948018074036,
      0.9041368961334229,
      0.9005529284477234,
      0.8848750591278076,
      0.8635809421539307,
      0.8841028213500977,
      0.8377428650856018,
      0.998941957950592,
      0.9998133182525635,
      0.9998472929000854,
      0.9998950958251953,
      0.9998098015785217,
      0.9982633590698242,
      0.9964084029197693,
      0.9899599552154541,
      0.9891240000724792,
      0.9705114364624023,
      0.9688751101493835,
      0.9852849245071411,
      0.9625892639160156,
      0.9706617593765259,
      0.9474092721939087,
      0.9415433406829834,
      0.9703620672225952,
      0.9858573079109192,
      0.9832572937011719,
      0.9913120269775391,
      0.9803908467292786,
      0.9892024397850037,
      0.9852806329727173,
      0.9964652061462402,
      0.9975492358207703,
      0.9997206330299377,
      0.9996709823608398,
      0.9998603463172913,
      0.9999193549156189,
      0.9999587535858154,
      0.9999653697013855,
      0.9999765753746033,
      0.999967098236084,
      0.999967098236084,
      0.9999600052833557,
      0.9999505877494812,
      0.9998947381973267,
      0.9998106360435486,
      0.9998719692230225,
      0.999876081943512,
      0.9999458193778992,
      0.9998530149459839,
      0.9999117851257324,
      0.9998754858970642,
      0.9997734427452087,
      0.999853789806366,
      0.9998835921287537,
      0.9998992681503296,
      0.9997628927230835,
      0.9957093000411987,
      0.9912980198860168,
      0.9751894474029541,
      0.9735409021377563,
      0.9754511117935181,
      0.9409881830215454,
      0.9525216221809387,
      0.9850113391876221,
      0.974850058555603,
      0.9940391182899475,
      0.9864829778671265,
      0.9900745749473572,
      0.9811604619026184,
      0.9871335625648499,
      0.989005982875824,
      0.9984171390533447,
      0.9964109063148499,
      0.9995734691619873,
      0.9971835017204285,
      0.9980090260505676,
      0.9998672604560852,
      0.999923586845398,
      0.9999114871025085,
      0.9999399185180664,
      0.9999654293060303,
      0.9999315142631531,
      0.9999340176582336,
      0.9999428391456604,
      0.9999622106552124,
      0.9999398589134216,
      0.9999299049377441,
      0.9999580979347229,
      0.9999435544013977,
      0.9999600052833557,
      0.9998661279678345,
      0.9998375177383423,
      0.999821126461029,
      0.9998719096183777,
      0.9999261498451233,
      0.9998927712440491,
      0.9998810887336731,
      0.9993686079978943,
      0.999762773513794,
      0.9995750188827515,
      0.9998793005943298,
      0.9999234676361084,
      0.9999008178710938,
      0.9998804926872253,
      0.9998672604560852,
      0.9996675252914429,
      0.9995903968811035,
      0.9988627433776855
    ],
    [
      0.9466280937194824,
      0.9719366431236267,
      0.9657583236694336,
      0.9462552666664124,
      0.9473209381103516,
      0.9590094089508057,
      0.9429482221603394,
      0.9315201044082642,
      0.9358873963356018,
      0.9401406049728394,
      0.9240124821662903,
      0.9226884245872498,
      0.9304358959197998,
      0.9275076389312744,
      0.9241621494293213,
      0.9144569635391235,
      0.9284383058547974,
      0.9265907406806946,
      0.9176821112632751,
      0.9263719320297241,
      0.936400830745697,
      0.9302948713302612,
      0.9243099689483643,
      0.9353306293487549,
      0.9334554672241211,
      0.9226261973381042,
      0.9318184852600098,
      0.9379589557647705,
      0.9285847544670105,
      0.9246888160705566,
      0.9335383176803589,
      0.9317788481712341,
      0.9146130084991455,
      0.9206456542015076,
      0.9317570328712463,
      0.9197548627853394,
      0.9218558669090271,
      0.9157332181930542,
      0.9236299991607666,
      0.9269925355911255,
      0.9301118850708008,
      0.9243217706680298,
      0.9359326362609863,
      0.9366267919540405,
      0.9252169132232666,
      0.9266284704208374,
      0.9384924173355103,
      0.931903064250946,
      0.9205324649810791,
      0.9227966666221619,
      0.9307215809822083,
      0.9264683723449707,
      0.920508861541748,
      0.9286119341850281,
      0.9301426410675049,
      0.9249271750450134,
      0.9234144687652588,
      0.9272311925888062,
      0.9284744262695312,
      0.9180819392204285,
      0.9109182953834534,
      0.910820484161377,
      0.9155505299568176,
      0.9186887741088867,
      0.9253726601600647,
      0.9170504808425903,
      0.9048017859458923,
      0.915196418762207,
      0.9266918897628784,
      0.9122797846794128,
      0.9061318635940552,
      0.9160187244415283,
      0.92424076795578,
      0.9104412198066711,
      0.9072901010513306,
      0.9221370220184326,
      0.9182957410812378,
      0.9054650068283081,
      0.9057663083076477,
      0.9201723337173462,
      0.9048767685890198,
      0.8902420401573181,
      0.9072966575622559,
      0.9047316908836365,
      0.8896656036376953,
      0.8678528666496277,
      0.8884992599487305,
      0.8428045511245728,
      0.9989598393440247,
      0.999818742275238,
      0.9998478889465332,
      0.9998999834060669,
      0.9998230338096619,
      0.998408854007721,
      0.9967089295387268,
      0.9906409978866577,
      0.9898805022239685,
      0.9721718430519104,
      0.970720112323761,
      0.9863836765289307,
      0.9652737379074097,
      0.9730129837989807,
      0.9502435922622681,
      0.9446917772293091,
      0.9724305868148804,
      0.9869213104248047,
      0.9845365285873413,
      0.9918795824050903,
      0.9815560579299927,
      0.9899041652679443,
      0.9861980080604553,
      0.9968193769454956,
      0.9978188276290894,
      0.9997448921203613,
      0.9996867775917053,
      0.9998642206192017,
      0.9999236464500427,
      0.9999606013298035,
      0.9999664425849915,
      0.9999777674674988,
      0.9999687671661377,
      0.999968409538269,
      0.9999606609344482,
      0.9999512434005737,
      0.9998949766159058,
      0.9998101592063904,
      0.9998716711997986,
      0.9998766183853149,
      0.9999467134475708,
      0.9998544454574585,
      0.9999135136604309,
      0.9998783469200134,
      0.9997782111167908,
      0.9998582601547241,
      0.9998892545700073,
      0.9999060034751892,
      0.9997841715812683,
      0.9960170984268188,
      0.9918962717056274,
      0.9768149852752686,
      0.9753978252410889,
      0.9770942330360413,
      0.9443814754486084,
      0.9556143283843994,
      0.9859667420387268,
      0.9770177602767944,
      0.9944356083869934,
      0.9875475168228149,
      0.9908181428909302,
      0.9821357727050781,
      0.9879754185676575,
      0.9897849559783936,
      0.9985461235046387,
      0.9967679381370544,
      0.9996079802513123,
      0.9972956776618958,
      0.998102068901062,
      0.9998742341995239,
      0.9999266266822815,
      0.9999136924743652,
      0.9999408721923828,
      0.9999665021896362,
      0.9999337792396545,
      0.9999361038208008,
      0.9999446868896484,
      0.9999639391899109,
      0.9999430179595947,
      0.9999333620071411,
      0.9999597668647766,
      0.999945878982544,
      0.9999613761901855,
      0.9998703002929688,
      0.9998389482498169,
      0.9998239874839783,
      0.9998733997344971,
      0.9999280571937561,
      0.9998973608016968,
      0.9998863935470581,
      0.9994251728057861,
      0.9997805953025818,
      0.9996135830879211,
      0.9998854994773865,
      0.9999279975891113,
      0.9999060034751892,
      0.9998877048492432,
      0.9998709559440613,
      0.9996676445007324,
      0.9995871186256409,
      0.9988531470298767
    ],
    [
      0.9497049450874329,
      0.9740167856216431,
      0.9682714939117432,
      0.94989413022995,
      0.9500556588172913,
      0.9615729451179504,
      0.9462069272994995,
      0.9356628656387329,
      0.9390918016433716,
      0.943355143070221,
      0.9283227324485779,
      0.9266430735588074,
      0.933761477470398,
      0.9310570955276489,
      0.928702712059021,
      0.9193122386932373,
      0.9318087100982666,
      0.9311870336532593,
      0.9223372936248779,
      0.9297417402267456,
      0.9398491382598877,
      0.934052586555481,
      0.9279288053512573,
      0.9381108283996582,
      0.9371376633644104,
      0.9263536930084229,
      0.93463534116745,
      0.9408974647521973,
      0.9319520592689514,
      0.9280960559844971,
      0.9360156059265137,
      0.93483966588974,
      0.9188505411148071,
      0.9237686395645142,
      0.9345500469207764,
      0.9235021471977234,
      0.9257075786590576,
      0.9202936291694641,
      0.9281774759292603,
      0.9313856363296509,
      0.9341402053833008,
      0.9293370246887207,
      0.9403208494186401,
      0.9405646324157715,
      0.929747462272644,
      0.9315388202667236,
      0.9423943758010864,
      0.9358700513839722,
      0.9248024225234985,
      0.9268099069595337,
      0.9345803260803223,
      0.9299173951148987,
      0.9239733219146729,
      0.931658923625946,
      0.933928370475769,
      0.9284145832061768,
      0.9266271591186523,
      0.9312862753868103,
      0.9320172071456909,
      0.9223335981369019,
      0.9158291816711426,
      0.9166187644004822,
      0.9202798008918762,
      0.9237982034683228,
      0.9294849038124084,
      0.9219380021095276,
      0.9106959104537964,
      0.9204360842704773,
      0.9303143620491028,
      0.9168858528137207,
      0.9114372134208679,
      0.9197797775268555,
      0.927431583404541,
      0.914502739906311,
      0.9115913510322571,
      0.9252798557281494,
      0.9220669269561768,
      0.9104157090187073,
      0.9100521802902222,
      0.9236214756965637,
      0.9098962545394897,
      0.896196722984314,
      0.9117506742477417,
      0.9093654155731201,
      0.8952047228813171,
      0.8734557628631592,
      0.8934392929077148,
      0.8486486673355103,
      0.9989790916442871,
      0.9998235106468201,
      0.9998531341552734,
      0.9999035000801086,
      0.9998337626457214,
      0.9985458850860596,
      0.9969846606254578,
      0.9913314580917358,
      0.9906736612319946,
      0.9740689992904663,
      0.9728431105613708,
      0.9876605272293091,
      0.9682908058166504,
      0.9759734869003296,
      0.9539836645126343,
      0.94887375831604,
      0.9748423099517822,
      0.9881697297096252,
      0.9860295653343201,
      0.9925007820129395,
      0.9828715324401855,
      0.990656852722168,
      0.9871237277984619,
      0.997158944606781,
      0.9980790615081787,
      0.9997680187225342,
      0.9997003078460693,
      0.9998675584793091,
      0.9999270439147949,
      0.9999620914459229,
      0.9999672770500183,
      0.9999787211418152,
      0.9999696612358093,
      0.9999693036079407,
      0.9999614357948303,
      0.9999520182609558,
      0.9998958110809326,
      0.9998105764389038,
      0.999872088432312,
      0.9998775124549866,
      0.9999478459358215,
      0.9998536705970764,
      0.9999154806137085,
      0.9998807311058044,
      0.9997818470001221,
      0.9998626112937927,
      0.9998942613601685,
      0.9999096393585205,
      0.9998031854629517,
      0.996304452419281,
      0.9924849271774292,
      0.9785885810852051,
      0.9771870970726013,
      0.9788058996200562,
      0.9486499428749084,
      0.9588176608085632,
      0.9865236878395081,
      0.9790855050086975,
      0.9947518110275269,
      0.9885226488113403,
      0.9911124110221863,
      0.9833511114120483,
      0.9888772964477539,
      0.9906582236289978,
      0.998675525188446,
      0.9969209432601929,
      0.999647855758667,
      0.9974510073661804,
      0.9982224106788635,
      0.9998825788497925,
      0.9999303817749023,
      0.9999167323112488,
      0.9999423027038574,
      0.9999681115150452,
      0.9999368786811829,
      0.9999409914016724,
      0.9999470114707947,
      0.9999656677246094,
      0.9999455213546753,
      0.9999363422393799,
      0.999961256980896,
      0.9999483227729797,
      0.9999625086784363,
      0.9998733401298523,
      0.9998396635055542,
      0.9998267292976379,
      0.9998747706413269,
      0.9999299645423889,
      0.9999020099639893,
      0.9998918175697327,
      0.9994828104972839,
      0.9998002648353577,
      0.9996536374092102,
      0.9998930096626282,
      0.9999335408210754,
      0.9999136924743652,
      0.9998996257781982,
      0.999876081943512,
      0.9996665716171265,
      0.9995768070220947,
      0.998838484287262
    ],
    [
      0.952385425567627,
      0.9759634137153625,
      0.9710694551467896,
      0.9542252421379089,
      0.9538091421127319,
      0.9647359848022461,
      0.9512842893600464,
      0.941428542137146,
      0.9437089562416077,
      0.9483895301818848,
      0.9347339868545532,
      0.9328629374504089,
      0.938347339630127,
      0.9358186721801758,
      0.9342409372329712,
      0.925391674041748,
      0.9360928535461426,
      0.9362837076187134,
      0.9280896186828613,
      0.9337954521179199,
      0.9437834024429321,
      0.9382927417755127,
      0.9321979284286499,
      0.9410938024520874,
      0.9411140084266663,
      0.9312983155250549,
      0.9380198121070862,
      0.9442362189292908,
      0.9358958005905151,
      0.9320855736732483,
      0.9390473365783691,
      0.9382834434509277,
      0.9239069819450378,
      0.927771806716919,
      0.9377424716949463,
      0.9279902577400208,
      0.9300537109375,
      0.9255071878433228,
      0.9329460859298706,
      0.9361906051635742,
      0.9382691979408264,
      0.9348176717758179,
      0.9448708891868591,
      0.9448310732841492,
      0.9347515106201172,
      0.9368478059768677,
      0.9468587636947632,
      0.9402986764907837,
      0.9297250509262085,
      0.9317086935043335,
      0.9388828873634338,
      0.9343340396881104,
      0.9283084869384766,
      0.9353188872337341,
      0.9384641051292419,
      0.933212399482727,
      0.9313809871673584,
      0.9366504549980164,
      0.936864972114563,
      0.9280508756637573,
      0.9229094386100769,
      0.9243995547294617,
      0.926701009273529,
      0.9308261871337891,
      0.9351688623428345,
      0.9284226894378662,
      0.9177339673042297,
      0.9265204668045044,
      0.9348299503326416,
      0.9225571155548096,
      0.9179494380950928,
      0.9246124029159546,
      0.931205689907074,
      0.9194164276123047,
      0.9168864488601685,
      0.9292348623275757,
      0.926587700843811,
      0.9163714647293091,
      0.9157137870788574,
      0.9277457594871521,
      0.9156088829040527,
      0.903199315071106,
      0.91703200340271,
      0.9154236912727356,
      0.9018534421920776,
      0.8812208771705627,
      0.8993343114852905,
      0.8568055033683777,
      0.9989920258522034,
      0.9998281598091125,
      0.9998577237129211,
      0.9999064207077026,
      0.9998440146446228,
      0.998682975769043,
      0.9973094463348389,
      0.9919688105583191,
      0.9912481307983398,
      0.9759308099746704,
      0.9748357534408569,
      0.9887896180152893,
      0.9710681438446045,
      0.9785796403884888,
      0.9590009450912476,
      0.9548956155776978,
      0.9774949550628662,
      0.9893510937690735,
      0.9874874353408813,
      0.993085503578186,
      0.984099268913269,
      0.9910452961921692,
      0.9879484176635742,
      0.9974785447120667,
      0.99830561876297,
      0.9997904896736145,
      0.9997152090072632,
      0.9998713731765747,
      0.999930739402771,
      0.999963641166687,
      0.9999682307243347,
      0.9999796152114868,
      0.9999696612358093,
      0.9999704360961914,
      0.9999622702598572,
      0.9999529123306274,
      0.9998965859413147,
      0.999810516834259,
      0.9998725056648254,
      0.9998786449432373,
      0.9999493956565857,
      0.9998590350151062,
      0.9999183416366577,
      0.9998836517333984,
      0.999787449836731,
      0.9998685121536255,
      0.9999011754989624,
      0.9999168515205383,
      0.9998213052749634,
      0.9966280460357666,
      0.9931182861328125,
      0.9805500507354736,
      0.9789830446243286,
      0.9806529879570007,
      0.9532862901687622,
      0.9625539779663086,
      0.9873262047767639,
      0.9805654287338257,
      0.9950822591781616,
      0.9894933104515076,
      0.9918550252914429,
      0.9846623539924622,
      0.9897528886795044,
      0.991369366645813,
      0.9988247156143188,
      0.9973995089530945,
      0.9996852278709412,
      0.9975784420967102,
      0.998316764831543,
      0.9998875260353088,
      0.9999328255653381,
      0.9999193549156189,
      0.9999436140060425,
      0.9999693036079407,
      0.9999390840530396,
      0.9999419450759888,
      0.9999489784240723,
      0.999967098236084,
      0.9999476671218872,
      0.9999390244483948,
      0.999962568283081,
      0.9999504089355469,
      0.9999637603759766,
      0.9998777508735657,
      0.9998416304588318,
      0.9998297691345215,
      0.9998764991760254,
      0.9999318718910217,
      0.9999061226844788,
      0.9998960494995117,
      0.9995141625404358,
      0.9998155236244202,
      0.9996793866157532,
      0.9998989105224609,
      0.9999380111694336,
      0.9999191164970398,
      0.9999043345451355,
      0.9998800754547119,
      0.9996693730354309,
      0.9995744228363037,
      0.9988296627998352
    ],
    [
      0.9551317095756531,
      0.9784960746765137,
      0.9746840000152588,
      0.9593478441238403,
      0.9584386348724365,
      0.9688115119934082,
      0.9583232402801514,
      0.9489856958389282,
      0.9494816064834595,
      0.9544830918312073,
      0.9428244829177856,
      0.939824104309082,
      0.9434916377067566,
      0.9415695667266846,
      0.9403291940689087,
      0.9318206310272217,
      0.941220760345459,
      0.9418538808822632,
      0.9343966245651245,
      0.9382516145706177,
      0.9487635493278503,
      0.9430360198020935,
      0.9372426271438599,
      0.9447950124740601,
      0.9456664323806763,
      0.9371681213378906,
      0.9421424865722656,
      0.9483768343925476,
      0.9405924677848816,
      0.9365724325180054,
      0.9427800178527832,
      0.9421696066856384,
      0.9303325414657593,
      0.9326503276824951,
      0.9413019418716431,
      0.9331671595573425,
      0.9354110360145569,
      0.9324072003364563,
      0.9388262033462524,
      0.9414989948272705,
      0.9432149529457092,
      0.941349983215332,
      0.9504033327102661,
      0.9498923420906067,
      0.9409569501876831,
      0.9433596730232239,
      0.9521106481552124,
      0.9451793432235718,
      0.9355579614639282,
      0.9374218583106995,
      0.9438146352767944,
      0.9393746852874756,
      0.9332994222640991,
      0.9394981861114502,
      0.9432007670402527,
      0.9386630654335022,
      0.9368588924407959,
      0.942816436290741,
      0.9425596594810486,
      0.9344120621681213,
      0.9311383962631226,
      0.9330914616584778,
      0.9336748719215393,
      0.938323438167572,
      0.9411911368370056,
      0.9354490637779236,
      0.9251806139945984,
      0.9330731630325317,
      0.9401394724845886,
      0.9288210868835449,
      0.9252470135688782,
      0.9299479126930237,
      0.9357433319091797,
      0.925717830657959,
      0.9231381416320801,
      0.9340283870697021,
      0.9320177435874939,
      0.9238977432250977,
      0.9224915504455566,
      0.933318018913269,
      0.9231038689613342,
      0.9123988151550293,
      0.9240692853927612,
      0.9233168363571167,
      0.9111456871032715,
      0.8916443586349487,
      0.9065079092979431,
      0.8677879571914673,
      0.9990255236625671,
      0.9998360276222229,
      0.9998634457588196,
      0.9999099373817444,
      0.9998543858528137,
      0.9988017082214355,
      0.9975494146347046,
      0.9925050139427185,
      0.9918469190597534,
      0.9777612686157227,
      0.9767535924911499,
      0.9897439479827881,
      0.9738854169845581,
      0.9810349941253662,
      0.9636685252189636,
      0.9602634310722351,
      0.9799696803092957,
      0.9904621243476868,
      0.9889335036277771,
      0.9936904311180115,
      0.9855039715766907,
      0.9917664527893066,
      0.9887458086013794,
      0.9978023767471313,
      0.9985098838806152,
      0.9998143315315247,
      0.9997331500053406,
      0.9998752474784851,
      0.9999343156814575,
      0.9999653697013855,
      0.9999692440032959,
      0.9999805688858032,
      0.9999712109565735,
      0.9999715089797974,
      0.999962568283081,
      0.9999541640281677,
      0.9998981952667236,
      0.999811589717865,
      0.999874472618103,
      0.9998796582221985,
      0.9999508857727051,
      0.9998618364334106,
      0.999920666217804,
      0.9998868107795715,
      0.9997922778129578,
      0.999873161315918,
      0.9999058842658997,
      0.9999201893806458,
      0.9998346567153931,
      0.9969385266304016,
      0.9937250018119812,
      0.982529878616333,
      0.98106449842453,
      0.9826304912567139,
      0.9579465389251709,
      0.9667919278144836,
      0.9882351756095886,
      0.9819488525390625,
      0.9953954219818115,
      0.9904341101646423,
      0.9925772547721863,
      0.9859282970428467,
      0.9906328320503235,
      0.9922584295272827,
      0.998953104019165,
      0.9976564645767212,
      0.9997090697288513,
      0.9976696372032166,
      0.9983869791030884,
      0.9998936057090759,
      0.9999356269836426,
      0.9999216198921204,
      0.999945342540741,
      0.9999706149101257,
      0.9999415874481201,
      0.9999449849128723,
      0.9999508261680603,
      0.9999683499336243,
      0.9999489188194275,
      0.999940812587738,
      0.9999635219573975,
      0.9999504685401917,
      0.9999651312828064,
      0.9998824000358582,
      0.9998437166213989,
      0.9998332858085632,
      0.9998785257339478,
      0.9999334812164307,
      0.9999083876609802,
      0.9998989105224609,
      0.9995026588439941,
      0.999823808670044,
      0.9996805191040039,
      0.9999067783355713,
      0.9999415278434753,
      0.9999231696128845,
      0.9999088048934937,
      0.9998825192451477,
      0.9996674060821533,
      0.9995666742324829,
      0.998808741569519
    ],
    [
      0.9582259058952332,
      0.9809226393699646,
      0.9782076478004456,
      0.9652900695800781,
      0.9636036157608032,
      0.9734057188034058,
      0.9652788639068604,
      0.9571793079376221,
      0.9563106298446655,
      0.9607360363006592,
      0.9507182240486145,
      0.947765588760376,
      0.9489975571632385,
      0.947772204875946,
      0.9475656747817993,
      0.939598798751831,
      0.947088897228241,
      0.9482765793800354,
      0.9422132968902588,
      0.9433064460754395,
      0.9543662071228027,
      0.9490740299224854,
      0.9437886476516724,
      0.9499744176864624,
      0.9517975449562073,
      0.9444074630737305,
      0.9474701285362244,
      0.9539127945899963,
      0.9468579888343811,
      0.9426752328872681,
      0.9478791952133179,
      0.9472002387046814,
      0.9377458691596985,
      0.9385337829589844,
      0.9459401369094849,
      0.9395951628684998,
      0.942511260509491,
      0.9416571855545044,
      0.946252167224884,
      0.9484996795654297,
      0.949735164642334,
      0.9496828317642212,
      0.9588836431503296,
      0.9565374255180359,
      0.9493077993392944,
      0.9515982270240784,
      0.9596179127693176,
      0.9515482187271118,
      0.9437165260314941,
      0.9448513388633728,
      0.9499569535255432,
      0.9464206695556641,
      0.940212607383728,
      0.9447873830795288,
      0.9491772055625916,
      0.9462970495223999,
      0.9436089992523193,
      0.949964702129364,
      0.9498134255409241,
      0.9428339004516602,
      0.9402022361755371,
      0.9420726299285889,
      0.941228985786438,
      0.9465456008911133,
      0.9484103918075562,
      0.9437103271484375,
      0.934607982635498,
      0.9413568377494812,
      0.9471119046211243,
      0.9369031190872192,
      0.9347771406173706,
      0.9380655288696289,
      0.9425528049468994,
      0.9348818063735962,
      0.9327337741851807,
      0.9413349628448486,
      0.939802885055542,
      0.9336426258087158,
      0.9316017031669617,
      0.9405273795127869,
      0.9326385259628296,
      0.9243761301040649,
      0.9324460029602051,
      0.9329538345336914,
      0.9232125282287598,
      0.9046298265457153,
      0.9152682423591614,
      0.8809989094734192,
      0.9990158677101135,
      0.9998428225517273,
      0.9998693466186523,
      0.99991375207901,
      0.9998685121536255,
      0.998924970626831,
      0.9978265762329102,
      0.9930381774902344,
      0.9924290180206299,
      0.9799134731292725,
      0.9792698621749878,
      0.9908153414726257,
      0.9770842790603638,
      0.9833900332450867,
      0.9686675071716309,
      0.965289294719696,
      0.9823490381240845,
      0.9915958642959595,
      0.9904104471206665,
      0.9942788481712341,
      0.9870707988739014,
      0.9925008416175842,
      0.9896191358566284,
      0.9981239438056946,
      0.9987053871154785,
      0.9998389482498169,
      0.9997509717941284,
      0.9998794794082642,
      0.9999379515647888,
      0.9999672770500183,
      0.999970555305481,
      0.999980628490448,
      0.9999719858169556,
      0.9999724626541138,
      0.9999641180038452,
      0.9999551773071289,
      0.9998989105224609,
      0.9998124241828918,
      0.9998756051063538,
      0.9998815655708313,
      0.9999518990516663,
      0.9998640418052673,
      0.999922513961792,
      0.9998891353607178,
      0.9997962713241577,
      0.9998764395713806,
      0.9999117851257324,
      0.9999212026596069,
      0.9998425841331482,
      0.9972372055053711,
      0.994160532951355,
      0.9842416644096375,
      0.9829971790313721,
      0.9843239784240723,
      0.9630329012870789,
      0.9715020656585693,
      0.9891495704650879,
      0.9837552905082703,
      0.9957733750343323,
      0.9914181232452393,
      0.9930263757705688,
      0.98714679479599,
      0.991429328918457,
      0.9931594133377075,
      0.9990777969360352,
      0.9978566765785217,
      0.9997210502624512,
      0.9977524280548096,
      0.9984288811683655,
      0.9999057054519653,
      0.9999377727508545,
      0.999923586845398,
      0.9999465942382812,
      0.9999715685844421,
      0.9999434351921082,
      0.9999469518661499,
      0.9999524354934692,
      0.9999693036079407,
      0.9999497532844543,
      0.9999420046806335,
      0.9999644160270691,
      0.9999526739120483,
      0.9999665021896362,
      0.9998875260353088,
      0.9998469352722168,
      0.9998384118080139,
      0.9998815655708313,
      0.9999358057975769,
      0.9999119639396667,
      0.9998951554298401,
      0.9994684457778931,
      0.9998300671577454,
      0.9996854662895203,
      0.9999083280563354,
      0.9999456405639648,
      0.9999271035194397,
      0.9999133348464966,
      0.9998860359191895,
      0.9996503591537476,
      0.9995607137680054,
      0.9987866878509521
    ],
    [
      0.9619423151016235,
      0.9835289716720581,
      0.9819398522377014,
      0.971639096736908,
      0.9701026678085327,
      0.9781530499458313,
      0.9722464084625244,
      0.9654931426048279,
      0.9647172689437866,
      0.9671751260757446,
      0.9589704275131226,
      0.9570170640945435,
      0.9558424949645996,
      0.955353319644928,
      0.9555442333221436,
      0.9495146870613098,
      0.9543463587760925,
      0.9564098119735718,
      0.9524896740913391,
      0.9505569338798523,
      0.9612433910369873,
      0.9570966958999634,
      0.9528083205223083,
      0.9579685926437378,
      0.960358738899231,
      0.9541436433792114,
      0.9554946422576904,
      0.9609932899475098,
      0.9549233317375183,
      0.9515916109085083,
      0.9560592174530029,
      0.9541162252426147,
      0.9467958211898804,
      0.9466630220413208,
      0.9523718953132629,
      0.9475403428077698,
      0.9512628316879272,
      0.9526744484901428,
      0.955488383769989,
      0.956567645072937,
      0.9581183195114136,
      0.9597517251968384,
      0.9689165353775024,
      0.9664382934570312,
      0.9595696330070496,
      0.9615881443023682,
      0.9687624573707581,
      0.96001136302948,
      0.954355001449585,
      0.9544792175292969,
      0.9584513902664185,
      0.9557852745056152,
      0.9502139687538147,
      0.9517592191696167,
      0.9568502902984619,
      0.9556673765182495,
      0.9524396657943726,
      0.9579039216041565,
      0.9582210779190063,
      0.9532500505447388,
      0.9507217407226562,
      0.9525521993637085,
      0.9505910277366638,
      0.9558680653572083,
      0.9569250345230103,
      0.9537922143936157,
      0.946351945400238,
      0.9521220326423645,
      0.9573710560798645,
      0.9486435651779175,
      0.9475617408752441,
      0.9498594999313354,
      0.9522387981414795,
      0.9469360113143921,
      0.9459236264228821,
      0.9518871307373047,
      0.9508110284805298,
      0.9466575384140015,
      0.945223867893219,
      0.9508069753646851,
      0.9451021552085876,
      0.9382009506225586,
      0.942297637462616,
      0.9439811110496521,
      0.9373579025268555,
      0.9190957546234131,
      0.9260100722312927,
      0.8973714709281921,
      0.9990304708480835,
      0.9998400807380676,
      0.9998752474784851,
      0.9999182820320129,
      0.9998855590820312,
      0.9991464018821716,
      0.9981139302253723,
      0.9935827255249023,
      0.9930333495140076,
      0.9822622537612915,
      0.9822200536727905,
      0.9921059012413025,
      0.9807347059249878,
      0.9859211444854736,
      0.9726355075836182,
      0.9702104330062866,
      0.9845831394195557,
      0.9927375316619873,
      0.991999626159668,
      0.9949879050254822,
      0.9888672828674316,
      0.9936627149581909,
      0.9910503625869751,
      0.9984800219535828,
      0.9988992214202881,
      0.9998626112937927,
      0.9997679591178894,
      0.9998834729194641,
      0.9999412298202515,
      0.9999688863754272,
      0.9999714493751526,
      0.9999815225601196,
      0.9999722838401794,
      0.9999734163284302,
      0.9999648928642273,
      0.999956488609314,
      0.9999001622200012,
      0.9998128414154053,
      0.9998745322227478,
      0.9998831152915955,
      0.9999531507492065,
      0.9998666048049927,
      0.999924898147583,
      0.9998896718025208,
      0.9998069405555725,
      0.999880313873291,
      0.9999172687530518,
      0.9999263882637024,
      0.999864399433136,
      0.9977111220359802,
      0.9950296878814697,
      0.9865509271621704,
      0.9854347109794617,
      0.9861279726028442,
      0.9688196778297424,
      0.9752857685089111,
      0.989784836769104,
      0.985917329788208,
      0.9959371089935303,
      0.9925398826599121,
      0.9939854145050049,
      0.9887879490852356,
      0.9926798939704895,
      0.9944636821746826,
      0.9992305636405945,
      0.9981350302696228,
      0.9997400045394897,
      0.997976541519165,
      0.9984568953514099,
      0.9999082684516907,
      0.9999397397041321,
      0.9999266862869263,
      0.9999487996101379,
      0.9999728202819824,
      0.9999461770057678,
      0.9999493956565857,
      0.9999541640281677,
      0.9999707341194153,
      0.9999507069587708,
      0.9999434351921082,
      0.9999649524688721,
      0.999954879283905,
      0.9999678134918213,
      0.9998922348022461,
      0.9998490214347839,
      0.9998424053192139,
      0.9998847842216492,
      0.9999377727508545,
      0.9999159574508667,
      0.9998934864997864,
      0.9994675517082214,
      0.9998394846916199,
      0.999702513217926,
      0.9999121427536011,
      0.9999495148658752,
      0.9999316334724426,
      0.9999150633811951,
      0.9998903870582581,
      0.9996523261070251,
      0.9995453953742981,
      0.998786985874176
    ],
    [
      0.9659962058067322,
      0.985952615737915,
      0.9849023222923279,
      0.9777097105979919,
      0.9771499037742615,
      0.9824543595314026,
      0.9787390232086182,
      0.9743855595588684,
      0.9737319350242615,
      0.9740627408027649,
      0.9686183929443359,
      0.9677184224128723,
      0.9648415446281433,
      0.9649702310562134,
      0.9663229584693909,
      0.9611108303070068,
      0.9638619422912598,
      0.9672704935073853,
      0.9647359848022461,
      0.9609801173210144,
      0.9704753160476685,
      0.9682678580284119,
      0.9644008874893188,
      0.9687700271606445,
      0.9714605808258057,
      0.9660333395004272,
      0.9665039777755737,
      0.9707542061805725,
      0.9657851457595825,
      0.9630866050720215,
      0.966623067855835,
      0.9647293090820312,
      0.9571800231933594,
      0.9572950601577759,
      0.9618220925331116,
      0.9576374292373657,
      0.9617211818695068,
      0.9638856649398804,
      0.9657567143440247,
      0.9661434888839722,
      0.9694103598594666,
      0.9715351462364197,
      0.9788771867752075,
      0.9771357178688049,
      0.9727157950401306,
      0.9746938943862915,
      0.9789127707481384,
      0.9719403982162476,
      0.9670516848564148,
      0.9683632850646973,
      0.9706077575683594,
      0.9671343564987183,
      0.9623819589614868,
      0.9625881910324097,
      0.9673844575881958,
      0.96657794713974,
      0.9650623798370361,
      0.9686570167541504,
      0.9688071608543396,
      0.9647572636604309,
      0.9622223377227783,
      0.9628325700759888,
      0.9609947204589844,
      0.9658019542694092,
      0.9667857885360718,
      0.9660842418670654,
      0.9593591690063477,
      0.9647102952003479,
      0.9695712924003601,
      0.9630929231643677,
      0.9618056416511536,
      0.9647822380065918,
      0.9666609764099121,
      0.9610766768455505,
      0.9609146118164062,
      0.966314435005188,
      0.9652657508850098,
      0.961358368396759,
      0.9613056182861328,
      0.9638849496841431,
      0.9587403535842896,
      0.9535066485404968,
      0.9553536176681519,
      0.9564810991287231,
      0.9505835175514221,
      0.9367961883544922,
      0.9394152760505676,
      0.9158850908279419,
      0.9990680813789368,
      0.9998480677604675,
      0.9998849630355835,
      0.9999231100082397,
      0.9999067187309265,
      0.9994262456893921,
      0.9986276030540466,
      0.9950228929519653,
      0.9942076206207275,
      0.9851385354995728,
      0.9857807755470276,
      0.993759036064148,
      0.9848122596740723,
      0.9888145923614502,
      0.9768778085708618,
      0.975305438041687,
      0.9876428842544556,
      0.9941871762275696,
      0.9936691522598267,
      0.9959094524383545,
      0.9910560250282288,
      0.9953486919403076,
      0.9933571219444275,
      0.9988843202590942,
      0.9991586804389954,
      0.9998874068260193,
      0.9997812509536743,
      0.9998876452445984,
      0.9999451041221619,
      0.9999703764915466,
      0.9999723434448242,
      0.9999821186065674,
      0.9999726414680481,
      0.9999739527702332,
      0.9999653100967407,
      0.9999575614929199,
      0.999901294708252,
      0.9998148083686829,
      0.9998769760131836,
      0.9998857975006104,
      0.9999545216560364,
      0.9998685717582703,
      0.9999281167984009,
      0.9998934268951416,
      0.9998127818107605,
      0.9998867511749268,
      0.9999242424964905,
      0.999930739402771,
      0.99989253282547,
      0.9983837008476257,
      0.9963061213493347,
      0.9893746972084045,
      0.9886612892150879,
      0.9884747862815857,
      0.9762409329414368,
      0.9800364971160889,
      0.990997850894928,
      0.9887679815292358,
      0.9969198703765869,
      0.9942527413368225,
      0.9954873323440552,
      0.9912948608398438,
      0.994483232498169,
      0.9960404634475708,
      0.9994065761566162,
      0.9985624551773071,
      0.999776303768158,
      0.9984021782875061,
      0.998665988445282,
      0.9999157786369324,
      0.999942421913147,
      0.9999257326126099,
      0.9999507665634155,
      0.9999743700027466,
      0.9999484419822693,
      0.9999489784240723,
      0.9999551177024841,
      0.9999704360961914,
      0.9999517202377319,
      0.9999419450759888,
      0.999966025352478,
      0.9999576807022095,
      0.9999694228172302,
      0.9998975396156311,
      0.9998531937599182,
      0.9998483061790466,
      0.9998822808265686,
      0.999931812286377,
      0.9999231100082397,
      0.9998992085456848,
      0.9995394945144653,
      0.999852180480957,
      0.9997283816337585,
      0.9999119639396667,
      0.9999454617500305,
      0.9999344944953918,
      0.9999210834503174,
      0.9998952150344849,
      0.9996561408042908,
      0.9995457530021667,
      0.9987810254096985
    ],
    [
      0.9698519706726074,
      0.988038182258606,
      0.9876037836074829,
      0.983018696308136,
      0.9830881357192993,
      0.986007034778595,
      0.9839636087417603,
      0.9819983243942261,
      0.9815611839294434,
      0.9807735681533813,
      0.978001058101654,
      0.9787002801895142,
      0.9755118489265442,
      0.976481020450592,
      0.9773479104042053,
      0.974481463432312,
      0.975763201713562,
      0.9786010980606079,
      0.9770107269287109,
      0.9734726548194885,
      0.980059027671814,
      0.9793766736984253,
      0.977573037147522,
      0.9806837439537048,
      0.9814184308052063,
      0.978833019733429,
      0.9793884754180908,
      0.9811912178993225,
      0.9783586859703064,
      0.9758962392807007,
      0.9772831201553345,
      0.9760432243347168,
      0.970177412033081,
      0.9692617654800415,
      0.9709269404411316,
      0.9681017398834229,
      0.9716921448707581,
      0.9738174080848694,
      0.9757388234138489,
      0.9755334854125977,
      0.97957843542099,
      0.9817226529121399,
      0.9860819578170776,
      0.9849554896354675,
      0.9825617074966431,
      0.9840974807739258,
      0.9862831234931946,
      0.9820172786712646,
      0.9793339967727661,
      0.9804448485374451,
      0.9812697172164917,
      0.9791280627250671,
      0.9759976267814636,
      0.9754689931869507,
      0.9782223701477051,
      0.9784128665924072,
      0.97748863697052,
      0.9789358377456665,
      0.979231595993042,
      0.9777302742004395,
      0.9748862981796265,
      0.9740947484970093,
      0.9731770753860474,
      0.9773924350738525,
      0.9771286249160767,
      0.9781779050827026,
      0.9725770950317383,
      0.9778561592102051,
      0.9807168245315552,
      0.977558434009552,
      0.9758598804473877,
      0.9783831834793091,
      0.9792414307594299,
      0.9741702079772949,
      0.9748325347900391,
      0.9791337251663208,
      0.9787120819091797,
      0.975967288017273,
      0.9764782786369324,
      0.9769166111946106,
      0.9726784229278564,
      0.9680004715919495,
      0.97038733959198,
      0.9702792167663574,
      0.963250994682312,
      0.9536504745483398,
      0.9538192749023438,
      0.933879554271698,
      0.9990808963775635,
      0.9998514652252197,
      0.9998904466629028,
      0.9999284148216248,
      0.9999236464500427,
      0.9996339678764343,
      0.9992281198501587,
      0.9968739748001099,
      0.99592524766922,
      0.9885436296463013,
      0.9896231293678284,
      0.9955266714096069,
      0.988818347454071,
      0.9917250275611877,
      0.9820542931556702,
      0.9812536239624023,
      0.9909934997558594,
      0.9959105253219604,
      0.9956336617469788,
      0.9974399209022522,
      0.9943315982818604,
      0.9972917437553406,
      0.995953381061554,
      0.9992513656616211,
      0.9994340538978577,
      0.9999061822891235,
      0.9997987151145935,
      0.9998906254768372,
      0.9999494552612305,
      0.9999722242355347,
      0.9999730587005615,
      0.9999829530715942,
      0.9999734163284302,
      0.9999746680259705,
      0.9999656677246094,
      0.9999587535858154,
      0.9998990297317505,
      0.9998151659965515,
      0.9998780488967896,
      0.9998880624771118,
      0.9999563097953796,
      0.9998729825019836,
      0.9999315142631531,
      0.9998996257781982,
      0.99982088804245,
      0.9998971223831177,
      0.9999342560768127,
      0.99993896484375,
      0.9999213814735413,
      0.9989640712738037,
      0.9976985454559326,
      0.9922974109649658,
      0.9917387366294861,
      0.9908663034439087,
      0.9833413362503052,
      0.9850727319717407,
      0.992489218711853,
      0.9918010830879211,
      0.9980247616767883,
      0.996493935585022,
      0.9973818063735962,
      0.9944265484809875,
      0.9967407584190369,
      0.9976623058319092,
      0.9996163845062256,
      0.9990866184234619,
      0.9998366832733154,
      0.9989430904388428,
      0.9990555644035339,
      0.9999265670776367,
      0.9999467134475708,
      0.9999296069145203,
      0.9999532699584961,
      0.9999760985374451,
      0.999952495098114,
      0.9999523758888245,
      0.9999586939811707,
      0.999972939491272,
      0.9999551773071289,
      0.9999483227729797,
      0.9999676942825317,
      0.9999611377716064,
      0.9999711513519287,
      0.99990314245224,
      0.9998560547828674,
      0.9998512864112854,
      0.999885618686676,
      0.9999358057975769,
      0.9999321699142456,
      0.9999117255210876,
      0.999683678150177,
      0.9998764395713806,
      0.9997924566268921,
      0.9999229907989502,
      0.9999558925628662,
      0.9999414086341858,
      0.9999290108680725,
      0.9998942613601685,
      0.9996605515480042,
      0.9995486736297607,
      0.9987874031066895
    ],
    [
      0.9748027324676514,
      0.9902523756027222,
      0.9904899597167969,
      0.9876629710197449,
      0.9876839518547058,
      0.9895390868186951,
      0.9882015585899353,
      0.987349271774292,
      0.9873316884040833,
      0.9861457347869873,
      0.9847484827041626,
      0.9862410426139832,
      0.9843039512634277,
      0.985222339630127,
      0.9854721426963806,
      0.9849881529808044,
      0.9858818054199219,
      0.9868457317352295,
      0.9865368008613586,
      0.9845893383026123,
      0.987208366394043,
      0.9871118068695068,
      0.9866526126861572,
      0.987963080406189,
      0.9879947304725647,
      0.9871468544006348,
      0.987322211265564,
      0.9874005317687988,
      0.9861651659011841,
      0.9839010834693909,
      0.9844421148300171,
      0.9837324023246765,
      0.9796649813652039,
      0.9782013893127441,
      0.9784080386161804,
      0.9769302606582642,
      0.9803479909896851,
      0.9810836911201477,
      0.9836034178733826,
      0.9832871556282043,
      0.9856400489807129,
      0.9877139329910278,
      0.9907975196838379,
      0.9900384545326233,
      0.9883654117584229,
      0.9899564385414124,
      0.9914333820343018,
      0.9884849786758423,
      0.9871343970298767,
      0.9880807399749756,
      0.9884018898010254,
      0.9870279431343079,
      0.9855945110321045,
      0.985136091709137,
      0.9860133528709412,
      0.9862533807754517,
      0.985689640045166,
      0.9859198331832886,
      0.986274003982544,
      0.9854319095611572,
      0.9834885597229004,
      0.9823641777038574,
      0.9824837446212769,
      0.9850490689277649,
      0.9844495058059692,
      0.9855772852897644,
      0.9827080368995667,
      0.9856840372085571,
      0.9873741865158081,
      0.9863878488540649,
      0.9855851531028748,
      0.9866166710853577,
      0.9872058629989624,
      0.984632134437561,
      0.9852388501167297,
      0.9871615171432495,
      0.9870321750640869,
      0.9853531718254089,
      0.9857597947120667,
      0.9853036403656006,
      0.9826614260673523,
      0.980000376701355,
      0.9808470606803894,
      0.9799671769142151,
      0.975010871887207,
      0.9676021337509155,
      0.9661423563957214,
      0.9497948288917542,
      0.99909907579422,
      0.9998547434806824,
      0.9998953342437744,
      0.9999322295188904,
      0.9999350905418396,
      0.9997642636299133,
      0.9996185898780823,
      0.9984452128410339,
      0.997813880443573,
      0.9920632243156433,
      0.9933000802993774,
      0.9974193572998047,
      0.9924431443214417,
      0.9947069883346558,
      0.9877197742462158,
      0.9875155091285706,
      0.9944174289703369,
      0.997801661491394,
      0.9978972673416138,
      0.9987649917602539,
      0.9972479939460754,
      0.9987235069274902,
      0.9981132745742798,
      0.9995958209037781,
      0.9996572136878967,
      0.9999210238456726,
      0.9998125433921814,
      0.9998937249183655,
      0.9999532699584961,
      0.9999738335609436,
      0.9999734163284302,
      0.9999831914901733,
      0.9999731183052063,
      0.9999752044677734,
      0.9999642968177795,
      0.9999601244926453,
      0.9999027252197266,
      0.9998180866241455,
      0.999880313873291,
      0.9998899102210999,
      0.9999573826789856,
      0.9998742938041687,
      0.9999343752861023,
      0.999903678894043,
      0.9998313188552856,
      0.9999088048934937,
      0.9999423623085022,
      0.9999458193778992,
      0.9999428391456604,
      0.9994751214981079,
      0.9988737106323242,
      0.9954714775085449,
      0.9948047399520874,
      0.9934020638465881,
      0.9886274337768555,
      0.9888643026351929,
      0.9943520426750183,
      0.9939794540405273,
      0.9987375140190125,
      0.9980592131614685,
      0.9986714720726013,
      0.9972772002220154,
      0.9984698295593262,
      0.9988013505935669,
      0.9997700452804565,
      0.9994933605194092,
      0.9998952150344849,
      0.9993830323219299,
      0.9995234608650208,
      0.9999386668205261,
      0.9999507069587708,
      0.9999316930770874,
      0.9999545812606812,
      0.999977707862854,
      0.9999554753303528,
      0.9999552369117737,
      0.9999611973762512,
      0.9999752640724182,
      0.9999588131904602,
      0.9999557733535767,
      0.999969482421875,
      0.9999642968177795,
      0.999972403049469,
      0.9999067783355713,
      0.9998555779457092,
      0.9998534917831421,
      0.9998872876167297,
      0.9999387264251709,
      0.9999396800994873,
      0.9999240040779114,
      0.9998029470443726,
      0.9999050498008728,
      0.9998592138290405,
      0.9999332427978516,
      0.9999639987945557,
      0.9999462366104126,
      0.9999366402626038,
      0.9998971819877625,
      0.9996258616447449,
      0.9995442032814026,
      0.9987836480140686
    ],
    [
      0.9793246984481812,
      0.992060661315918,
      0.9924428462982178,
      0.9909278154373169,
      0.9912888407707214,
      0.9922125339508057,
      0.9918311238288879,
      0.9908398985862732,
      0.9908151626586914,
      0.9899084568023682,
      0.9892119765281677,
      0.990571916103363,
      0.9894089102745056,
      0.9902912378311157,
      0.9902116060256958,
      0.9904829263687134,
      0.9908156394958496,
      0.991371214389801,
      0.9915779829025269,
      0.9902971386909485,
      0.9916908144950867,
      0.9916226267814636,
      0.9915111660957336,
      0.9921115040779114,
      0.9923842549324036,
      0.9916325211524963,
      0.9915346503257751,
      0.9914475679397583,
      0.9908088445663452,
      0.9887703061103821,
      0.9889355897903442,
      0.9886399507522583,
      0.9854233860969543,
      0.9838569760322571,
      0.9835166931152344,
      0.9828392267227173,
      0.986137330532074,
      0.9861323833465576,
      0.9890109300613403,
      0.9893612861633301,
      0.9899337291717529,
      0.991710901260376,
      0.9946742057800293,
      0.9944209456443787,
      0.9925666451454163,
      0.9940975904464722,
      0.9954075813293457,
      0.9928082227706909,
      0.9913650751113892,
      0.9923275709152222,
      0.9924264550209045,
      0.9914056062698364,
      0.9904623031616211,
      0.9903378486633301,
      0.9905247092247009,
      0.9904156923294067,
      0.9900844097137451,
      0.9902003407478333,
      0.9903109073638916,
      0.9896287322044373,
      0.9881963729858398,
      0.9874175786972046,
      0.9879293441772461,
      0.9893142580986023,
      0.9885464310646057,
      0.9899616241455078,
      0.9883942604064941,
      0.9901785850524902,
      0.9912700057029724,
      0.9911254644393921,
      0.9904547333717346,
      0.9909995198249817,
      0.991421103477478,
      0.9902387261390686,
      0.9902540445327759,
      0.9914406538009644,
      0.9915305972099304,
      0.9904327392578125,
      0.9905190467834473,
      0.9901042580604553,
      0.9885416030883789,
      0.9866469502449036,
      0.9869053363800049,
      0.9859241247177124,
      0.9825092554092407,
      0.9775934219360352,
      0.9754016399383545,
      0.9618560075759888,
      0.9991042613983154,
      0.9998555779457092,
      0.9998977184295654,
      0.9999343156814575,
      0.9999430775642395,
      0.9998382329940796,
      0.9997935891151428,
      0.9991782307624817,
      0.9988701939582825,
      0.9955353736877441,
      0.9962133765220642,
      0.99873948097229,
      0.9960401058197021,
      0.9973349571228027,
      0.9927607178688049,
      0.9927219748497009,
      0.9969568848609924,
      0.9989484548568726,
      0.9990756511688232,
      0.9994035363197327,
      0.9987795352935791,
      0.9993875026702881,
      0.9991064071655273,
      0.9997969269752502,
      0.9998051524162292,
      0.9999328851699829,
      0.9998238682746887,
      0.999895453453064,
      0.9999561309814453,
      0.9999750256538391,
      0.9999735355377197,
      0.9999834299087524,
      0.999972403049469,
      0.9999752044677734,
      0.9999641180038452,
      0.9999606013298035,
      0.9999027848243713,
      0.9998185634613037,
      0.9998815655708313,
      0.9998902082443237,
      0.9999584555625916,
      0.999875545501709,
      0.9999368190765381,
      0.9999075531959534,
      0.9998423457145691,
      0.9999191164970398,
      0.9999502897262573,
      0.9999520778656006,
      0.999954104423523,
      0.9997259974479675,
      0.999447762966156,
      0.9976722002029419,
      0.997093677520752,
      0.9959555864334106,
      0.9923210144042969,
      0.9914672374725342,
      0.9956699013710022,
      0.9955750107765198,
      0.999188244342804,
      0.9991469383239746,
      0.9993358254432678,
      0.9987940788269043,
      0.9992891550064087,
      0.99937903881073,
      0.9998481273651123,
      0.9997182488441467,
      0.9999340772628784,
      0.9996570348739624,
      0.9997335076332092,
      0.9999464750289917,
      0.9999533891677856,
      0.9999337196350098,
      0.9999557733535767,
      0.99997878074646,
      0.9999575018882751,
      0.9999570250511169,
      0.999963641166687,
      0.999977707862854,
      0.9999613165855408,
      0.9999598860740662,
      0.999970018863678,
      0.9999667406082153,
      0.9999736547470093,
      0.9999121427536011,
      0.99985671043396,
      0.9998557567596436,
      0.9998893737792969,
      0.9999412894248962,
      0.999945342540741,
      0.9999329447746277,
      0.9998676776885986,
      0.9999221563339233,
      0.9999040365219116,
      0.9999434947967529,
      0.999970555305481,
      0.999950647354126,
      0.9999436736106873,
      0.999900221824646,
      0.999629557132721,
      0.9995476007461548,
      0.9987926483154297
    ],
    [
      0.9824086427688599,
      0.9931113123893738,
      0.9936518669128418,
      0.992800235748291,
      0.9929882287979126,
      0.9936349391937256,
      0.9937313199043274,
      0.99323970079422,
      0.9927289485931396,
      0.9921170473098755,
      0.991938591003418,
      0.9931609034538269,
      0.9924241900444031,
      0.993512749671936,
      0.9934751987457275,
      0.9936203956604004,
      0.9937889575958252,
      0.9948669672012329,
      0.995026707649231,
      0.9940918684005737,
      0.995364785194397,
      0.9953551292419434,
      0.9949071407318115,
      0.9951956272125244,
      0.9957934021949768,
      0.9950776100158691,
      0.9942818880081177,
      0.9945887327194214,
      0.9940007925033569,
      0.9920202493667603,
      0.9914745688438416,
      0.9916468858718872,
      0.98891282081604,
      0.9874427914619446,
      0.9865301847457886,
      0.9862188696861267,
      0.9895055294036865,
      0.9895375370979309,
      0.9923782348632812,
      0.9932686686515808,
      0.9935755133628845,
      0.9949424266815186,
      0.9969630837440491,
      0.9969663619995117,
      0.9958868026733398,
      0.9967333674430847,
      0.9975801706314087,
      0.9961058497428894,
      0.9948461651802063,
      0.9951870441436768,
      0.9955644011497498,
      0.9949556589126587,
      0.9934995174407959,
      0.993431031703949,
      0.9938810467720032,
      0.9935850501060486,
      0.9927929639816284,
      0.9930543303489685,
      0.9932659864425659,
      0.9923629760742188,
      0.9912102818489075,
      0.9906952381134033,
      0.99116051197052,
      0.992547869682312,
      0.9920408129692078,
      0.9938300251960754,
      0.9924435615539551,
      0.9935200214385986,
      0.9938181638717651,
      0.9943407773971558,
      0.9938344955444336,
      0.993711531162262,
      0.994030237197876,
      0.9940259456634521,
      0.9937505125999451,
      0.9938984513282776,
      0.9944534301757812,
      0.9940999150276184,
      0.9933503866195679,
      0.9927218556404114,
      0.9921270608901978,
      0.9906250238418579,
      0.9899519085884094,
      0.9891284108161926,
      0.9869991540908813,
      0.9834215641021729,
      0.9808117747306824,
      0.9702883362770081,
      0.9991092681884766,
      0.9998558759689331,
      0.99989914894104,
      0.9999353289604187,
      0.9999482035636902,
      0.9998800754547119,
      0.9998729825019836,
      0.9995072484016418,
      0.9993637204170227,
      0.9976310133934021,
      0.9980162382125854,
      0.9993751645088196,
      0.9980605840682983,
      0.9986264705657959,
      0.9961947202682495,
      0.9963616728782654,
      0.9985239505767822,
      0.9995195269584656,
      0.9995563626289368,
      0.9996802806854248,
      0.9994021058082581,
      0.999708890914917,
      0.9995232224464417,
      0.9998876452445984,
      0.9998748898506165,
      0.9999406337738037,
      0.9998307824134827,
      0.9998963475227356,
      0.9999583959579468,
      0.9999759793281555,
      0.9999734163284302,
      0.9999836087226868,
      0.999971330165863,
      0.9999752044677734,
      0.9999640583992004,
      0.9999608993530273,
      0.9999032020568848,
      0.999818742275238,
      0.9998819231987,
      0.9998908638954163,
      0.9999588131904602,
      0.9998759031295776,
      0.9999383091926575,
      0.9999101161956787,
      0.9998487234115601,
      0.9999268054962158,
      0.9999534487724304,
      0.9999561905860901,
      0.999964714050293,
      0.9998401999473572,
      0.9996917247772217,
      0.9987474083900452,
      0.998501181602478,
      0.997774600982666,
      0.9946490526199341,
      0.9934244751930237,
      0.9967452883720398,
      0.9973399639129639,
      0.999467670917511,
      0.9995684623718262,
      0.9996871948242188,
      0.9994650483131409,
      0.9996961951255798,
      0.9996730089187622,
      0.9998934268951416,
      0.9998607039451599,
      0.9999536871910095,
      0.9997938871383667,
      0.9998297691345215,
      0.9999518990516663,
      0.9999549388885498,
      0.9999348521232605,
      0.9999564290046692,
      0.9999791979789734,
      0.9999586343765259,
      0.999958336353302,
      0.9999657273292542,
      0.9999790191650391,
      0.9999637603759766,
      0.9999631643295288,
      0.9999708533287048,
      0.9999685883522034,
      0.9999743700027466,
      0.9999155402183533,
      0.9998558759689331,
      0.9998557567596436,
      0.9998892545700073,
      0.9999427795410156,
      0.9999494552612305,
      0.9999392032623291,
      0.99990314245224,
      0.9999348521232605,
      0.9999294281005859,
      0.9999512434005737,
      0.9999751448631287,
      0.9999533295631409,
      0.9999482035636902,
      0.9999014139175415,
      0.999631404876709,
      0.9995489716529846,
      0.9987984895706177
    ],
    [
      0.9842891693115234,
      0.9937443137168884,
      0.9945087432861328,
      0.993990421295166,
      0.9940222501754761,
      0.9945370554924011,
      0.9948754906654358,
      0.9947623610496521,
      0.9942665100097656,
      0.9937825202941895,
      0.9937573671340942,
      0.9948825836181641,
      0.9943247437477112,
      0.995546817779541,
      0.9956382513046265,
      0.9956648349761963,
      0.9958023428916931,
      0.9967514276504517,
      0.9968058466911316,
      0.9962108731269836,
      0.997183084487915,
      0.9971413612365723,
      0.9967377781867981,
      0.9968764185905457,
      0.9974875450134277,
      0.9969384670257568,
      0.9961633682250977,
      0.9964767694473267,
      0.9959999322891235,
      0.9941496253013611,
      0.9931977391242981,
      0.9935899376869202,
      0.9912556409835815,
      0.9897922277450562,
      0.9886095523834229,
      0.9886258840560913,
      0.9917877912521362,
      0.9919831156730652,
      0.9945855736732483,
      0.9954661130905151,
      0.9956939816474915,
      0.9967172145843506,
      0.998038649559021,
      0.9980863332748413,
      0.9974271059036255,
      0.9979398250579834,
      0.9985049962997437,
      0.9975602030754089,
      0.9967100620269775,
      0.9968807101249695,
      0.9971945285797119,
      0.9968471527099609,
      0.9956018328666687,
      0.9955339431762695,
      0.9960613250732422,
      0.9957209825515747,
      0.9951208829879761,
      0.995648205280304,
      0.9954603910446167,
      0.9944033622741699,
      0.9938360452651978,
      0.9933531880378723,
      0.9932417869567871,
      0.9948479533195496,
      0.9943000674247742,
      0.9958938956260681,
      0.9951587319374084,
      0.9958330392837524,
      0.9954415559768677,
      0.9966111779212952,
      0.9959589838981628,
      0.9955160617828369,
      0.9959189891815186,
      0.9962064027786255,
      0.9957612156867981,
      0.9954923391342163,
      0.9965022206306458,
      0.9960866570472717,
      0.9950810074806213,
      0.9944215416908264,
      0.9943636655807495,
      0.9929643273353577,
      0.9919218420982361,
      0.991191029548645,
      0.9898939728736877,
      0.9869695901870728,
      0.9840836524963379,
      0.9763306379318237,
      0.9991013407707214,
      0.999854326248169,
      0.9998992085456848,
      0.999936044216156,
      0.9999518394470215,
      0.999904215335846,
      0.9999123215675354,
      0.9996941089630127,
      0.9996013641357422,
      0.9985048174858093,
      0.9988091588020325,
      0.9996908903121948,
      0.9989268183708191,
      0.9993520379066467,
      0.997789740562439,
      0.997957706451416,
      0.9991815686225891,
      0.9997668862342834,
      0.9997487664222717,
      0.9997836947441101,
      0.9996119141578674,
      0.9998418092727661,
      0.9997156262397766,
      0.9999313354492188,
      0.9999106526374817,
      0.9999457597732544,
      0.9998347759246826,
      0.999896228313446,
      0.9999594688415527,
      0.9999765753746033,
      0.9999735951423645,
      0.999983549118042,
      0.9999719858169556,
      0.9999752640724182,
      0.9999640583992004,
      0.9999610781669617,
      0.999904990196228,
      0.9998190999031067,
      0.9998817443847656,
      0.9998918175697327,
      0.9999592304229736,
      0.9998762607574463,
      0.9999397397041321,
      0.999912679195404,
      0.9998558163642883,
      0.9999333024024963,
      0.9999576807022095,
      0.9999596476554871,
      0.9999693632125854,
      0.9998870491981506,
      0.9997907876968384,
      0.999293327331543,
      0.9990825653076172,
      0.9985828995704651,
      0.9959185719490051,
      0.9948996901512146,
      0.9974701404571533,
      0.9983333945274353,
      0.9996151328086853,
      0.9997466802597046,
      0.9998117089271545,
      0.9997529983520508,
      0.999823272228241,
      0.9997939467430115,
      0.9999166131019592,
      0.9999130368232727,
      0.9999657273292542,
      0.999865710735321,
      0.9998812675476074,
      0.9999555945396423,
      0.999955952167511,
      0.9999358057975769,
      0.9999571442604065,
      0.9999796748161316,
      0.9999595284461975,
      0.9999593496322632,
      0.9999688863754272,
      0.9999802112579346,
      0.9999657869338989,
      0.9999659657478333,
      0.9999719858169556,
      0.9999704360961914,
      0.9999753832817078,
      0.999920129776001,
      0.9998576045036316,
      0.9998553991317749,
      0.9998893141746521,
      0.9999440312385559,
      0.9999521970748901,
      0.9999434947967529,
      0.9999222755432129,
      0.9999421834945679,
      0.9999434351921082,
      0.9999558925628662,
      0.9999783039093018,
      0.9999553561210632,
      0.9999523162841797,
      0.9999048113822937,
      0.9996458888053894,
      0.9995583295822144,
      0.9988174438476562
    ]
  ],
  "rfd_device": "NVIDIA A30",
  "rfd_time": 52,
  "rfd_con_ref_pdb_idx": [],
  "rfd_con_hal_pdb_idx": [],
  "rfd_con_ref_idx0": [],
  "rfd_con_hal_idx0": [],
  "rfd_complex_con_ref_pdb_idx": "[('X', 282), ('X', 283), ('X', 284), ('X', 285), ('X', 286), ('X', 287), ('X', 288), ('X', 289), ('X', 290), ('X', 291), ('X', 292), ('X', 293), ('X', 294), ('X', 295), ('X', 296), ('X', 297), ('X', 298), ('X', 299), ('X', 300), ('X', 301), ('X', 302), ('X', 303), ('X', 304), ('X', 305), ('X', 306), ('X', 307), ('X', 308), ('X', 309), ('X', 310), ('X', 311), ('X', 312), ('X', 313), ('X', 314), ('X', 315), ('X', 316), ('X', 317), ('X', 318), ('X', 319), ('X', 320), ('X', 321), ('X', 322), ('X', 323), ('X', 324), ('X', 325), ('X', 326), ('X', 327), ('X', 328), ('X', 329), ('X', 330), ('X', 331), ('X', 332), ('X', 333), ('X', 334), ('X', 335), ('X', 336), ('X', 337), ('X', 338), ('X', 339), ('X', 340), ('X', 341), ('X', 342), ('X', 343), ('X', 344), ('X', 345), ('X', 346), ('X', 347), ('X', 348), ('X', 349), ('X', 350), ('X', 351), ('X', 352), ('X', 353), ('X', 354), ('X', 355), ('X', 356), ('X', 357), ('X', 358), ('X', 359), ('X', 360), ('X', 361), ('X', 362), ('X', 363), ('X', 364), ('X', 365), ('X', 366), ('X', 367), ('X', 368), ('X', 369), ('X', 370), ('X', 371), ('X', 372), ('X', 373), ('X', 374), ('X', 375), ('X', 376), ('X', 377), ('X', 378), ('X', 379), ('X', 380), ('X', 381), ('X', 382)]",
  "rfd_complex_con_hal_pdb_idx": "[('B', 89), ('B', 90), ('B', 91), ('B', 92), ('B', 93), ('B', 94), ('B', 95), ('B', 96), ('B', 97), ('B', 98), ('B', 99), ('B', 100), ('B', 101), ('B', 102), ('B', 103), ('B', 104), ('B', 105), ('B', 106), ('B', 107), ('B', 108), ('B', 109), ('B', 110), ('B', 111), ('B', 112), ('B', 113), ('B', 114), ('B', 115), ('B', 116), ('B', 117), ('B', 118), ('B', 119), ('B', 120), ('B', 121), ('B', 122), ('B', 123), ('B', 124), ('B', 125), ('B', 126), ('B', 127), ('B', 128), ('B', 129), ('B', 130), ('B', 131), ('B', 132), ('B', 133), ('B', 134), ('B', 135), ('B', 136), ('B', 137), ('B', 138), ('B', 139), ('B', 140), ('B', 141), ('B', 142), ('B', 143), ('B', 144), ('B', 145), ('B', 146), ('B', 147), ('B', 148), ('B', 149), ('B', 150), ('B', 151), ('B', 152), ('B', 153), ('B', 154), ('B', 155), ('B', 156), ('B', 157), ('B', 158), ('B', 159), ('B', 160), ('B', 161), ('B', 162), ('B', 163), ('B', 164), ('B', 165), ('B', 166), ('B', 167), ('B', 168), ('B', 169), ('B', 170), ('B', 171), ('B', 172), ('B', 173), ('B', 174), ('B', 175), ('B', 176), ('B', 177), ('B', 178), ('B', 179), ('B', 180), ('B', 181), ('B', 182), ('B', 183), ('B', 184), ('B', 185), ('B', 186), ('B', 187), ('B', 188), ('B', 189)]",
  "rfd_receptor_con_ref_pdb_idx": "[('X', 282), ('X', 283), ('X', 284), ('X', 285), ('X', 286), ('X', 287), ('X', 288), ('X', 289), ('X', 290), ('X', 291), ('X', 292), ('X', 293), ('X', 294), ('X', 295), ('X', 296), ('X', 297), ('X', 298), ('X', 299), ('X', 300), ('X', 301), ('X', 302), ('X', 303), ('X', 304), ('X', 305), ('X', 306), ('X', 307), ('X', 308), ('X', 309), ('X', 310), ('X', 311), ('X', 312), ('X', 313), ('X', 314), ('X', 315), ('X', 316), ('X', 317), ('X', 318), ('X', 319), ('X', 320), ('X', 321), ('X', 322), ('X', 323), ('X', 324), ('X', 325), ('X', 326), ('X', 327), ('X', 328), ('X', 329), ('X', 330), ('X', 331), ('X', 332), ('X', 333), ('X', 334), ('X', 335), ('X', 336), ('X', 337), ('X', 338), ('X', 339), ('X', 340), ('X', 341), ('X', 342), ('X', 343), ('X', 344), ('X', 345), ('X', 346), ('X', 347), ('X', 348), ('X', 349), ('X', 350), ('X', 351), ('X', 352), ('X', 353), ('X', 354), ('X', 355), ('X', 356), ('X', 357), ('X', 358), ('X', 359), ('X', 360), ('X', 361), ('X', 362), ('X', 363), ('X', 364), ('X', 365), ('X', 366), ('X', 367), ('X', 368), ('X', 369), ('X', 370), ('X', 371), ('X', 372), ('X', 373), ('X', 374), ('X', 375), ('X', 376), ('X', 377), ('X', 378), ('X', 379), ('X', 380), ('X', 381), ('X', 382)]",
  "rfd_receptor_con_hal_pdb_idx": "[('B', 89), ('B', 90), ('B', 91), ('B', 92), ('B', 93), ('B', 94), ('B', 95), ('B', 96), ('B', 97), ('B', 98), ('B', 99), ('B', 100), ('B', 101), ('B', 102), ('B', 103), ('B', 104), ('B', 105), ('B', 106), ('B', 107), ('B', 108), ('B', 109), ('B', 110), ('B', 111), ('B', 112), ('B', 113), ('B', 114), ('B', 115), ('B', 116), ('B', 117), ('B', 118), ('B', 119), ('B', 120), ('B', 121), ('B', 122), ('B', 123), ('B', 124), ('B', 125), ('B', 126), ('B', 127), ('B', 128), ('B', 129), ('B', 130), ('B', 131), ('B', 132), ('B', 133), ('B', 134), ('B', 135), ('B', 136), ('B', 137), ('B', 138), ('B', 139), ('B', 140), ('B', 141), ('B', 142), ('B', 143), ('B', 144), ('B', 145), ('B', 146), ('B', 147), ('B', 148), ('B', 149), ('B', 150), ('B', 151), ('B', 152), ('B', 153), ('B', 154), ('B', 155), ('B', 156), ('B', 157), ('B', 158), ('B', 159), ('B', 160), ('B', 161), ('B', 162), ('B', 163), ('B', 164), ('B', 165), ('B', 166), ('B', 167), ('B', 168), ('B', 169), ('B', 170), ('B', 171), ('B', 172), ('B', 173), ('B', 174), ('B', 175), ('B', 176), ('B', 177), ('B', 178), ('B', 179), ('B', 180), ('B', 181), ('B', 182), ('B', 183), ('B', 184), ('B', 185), ('B', 186), ('B', 187), ('B', 188), ('B', 189)]",
  "rfd_complex_con_ref_idx0": [
    0,
    1,
    2,
    3,
    4,
    5,
    6,
    7,
    8,
    9,
    10,
    11,
    12,
    13,
    14,
    15,
    16,
    17,
    18,
    19,
    20,
    21,
    22,
    23,
    24,
    25,
    26,
    27,
    28,
    29,
    30,
    31,
    32,
    33,
    34,
    35,
    36,
    37,
    38,
    39,
    40,
    41,
    42,
    43,
    44,
    45,
    46,
    47,
    48,
    49,
    50,
    51,
    52,
    53,
    54,
    55,
    56,
    57,
    58,
    59,
    60,
    61,
    62,
    63,
    64,
    65,
    66,
    67,
    68,
    69,
    70,
    71,
    72,
    73,
    74,
    75,
    76,
    77,
    78,
    79,
    80,
    81,
    82,
    83,
    84,
    85,
    86,
    87,
    88,
    89,
    90,
    91,
    92,
    93,
    94,
    95,
    96,
    97,
    98,
    99,
    100
  ],
  "rfd_complex_con_hal_idx0": [
    88,
    89,
    90,
    91,
    92,
    93,
    94,
    95,
    96,
    97,
    98,
    99,
    100,
    101,
    102,
    103,
    104,
    105,
    106,
    107,
    108,
    109,
    110,
    111,
    112,
    113,
    114,
    115,
    116,
    117,
    118,
    119,
    120,
    121,
    122,
    123,
    124,
    125,
    126,
    127,
    128,
    129,
    130,
    131,
    132,
    133,
    134,
    135,
    136,
    137,
    138,
    139,
    140,
    141,
    142,
    143,
    144,
    145,
    146,
    147,
    148,
    149,
    150,
    151,
    152,
    153,
    154,
    155,
    156,
    157,
    158,
    159,
    160,
    161,
    162,
    163,
    164,
    165,
    166,
    167,
    168,
    169,
    170,
    171,
    172,
    173,
    174,
    175,
    176,
    177,
    178,
    179,
    180,
    181,
    182,
    183,
    184,
    185,
    186,
    187,
    188
  ],
  "rfd_receptor_con_ref_idx0": [
    0,
    1,
    2,
    3,
    4,
    5,
    6,
    7,
    8,
    9,
    10,
    11,
    12,
    13,
    14,
    15,
    16,
    17,
    18,
    19,
    20,
    21,
    22,
    23,
    24,
    25,
    26,
    27,
    28,
    29,
    30,
    31,
    32,
    33,
    34,
    35,
    36,
    37,
    38,
    39,
    40,
    41,
    42,
    43,
    44,
    45,
    46,
    47,
    48,
    49,
    50,
    51,
    52,
    53,
    54,
    55,
    56,
    57,
    58,
    59,
    60,
    61,
    62,
    63,
    64,
    65,
    66,
    67,
    68,
    69,
    70,
    71,
    72,
    73,
    74,
    75,
    76,
    77,
    78,
    79,
    80,
    81,
    82,
    83,
    84,
    85,
    86,
    87,
    88,
    89,
    90,
    91,
    92,
    93,
    94,
    95,
    96,
    97,
    98,
    99,
    100
  ],
  "rfd_receptor_con_hal_idx0": [
    0,
    1,
    2,
    3,
    4,
    5,
    6,
    7,
    8,
    9,
    10,
    11,
    12,
    13,
    14,
    15,
    16,
    17,
    18,
    19,
    20,
    21,
    22,
    23,
    24,
    25,
    26,
    27,
    28,
    29,
    30,
    31,
    32,
    33,
    34,
    35,
    36,
    37,
    38,
    39,
    40,
    41,
    42,
    43,
    44,
    45,
    46,
    47,
    48,
    49,
    50,
    51,
    52,
    53,
    54,
    55,
    56,
    57,
    58,
    59,
    60,
    61,
    62,
    63,
    64,
    65,
    66,
    67,
    68,
    69,
    70,
    71,
    72,
    73,
    74,
    75,
    76,
    77,
    78,
    79,
    80,
    81,
    82,
    83,
    84,
    85,
    86,
    87,
    88,
    89,
    90,
    91,
    92,
    93,
    94,
    95,
    96,
    97,
    98,
    99,
    100
  ],
  "rfd_inpaint_str": [
    false,
    false,
    false,
    false,
    false,
    false,
    false,
    false,
    false,
    false,
    false,
    false,
    false,
    false,
    false,
    false,
    false,
    false,
    false,
    false,
    false,
    false,
    false,
    false,
    false,
    false,
    false,
    false,
    false,
    false,
    false,
    false,
    false,
    false,
    false,
    false,
    false,
    false,
    false,
    false,
    false,
    false,
    false,
    false,
    false,
    false,
    false,
    false,
    false,
    false,
    false,
    false,
    false,
    false,
    false,
    false,
    false,
    false,
    false,
    false,
    false,
    false,
    false,
    false,
    false,
    false,
    false,
    false,
    false,
    false,
    false,
    false,
    false,
    false,
    false,
    false,
    false,
    false,
    false,
    false,
    false,
    false,
    false,
    false,
    false,
    false,
    false,
    false,
    true,
    true,
    true,
    true,
    true,
    true,
    true,
    true,
    true,
    true,
    true,
    true,
    true,
    true,
    true,
    true,
    true,
    true,
    true,
    true,
    true,
    true,
    true,
    true,
    true,
    true,
    true,
    true,
    true,
    true,
    true,
    true,
    true,
    true,
    true,
    true,
    true,
    true,
    true,
    true,
    true,
    true,
    true,
    true,
    true,
    true,
    true,
    true,
    true,
    true,
    true,
    true,
    true,
    true,
    true,
    true,
    true,
    true,
    true,
    true,
    true,
    true,
    true,
    true,
    true,
    true,
    true,
    true,
    true,
    true,
    true,
    true,
    true,
    true,
    true,
    true,
    true,
    true,
    true,
    true,
    true,
    true,
    true,
    true,
    true,
    true,
    true,
    true,
    true,
    true,
    true,
    true,
    true,
    true,
    true,
    true,
    true,
    true,
    true,
    true,
    true
  ],
  "rfd_inpaint_seq": [
    false,
    false,
    false,
    false,
    false,
    false,
    false,
    false,
    false,
    false,
    false,
    false,
    false,
    false,
    false,
    false,
    false,
    false,
    false,
    false,
    false,
    false,
    false,
    false,
    false,
    false,
    false,
    false,
    false,
    false,
    false,
    false,
    false,
    false,
    false,
    false,
    false,
    false,
    false,
    false,
    false,
    false,
    false,
    false,
    false,
    false,
    false,
    false,
    false,
    false,
    false,
    false,
    false,
    false,
    false,
    false,
    false,
    false,
    false,
    false,
    false,
    false,
    false,
    false,
    false,
    false,
    false,
    false,
    false,
    false,
    false,
    false,
    false,
    false,
    false,
    false,
    false,
    false,
    false,
    false,
    false,
    false,
    false,
    false,
    false,
    false,
    false,
    false,
    true,
    true,
    true,
    true,
    true,
    true,
    true,
    true,
    true,
    true,
    true,
    true,
    true,
    true,
    true,
    true,
    true,
    true,
    true,
    true,
    true,
    true,
    true,
    true,
    true,
    true,
    true,
    true,
    true,
    true,
    true,
    true,
    true,
    true,
    true,
    true,
    true,
    true,
    true,
    true,
    true,
    true,
    true,
    true,
    true,
    true,
    true,
    true,
    true,
    true,
    true,
    true,
    true,
    true,
    true,
    true,
    true,
    true,
    true,
    true,
    true,
    true,
    true,
    true,
    true,
    true,
    true,
    true,
    true,
    true,
    true,
    true,
    true,
    true,
    true,
    true,
    true,
    true,
    true,
    true,
    true,
    true,
    true,
    true,
    true,
    true,
    true,
    true,
    true,
    true,
    true,
    true,
    true,
    true,
    true,
    true,
    true,
    true,
    true,
    true,
    true
  ],
  "rfd_sampled_mask": [
    "X282-382/0",
    "88-88"
  ],
  "rfd_mask_1d": [
    false,
    false,
    false,
    false,
    false,
    false,
    false,
    false,
    false,
    false,
    false,
    false,
    false,
    false,
    false,
    false,
    false,
    false,
    false,
    false,
    false,
    false,
    false,
    false,
    false,
    false,
    false,
    false,
    false,
    false,
    false,
    false,
    false,
    false,
    false,
    false,
    false,
    false,
    false,
    false,
    false,
    false,
    false,
    false,
    false,
    false,
    false,
    false,
    false,
    false,
    false,
    false,
    false,
    false,
    false,
    false,
    false,
    false,
    false,
    false,
    false,
    false,
    false,
    false,
    false,
    false,
    false,
    false,
    false,
    false,
    false,
    false,
    false,
    false,
    false,
    false,
    false,
    false,
    false,
    false,
    false,
    false,
    false,
    false,
    false,
    false,
    false,
    false,
    true,
    true,
    true,
    true,
    true,
    true,
    true,
    true,
    true,
    true,
    true,
    true,
    true,
    true,
    true,
    true,
    true,
    true,
    true,
    true,
    true,
    true,
    true,
    true,
    true,
    true,
    true,
    true,
    true,
    true,
    true,
    true,
    true,
    true,
    true,
    true,
    true,
    true,
    true,
    true,
    true,
    true,
    true,
    true,
    true,
    true,
    true,
    true,
    true,
    true,
    true,
    true,
    true,
    true,
    true,
    true,
    true,
    true,
    true,
    true,
    true,
    true,
    true,
    true,
    true,
    true,
    true,
    true,
    true,
    true,
    true,
    true,
    true,
    true,
    true,
    true,
    true,
    true,
    true,
    true,
    true,
    true,
    true,
    true,
    true,
    true,
    true,
    true,
    true,
    true,
    true,
    true,
    true,
    true,
    true,
    true,
    true,
    true,
    true,
    true,
    true
  ]
}
```
