## Supplementary File 1 for "ProteinDJ: a high-performance and modular protein design pipeline": fold_38.json

```
{
  "fold_id": 38,
  "rfd_config": {
    "inference": {
      "input_pdb": "1www_trka.pdb",
      "num_designs": 25,
      "design_startnum": 25,
      "ckpt_override_path": null,
      "symmetry": null,
      "recenter": true,
      "radius": 10.0,
      "model_only_neighbors": false,
      "output_prefix": "./rfd_results/fold",
      "write_trajectory": false,
      "scaffold_guided": false,
      "model_runner": "SelfConditioning",
      "cautious": true,
      "align_motif": true,
      "symmetric_self_cond": true,
      "final_step": 1,
      "deterministic": false,
      "trb_save_ckpt_path": "/app/RFdiffusion/models/Complex_base_ckpt.pt",
      "schedule_directory_path": "/app/RFdiffusion/schedules",
      "model_directory_path": "/app/RFdiffusion/models"
    },
    "contigmap": {
      "contigs": [
        "X282-382/0 50-100"
      ],
      "inpaint_seq": null,
      "inpaint_str": null,
      "inpaint_str_helix": null,
      "inpaint_str_strand": null,
      "inpaint_str_loop": null,
      "provide_seq": null,
      "length": null
    },
    "model": {
      "n_extra_block": 4,
      "n_main_block": 32,
      "n_ref_block": 4,
      "d_msa": 256,
      "d_msa_full": 64,
      "d_pair": 128,
      "d_templ": 64,
      "n_head_msa": 8,
      "n_head_pair": 4,
      "n_head_templ": 4,
      "d_hidden": 32,
      "d_hidden_templ": 32,
      "p_drop": 0.15,
      "SE3_param_full": {
        "num_layers": 1,
        "num_channels": 32,
        "num_degrees": 2,
        "n_heads": 4,
        "div": 4,
        "l0_in_features": 8,
        "l0_out_features": 8,
        "l1_in_features": 3,
        "l1_out_features": 2,
        "num_edge_features": 32
      },
      "SE3_param_topk": {
        "num_layers": 1,
        "num_channels": 32,
        "num_degrees": 2,
        "n_heads": 4,
        "div": 4,
        "l0_in_features": 64,
        "l0_out_features": 64,
        "l1_in_features": 3,
        "l1_out_features": 2,
        "num_edge_features": 64
      },
      "freeze_track_motif": false,
      "use_motif_timestep": true
    },
    "diffuser": {
      "T": 50,
      "b_0": 0.01,
      "b_T": 0.07,
      "schedule_type": "linear",
      "so3_type": "igso3",
      "crd_scale": 0.25,
      "partial_T": null,
      "so3_schedule_type": "linear",
      "min_b": 1.5,
      "max_b": 2.5,
      "min_sigma": 0.02,
      "max_sigma": 1.5
    },
    "denoiser": {
      "noise_scale_ca": 0,
      "final_noise_scale_ca": 1,
      "ca_noise_schedule_type": "constant",
      "noise_scale_frame": 0,
      "final_noise_scale_frame": 1,
      "frame_noise_schedule_type": "constant"
    },
    "ppi": {
      "hotspot_res": [
        "X294",
        "X296",
        "X333"
      ]
    },
    "potentials": {
      "guiding_potentials": null,
      "guide_scale": 10,
      "guide_decay": "constant",
      "olig_inter_all": null,
      "olig_intra_all": null,
      "olig_custom_contact": null,
      "substrate": null
    },
    "contig_settings": {
      "ref_idx": null,
      "hal_idx": null,
      "idx_rf": null,
      "inpaint_seq_tensor": null
    },
    "preprocess": {
      "sidechain_input": false,
      "motif_sidechain_input": true,
      "d_t1d": 24,
      "d_t2d": 44,
      "prob_self_cond": 0.5,
      "str_self_cond": true,
      "predict_previous": false
    },
    "logging": {
      "inputs": false
    },
    "scaffoldguided": {
      "scaffoldguided": false,
      "target_pdb": false,
      "target_path": null,
      "scaffold_list": null,
      "scaffold_dir": null,
      "sampled_insertion": 0,
      "sampled_N": 0,
      "sampled_C": 0,
      "ss_mask": 0,
      "systematic": false,
      "target_ss": null,
      "target_adj": null,
      "mask_loops": true,
      "contig_crop": null
    }
  },
  "rfd_plddt": [
    [
      0.10528135299682617,
      0.11646696925163269,
      0.1156148687005043,
      0.11186780035495758,
      0.10535524785518646,
      0.10047261416912079,
      0.09841363877058029,
      0.09363704919815063,
      0.09227510541677475,
      0.09072980284690857,
      0.09181760251522064,
      0.0887097641825676,
      0.08418546617031097,
      0.0858813226222992,
      0.08641517907381058,
      0.08361667394638062,
      0.08188942819833755,
      0.082723468542099,
      0.08678457140922546,
      0.08396642655134201,
      0.08851367980241776,
      0.09764327108860016,
      0.09730997681617737,
      0.09734821319580078,
      0.10328277945518494,
      0.10576912015676498,
      0.10298725962638855,
      0.10443120449781418,
      0.11077781021595001,
      0.10682982206344604,
      0.1046648621559143,
      0.10551896691322327,
      0.10398377478122711,
      0.10480130463838577,
      0.10155035555362701,
      0.10106167197227478,
      0.09301688522100449,
      0.08827348798513412,
      0.08471071720123291,
      0.07927095890045166,
      0.07606938481330872,
      0.07120370119810104,
      0.06823870539665222,
      0.06733226776123047,
      0.06629776209592819,
      0.06593187153339386,
      0.06721754372119904,
      0.06753700226545334,
      0.06762963533401489,
      0.06448344886302948,
      0.06738443672657013,
      0.06839314848184586,
      0.06732887774705887,
      0.0677347481250763,
      0.06958933174610138,
      0.06975705921649933,
      0.07011471688747406,
      0.07277977466583252,
      0.07120490074157715,
      0.069552481174469,
      0.07043741643428802,
      0.07411114126443863,
      0.07643862068653107,
      0.07757493853569031,
      0.07721278816461563,
      0.07868659496307373,
      0.0821794867515564,
      0.0855528712272644,
      0.09005601704120636,
      0.09494318813085556,
      0.0988595113158226,
      0.10168573260307312,
      0.10510195046663284,
      0.11557388305664062,
      0.12919867038726807,
      0.14836950600147247,
      0.159135103225708,
      0.18728823959827423,
      0.22003547847270966,
      0.24013762176036835,
      0.9395514726638794,
      0.9416529536247253,
      0.9386498928070068,
      0.9463441967964172,
      0.944298267364502,
      0.9390982985496521,
      0.943746030330658,
      0.91476970911026,
      0.9133031368255615,
      0.8750419616699219,
      0.8698298335075378,
      0.8832731246948242,
      0.8393148183822632,
      0.8442297577857971,
      0.8111855983734131,
      0.8188494443893433,
      0.8515260219573975,
      0.8643102049827576,
      0.8928041458129883,
      0.9213563203811646,
      0.8948619961738586,
      0.9192609786987305,
      0.9011977910995483,
      0.9380171895027161,
      0.9380275011062622,
      0.9542676210403442,
      0.9619965553283691,
      0.9688977003097534,
      0.980959415435791,
      0.9842590093612671,
      0.992640495300293,
      0.9958922863006592,
      0.997031569480896,
      0.9980542659759521,
      0.9968423843383789,
      0.9975513219833374,
      0.9958400726318359,
      0.9901158809661865,
      0.992614209651947,
      0.99468594789505,
      0.9959432482719421,
      0.9910851120948792,
      0.9886379241943359,
      0.9828242063522339,
      0.9604749083518982,
      0.9699302315711975,
      0.9862528443336487,
      0.9773577451705933,
      0.9697989225387573,
      0.9213531017303467,
      0.9015345573425293,
      0.8380823135375977,
      0.8195351958274841,
      0.8307839035987854,
      0.7705607414245605,
      0.7510270476341248,
      0.8346768021583557,
      0.8571677207946777,
      0.9137781262397766,
      0.8920759558677673,
      0.8936847448348999,
      0.8752679824829102,
      0.8996357917785645,
      0.9160411953926086,
      0.9693837761878967,
      0.9337435960769653,
      0.956204354763031,
      0.9296503067016602,
      0.9307062029838562,
      0.9654959440231323,
      0.9651816487312317,
      0.9675578474998474,
      0.991520345211029,
      0.9933069944381714,
      0.989317774772644,
      0.992516815662384,
      0.9921926259994507,
      0.9965470433235168,
      0.9953005909919739,
      0.9954467415809631,
      0.9945849180221558,
      0.9895349740982056,
      0.9810351133346558,
      0.9654702544212341,
      0.9499927163124084,
      0.9283431768417358,
      0.955193042755127,
      0.9686486124992371,
      0.9657060503959656,
      0.9775742292404175,
      0.9744387269020081,
      0.9820958375930786,
      0.9736561179161072,
      0.9779181480407715,
      0.9736062288284302,
      0.9619903564453125,
      0.9520316123962402,
      0.9392774701118469,
      0.9314337372779846,
      0.9354859590530396,
      0.9486517310142517
    ],
    [
      0.17899471521377563,
      0.21540924906730652,
      0.19945251941680908,
      0.18333160877227783,
      0.173262357711792,
      0.16791050136089325,
      0.15425318479537964,
      0.14624163508415222,
      0.14297360181808472,
      0.1405870020389557,
      0.13387104868888855,
      0.12573164701461792,
      0.12468717992305756,
      0.11340124160051346,
      0.11245877295732498,
      0.10974454879760742,
      0.10512715578079224,
      0.10178883373737335,
      0.10234779864549637,
      0.10161175578832626,
      0.09704864025115967,
      0.0969378799200058,
      0.09785773605108261,
      0.09519265592098236,
      0.09547095000743866,
      0.09793639183044434,
      0.10379713028669357,
      0.10325189679861069,
      0.10599936544895172,
      0.1095360741019249,
      0.10552658140659332,
      0.1030857115983963,
      0.10191895812749863,
      0.0966903567314148,
      0.09611684083938599,
      0.0945916399359703,
      0.09531129896640778,
      0.09749727696180344,
      0.09825912863016129,
      0.09771779179573059,
      0.09921190142631531,
      0.10124664008617401,
      0.0985523983836174,
      0.09753212332725525,
      0.09667982906103134,
      0.09497173875570297,
      0.0990007221698761,
      0.0934714823961258,
      0.09416540712118149,
      0.09530456364154816,
      0.10324542224407196,
      0.10125930607318878,
      0.0968637615442276,
      0.10010581463575363,
      0.1018313318490982,
      0.09815707802772522,
      0.09790929406881332,
      0.10508620738983154,
      0.10582481324672699,
      0.09912187606096268,
      0.10237060487270355,
      0.11122603714466095,
      0.11338035762310028,
      0.1128622442483902,
      0.11530643701553345,
      0.11922549456357956,
      0.11761318147182465,
      0.12016353011131287,
      0.126446932554245,
      0.1368086338043213,
      0.14274652302265167,
      0.14762428402900696,
      0.16316258907318115,
      0.18432605266571045,
      0.20737090706825256,
      0.21956461668014526,
      0.2297215461730957,
      0.2504127025604248,
      0.2667165696620941,
      0.23997937142848969,
      0.9512529373168945,
      0.9586888551712036,
      0.9541416168212891,
      0.9524678587913513,
      0.9391433000564575,
      0.925159752368927,
      0.9218785166740417,
      0.8901715874671936,
      0.8922429084777832,
      0.8618253469467163,
      0.8569445610046387,
      0.8805580139160156,
      0.8439709544181824,
      0.8468525409698486,
      0.8098815679550171,
      0.8232007026672363,
      0.8579382300376892,
      0.8736840486526489,
      0.9050347805023193,
      0.9227662086486816,
      0.8982665538787842,
      0.9131126403808594,
      0.895893394947052,
      0.9365055561065674,
      0.9345319271087646,
      0.9530544877052307,
      0.9674946069717407,
      0.9794852137565613,
      0.9865702986717224,
      0.9887364506721497,
      0.9948283433914185,
      0.9965516328811646,
      0.9961639642715454,
      0.996845543384552,
      0.9921185970306396,
      0.993342399597168,
      0.9862449169158936,
      0.978670597076416,
      0.9835906028747559,
      0.9911893010139465,
      0.9932959079742432,
      0.9885920882225037,
      0.9872438907623291,
      0.9774256944656372,
      0.9546268582344055,
      0.9649560451507568,
      0.9844492673873901,
      0.9808228015899658,
      0.979997992515564,
      0.9424965977668762,
      0.9205316305160522,
      0.8449596166610718,
      0.8170781135559082,
      0.8291360139846802,
      0.7511530518531799,
      0.7513750195503235,
      0.8515994548797607,
      0.8620813488960266,
      0.9202608466148376,
      0.8936065435409546,
      0.8977311849594116,
      0.8753732442855835,
      0.9043667316436768,
      0.9298405647277832,
      0.9763556122779846,
      0.9458956718444824,
      0.960290789604187,
      0.9288510680198669,
      0.9166093468666077,
      0.9532864689826965,
      0.9396296143531799,
      0.9294083118438721,
      0.97674959897995,
      0.9843053221702576,
      0.9706121683120728,
      0.9741297364234924,
      0.9724282026290894,
      0.9897122979164124,
      0.9866556525230408,
      0.9917248487472534,
      0.9898889660835266,
      0.9869999885559082,
      0.9809070229530334,
      0.9702743887901306,
      0.9683094024658203,
      0.9556909799575806,
      0.9650641679763794,
      0.9640865325927734,
      0.9505280256271362,
      0.9604455232620239,
      0.9480238556861877,
      0.9549790620803833,
      0.9368451833724976,
      0.9431474804878235,
      0.9426524639129639,
      0.9241515398025513,
      0.9171877503395081,
      0.8889426589012146,
      0.8734206557273865,
      0.8749461770057678,
      0.9050934314727783
    ],
    [
      0.20147012174129486,
      0.27794864773750305,
      0.25817644596099854,
      0.2540432810783386,
      0.24680650234222412,
      0.23538075387477875,
      0.2161644548177719,
      0.20138393342494965,
      0.19126850366592407,
      0.18068955838680267,
      0.17191597819328308,
      0.16057787835597992,
      0.15369461476802826,
      0.1430501937866211,
      0.14235489070415497,
      0.1379835307598114,
      0.12904015183448792,
      0.1221630871295929,
      0.11976488679647446,
      0.12313529849052429,
      0.11408242583274841,
      0.11293767392635345,
      0.11549823731184006,
      0.11576712876558304,
      0.11118856072425842,
      0.11727683246135712,
      0.11737875640392303,
      0.11312591284513474,
      0.11719339340925217,
      0.1160774976015091,
      0.11201119422912598,
      0.10962355136871338,
      0.10734685510396957,
      0.10755925625562668,
      0.10970507562160492,
      0.11189252138137817,
      0.11077064275741577,
      0.11340293288230896,
      0.11153393983840942,
      0.11632387340068817,
      0.11562472581863403,
      0.11640477180480957,
      0.11632714420557022,
      0.11555342376232147,
      0.11187177896499634,
      0.10701270401477814,
      0.11168664693832397,
      0.11211709678173065,
      0.1076485812664032,
      0.10751335322856903,
      0.11501488834619522,
      0.10938134789466858,
      0.10185156762599945,
      0.10348936915397644,
      0.11055662482976913,
      0.10346536338329315,
      0.09555426985025406,
      0.10664282739162445,
      0.1139126643538475,
      0.10971912741661072,
      0.11227868497371674,
      0.12822116911411285,
      0.13568484783172607,
      0.12790441513061523,
      0.1289086639881134,
      0.13756904006004333,
      0.13883338868618011,
      0.1418088674545288,
      0.14877688884735107,
      0.1583298146724701,
      0.17158105969429016,
      0.1784999966621399,
      0.19809769093990326,
      0.2353653609752655,
      0.266876220703125,
      0.2903803586959839,
      0.3226679861545563,
      0.3372933566570282,
      0.3781355023384094,
      0.3521392345428467,
      0.9530062675476074,
      0.9625064730644226,
      0.9579452872276306,
      0.955799400806427,
      0.9415923357009888,
      0.9222375154495239,
      0.9175968170166016,
      0.8848339319229126,
      0.8866065144538879,
      0.8532644510269165,
      0.8507608771324158,
      0.8759435415267944,
      0.8385632634162903,
      0.8383418917655945,
      0.7900446653366089,
      0.8115198612213135,
      0.856484591960907,
      0.8701448440551758,
      0.895611047744751,
      0.914879322052002,
      0.8864336609840393,
      0.9035323858261108,
      0.884803831577301,
      0.931414008140564,
      0.9311723113059998,
      0.9535017609596252,
      0.9689342379570007,
      0.9817702174186707,
      0.9875972867012024,
      0.9900739192962646,
      0.9959079027175903,
      0.9971500039100647,
      0.9972130656242371,
      0.9975805282592773,
      0.9945212602615356,
      0.9949972629547119,
      0.988616406917572,
      0.9826930165290833,
      0.9880193471908569,
      0.9934940934181213,
      0.9952029585838318,
      0.991170346736908,
      0.9898356199264526,
      0.9819836616516113,
      0.9598581194877625,
      0.9686793684959412,
      0.9864623546600342,
      0.9814077615737915,
      0.9785737991333008,
      0.9351073503494263,
      0.9084198474884033,
      0.8300780057907104,
      0.8065484762191772,
      0.8219679594039917,
      0.7434842586517334,
      0.7459654808044434,
      0.8479871153831482,
      0.8610740900039673,
      0.9188059568405151,
      0.8889901041984558,
      0.8902542591094971,
      0.8645480275154114,
      0.8914307355880737,
      0.9181342124938965,
      0.9718808531761169,
      0.9400319457054138,
      0.9584961533546448,
      0.9337587356567383,
      0.9244104623794556,
      0.9590201377868652,
      0.9500691890716553,
      0.9432691335678101,
      0.9828905463218689,
      0.98797208070755,
      0.9758163094520569,
      0.9777683019638062,
      0.9755804538726807,
      0.9909572005271912,
      0.9884946942329407,
      0.9925276041030884,
      0.9920675158500671,
      0.9889310598373413,
      0.9845132827758789,
      0.9753710627555847,
      0.9741196632385254,
      0.9615271091461182,
      0.9707854986190796,
      0.9700352549552917,
      0.954561710357666,
      0.9638394117355347,
      0.9496612548828125,
      0.9560618996620178,
      0.9396355152130127,
      0.9463741183280945,
      0.9457088708877563,
      0.9308385848999023,
      0.927997350692749,
      0.9060834646224976,
      0.8905145525932312,
      0.8941309452056885,
      0.9191446304321289
    ],
    [
      0.19348911941051483,
      0.26402199268341064,
      0.2512798011302948,
      0.2484341859817505,
      0.2417476922273636,
      0.23712971806526184,
      0.22050723433494568,
      0.2144247144460678,
      0.1992993801832199,
      0.18972009420394897,
      0.18179796636104584,
      0.1688561886548996,
      0.16215942800045013,
      0.14837637543678284,
      0.14538106322288513,
      0.13961969316005707,
      0.13406100869178772,
      0.12622031569480896,
      0.12531185150146484,
      0.12858062982559204,
      0.12407369911670685,
      0.12285876274108887,
      0.12201355397701263,
      0.1260581761598587,
      0.11767354607582092,
      0.12668728828430176,
      0.12619103491306305,
      0.12490686029195786,
      0.12980619072914124,
      0.13155627250671387,
      0.12427955865859985,
      0.11753091216087341,
      0.11517703533172607,
      0.11681646853685379,
      0.11368036270141602,
      0.11398982256650925,
      0.11802074313163757,
      0.12238463759422302,
      0.12713651359081268,
      0.13340871036052704,
      0.13379499316215515,
      0.1329123079776764,
      0.13382521271705627,
      0.13536977767944336,
      0.1275254487991333,
      0.12208293378353119,
      0.12648041546344757,
      0.1265319287776947,
      0.12100577354431152,
      0.1173824667930603,
      0.12548969686031342,
      0.12146137654781342,
      0.11288758367300034,
      0.10986971855163574,
      0.12032707035541534,
      0.11412249505519867,
      0.10662203282117844,
      0.11124496906995773,
      0.12852057814598083,
      0.11863283067941666,
      0.12114612758159637,
      0.14181765913963318,
      0.14846502244472504,
      0.1420566439628601,
      0.13830162584781647,
      0.1510201245546341,
      0.16003882884979248,
      0.16575376689434052,
      0.16877621412277222,
      0.18062952160835266,
      0.20137286186218262,
      0.21090494096279144,
      0.23277941346168518,
      0.27592575550079346,
      0.31738337874412537,
      0.359048068523407,
      0.374813050031662,
      0.4085639715194702,
      0.46997565031051636,
      0.4336169958114624,
      0.9518885612487793,
      0.9627302885055542,
      0.9578972458839417,
      0.9562801122665405,
      0.941640317440033,
      0.9212853908538818,
      0.9177571535110474,
      0.8874405026435852,
      0.8868429660797119,
      0.8533890843391418,
      0.8491150140762329,
      0.8754500150680542,
      0.8377554416656494,
      0.8369406461715698,
      0.786292552947998,
      0.8037360906600952,
      0.8531696796417236,
      0.8683127760887146,
      0.894216775894165,
      0.9140355587005615,
      0.8864865303039551,
      0.9027163982391357,
      0.8842557668685913,
      0.9308017492294312,
      0.929786205291748,
      0.9529916048049927,
      0.9690762162208557,
      0.9821939468383789,
      0.9879114031791687,
      0.9907697439193726,
      0.996308445930481,
      0.9974110126495361,
      0.9975938200950623,
      0.9978934526443481,
      0.9955162405967712,
      0.9957424998283386,
      0.9903759360313416,
      0.9847993850708008,
      0.9897739887237549,
      0.9943786263465881,
      0.9958725571632385,
      0.9920950531959534,
      0.9909705519676208,
      0.9839742183685303,
      0.9626494646072388,
      0.9699280261993408,
      0.9873577952384949,
      0.9822519421577454,
      0.9787966012954712,
      0.9347801208496094,
      0.9087594747543335,
      0.8291687369346619,
      0.8059725761413574,
      0.8225063681602478,
      0.742774248123169,
      0.7440546154975891,
      0.8446503281593323,
      0.8582248687744141,
      0.9169130325317383,
      0.8877474069595337,
      0.8887872099876404,
      0.8637711405754089,
      0.8915984630584717,
      0.9173305034637451,
      0.971619188785553,
      0.9392585158348083,
      0.958702564239502,
      0.9343104958534241,
      0.926109790802002,
      0.9597503542900085,
      0.9517562985420227,
      0.9451519250869751,
      0.984600841999054,
      0.9890731573104858,
      0.9769860506057739,
      0.9792542457580566,
      0.9774492383003235,
      0.9916383028030396,
      0.9895575642585754,
      0.9930368661880493,
      0.9930325150489807,
      0.9898467659950256,
      0.9865904450416565,
      0.9776282906532288,
      0.9765117168426514,
      0.9637321829795837,
      0.9727943539619446,
      0.9722260236740112,
      0.9563140273094177,
      0.9655476808547974,
      0.951245903968811,
      0.9578219056129456,
      0.9411501884460449,
      0.947260320186615,
      0.9467375874519348,
      0.9321792721748352,
      0.9288731217384338,
      0.9078920483589172,
      0.8934512734413147,
      0.8993297219276428,
      0.9222121238708496
    ],
    [
      0.19818082451820374,
      0.26283955574035645,
      0.26315250992774963,
      0.25582700967788696,
      0.2508088946342468,
      0.25478342175483704,
      0.2404647171497345,
      0.2382122278213501,
      0.22464627027511597,
      0.21411040425300598,
      0.2024892270565033,
      0.19321249425411224,
      0.18510036170482635,
      0.17094701528549194,
      0.16281351447105408,
      0.15650668740272522,
      0.15043295919895172,
      0.14025607705116272,
      0.14078448712825775,
      0.1438056379556656,
      0.13970187306404114,
      0.13271911442279816,
      0.13427767157554626,
      0.14037127792835236,
      0.13002294301986694,
      0.13690364360809326,
      0.13677430152893066,
      0.1324867308139801,
      0.1337127983570099,
      0.13943564891815186,
      0.13847589492797852,
      0.12983664870262146,
      0.13121606409549713,
      0.12787452340126038,
      0.1306997537612915,
      0.1319429874420166,
      0.1384844183921814,
      0.13890933990478516,
      0.14093133807182312,
      0.14772553741931915,
      0.1462683379650116,
      0.14191383123397827,
      0.14168396592140198,
      0.15450245141983032,
      0.14482100307941437,
      0.13474571704864502,
      0.14052265882492065,
      0.1445566713809967,
      0.13582438230514526,
      0.1303534209728241,
      0.14139464497566223,
      0.1390245258808136,
      0.12866099178791046,
      0.12104499340057373,
      0.13710404932498932,
      0.12619374692440033,
      0.11426881700754166,
      0.1266505867242813,
      0.14518986642360687,
      0.13901427388191223,
      0.13601070642471313,
      0.15522198379039764,
      0.16230203211307526,
      0.15581582486629486,
      0.15069147944450378,
      0.16458535194396973,
      0.17436949908733368,
      0.17757843434810638,
      0.1768016219139099,
      0.19063372910022736,
      0.21119007468223572,
      0.2234211266040802,
      0.24314230680465698,
      0.29441845417022705,
      0.3305073380470276,
      0.3649930953979492,
      0.3739301562309265,
      0.41130658984184265,
      0.4789167046546936,
      0.43982577323913574,
      0.9527995586395264,
      0.9641674160957336,
      0.9589189291000366,
      0.9562445282936096,
      0.9416322112083435,
      0.9183847904205322,
      0.9141736030578613,
      0.8811721801757812,
      0.8830192685127258,
      0.8499590158462524,
      0.8448748588562012,
      0.873127818107605,
      0.835303008556366,
      0.8351020216941833,
      0.77747642993927,
      0.7949513792991638,
      0.8528431057929993,
      0.8677095174789429,
      0.892088770866394,
      0.9103383421897888,
      0.8826969861984253,
      0.8994739055633545,
      0.8820556402206421,
      0.9290475845336914,
      0.9282246232032776,
      0.952846884727478,
      0.9698340892791748,
      0.9831109642982483,
      0.9883589744567871,
      0.9913989901542664,
      0.9964629411697388,
      0.9974632263183594,
      0.9977032542228699,
      0.9979439973831177,
      0.9957983493804932,
      0.9960155487060547,
      0.9908986687660217,
      0.9853305816650391,
      0.9904364347457886,
      0.9947448372840881,
      0.9962572455406189,
      0.9928914904594421,
      0.9918587803840637,
      0.9855250716209412,
      0.9645068645477295,
      0.9712318778038025,
      0.9878800511360168,
      0.982667863368988,
      0.9790517687797546,
      0.9345295429229736,
      0.9064539074897766,
      0.8254039287567139,
      0.8032333850860596,
      0.8209267854690552,
      0.7413699626922607,
      0.7430798411369324,
      0.8433895707130432,
      0.8578879237174988,
      0.916427493095398,
      0.88750159740448,
      0.8878152966499329,
      0.8606505990028381,
      0.8881240487098694,
      0.9145455360412598,
      0.9709174633026123,
      0.9389170408248901,
      0.9594700336456299,
      0.9362198114395142,
      0.9290412664413452,
      0.9630276560783386,
      0.9557901620864868,
      0.9501309394836426,
      0.9869259595870972,
      0.990251362323761,
      0.9779157638549805,
      0.9794651865959167,
      0.9773881435394287,
      0.991156816482544,
      0.9890449047088623,
      0.9926258325576782,
      0.9929031133651733,
      0.989711582660675,
      0.9868388175964355,
      0.9788661599159241,
      0.9782058000564575,
      0.9650797247886658,
      0.973526120185852,
      0.9723917841911316,
      0.9549923539161682,
      0.9644240140914917,
      0.9493842124938965,
      0.9557403326034546,
      0.9391552805900574,
      0.9449840188026428,
      0.9458462595939636,
      0.9326205253601074,
      0.9310196042060852,
      0.9127684831619263,
      0.8999782204627991,
      0.9075941443443298,
      0.9280219674110413
    ],
    [
      0.21146555244922638,
      0.2601960301399231,
      0.2667224407196045,
      0.27688613533973694,
      0.28969329595565796,
      0.2863249182701111,
      0.26762062311172485,
      0.27007994055747986,
      0.2644997835159302,
      0.25973427295684814,
      0.24404263496398926,
      0.23731164634227753,
      0.23373469710350037,
      0.21690654754638672,
      0.2015153169631958,
      0.19466307759284973,
      0.18975377082824707,
      0.17525753378868103,
      0.17335574328899384,
      0.1697675585746765,
      0.16868767142295837,
      0.163971409201622,
      0.16417516767978668,
      0.1747719645500183,
      0.1660972237586975,
      0.16341441869735718,
      0.15843325853347778,
      0.16025565564632416,
      0.15384870767593384,
      0.15918299555778503,
      0.1578102856874466,
      0.14818412065505981,
      0.15052974224090576,
      0.15361668169498444,
      0.15612910687923431,
      0.15943564474582672,
      0.17076656222343445,
      0.16963307559490204,
      0.17070868611335754,
      0.17531806230545044,
      0.179193377494812,
      0.16949854791164398,
      0.16483575105667114,
      0.17861607670783997,
      0.17037935554981232,
      0.16112969815731049,
      0.16641877591609955,
      0.17740735411643982,
      0.1641826033592224,
      0.15521390736103058,
      0.16831174492835999,
      0.16870006918907166,
      0.1557740420103073,
      0.14396131038665771,
      0.16134077310562134,
      0.15377689898014069,
      0.13877514004707336,
      0.14311933517456055,
      0.1692264825105667,
      0.16174599528312683,
      0.1593180000782013,
      0.17477306723594666,
      0.1852259337902069,
      0.179901584982872,
      0.17938263714313507,
      0.1901436597108841,
      0.19478610157966614,
      0.19916817545890808,
      0.19913960993289948,
      0.2172672003507614,
      0.24406665563583374,
      0.25991666316986084,
      0.2767907977104187,
      0.32471606135368347,
      0.3615659475326538,
      0.3901587128639221,
      0.39957815408706665,
      0.43711161613464355,
      0.49932700395584106,
      0.4665532410144806,
      0.9510603547096252,
      0.9631231427192688,
      0.9567383527755737,
      0.9539728164672852,
      0.9398680925369263,
      0.9141737818717957,
      0.9104949235916138,
      0.8788707256317139,
      0.8805593252182007,
      0.8443111777305603,
      0.835598886013031,
      0.8683694005012512,
      0.8249588012695312,
      0.8322615623474121,
      0.768398642539978,
      0.7787551879882812,
      0.8490692377090454,
      0.8654546141624451,
      0.8895757794380188,
      0.9060758352279663,
      0.8788412809371948,
      0.8965217471122742,
      0.8799158334732056,
      0.9259476065635681,
      0.9253314137458801,
      0.9511150121688843,
      0.9687104821205139,
      0.9830702543258667,
      0.9883514642715454,
      0.9914582967758179,
      0.9965606331825256,
      0.9975219964981079,
      0.997803270816803,
      0.9980063438415527,
      0.9960437417030334,
      0.9962056875228882,
      0.9911887049674988,
      0.9856189489364624,
      0.9908657073974609,
      0.9949710369110107,
      0.9964732527732849,
      0.9934494495391846,
      0.9923726916313171,
      0.9864272475242615,
      0.9659133553504944,
      0.9718195796012878,
      0.9881402254104614,
      0.9824874997138977,
      0.9781780242919922,
      0.9322680234909058,
      0.9024995565414429,
      0.8200795650482178,
      0.7996985912322998,
      0.8198353052139282,
      0.7389447689056396,
      0.7429739832878113,
      0.8416498303413391,
      0.8559920787811279,
      0.9142265319824219,
      0.8850101232528687,
      0.8852322697639465,
      0.8577954769134521,
      0.8850128650665283,
      0.9117977023124695,
      0.9691196084022522,
      0.9378072619438171,
      0.9592757225036621,
      0.9362008571624756,
      0.9309614300727844,
      0.9644439220428467,
      0.9589111804962158,
      0.954210638999939,
      0.9883026480674744,
      0.9909558296203613,
      0.9786390066146851,
      0.9796661138534546,
      0.9770037531852722,
      0.9907697439193726,
      0.9886267781257629,
      0.9922327995300293,
      0.9928354024887085,
      0.9894710779190063,
      0.9870510697364807,
      0.97930908203125,
      0.9786047339439392,
      0.9649873971939087,
      0.9733309149742126,
      0.9719271659851074,
      0.9534708261489868,
      0.9632859230041504,
      0.9467804431915283,
      0.9535111784934998,
      0.9364434480667114,
      0.9434019327163696,
      0.9454072713851929,
      0.9338880181312561,
      0.9333956837654114,
      0.918419599533081,
      0.9077218174934387,
      0.9164786338806152,
      0.935237467288971
    ],
    [
      0.2256172001361847,
      0.26525604724884033,
      0.2645244002342224,
      0.2816827893257141,
      0.30632835626602173,
      0.31784602999687195,
      0.3120291233062744,
      0.30973756313323975,
      0.30857154726982117,
      0.31120386719703674,
      0.29915907979011536,
      0.29229509830474854,
      0.29518836736679077,
      0.27993789315223694,
      0.25633326172828674,
      0.245792955160141,
      0.24228301644325256,
      0.2200496345758438,
      0.2108190357685089,
      0.20918715000152588,
      0.20797483623027802,
      0.193095400929451,
      0.1963757425546646,
      0.20710723102092743,
      0.19716045260429382,
      0.1803295910358429,
      0.18117545545101166,
      0.18691805005073547,
      0.1699538677930832,
      0.1707979142665863,
      0.17433147132396698,
      0.1666382998228073,
      0.15941210091114044,
      0.1663309782743454,
      0.1656624674797058,
      0.16959628462791443,
      0.18700473010540009,
      0.18112288415431976,
      0.17888808250427246,
      0.1838889718055725,
      0.19697722792625427,
      0.1873839944601059,
      0.183109313249588,
      0.1962352693080902,
      0.1965412199497223,
      0.1831544041633606,
      0.1864549070596695,
      0.20455050468444824,
      0.19114699959754944,
      0.1804836541414261,
      0.1926664412021637,
      0.19387094676494598,
      0.17623676359653473,
      0.1620224416255951,
      0.18057778477668762,
      0.17499388754367828,
      0.15884339809417725,
      0.15897729992866516,
      0.18482822179794312,
      0.17648431658744812,
      0.17679770290851593,
      0.19197547435760498,
      0.20418953895568848,
      0.1991160660982132,
      0.20005960762500763,
      0.20700331032276154,
      0.21318307518959045,
      0.21579405665397644,
      0.21365737915039062,
      0.2319313883781433,
      0.2646598517894745,
      0.28019195795059204,
      0.2905014753341675,
      0.3233780264854431,
      0.3714457154273987,
      0.39080002903938293,
      0.3922967314720154,
      0.4274507164955139,
      0.5007079839706421,
      0.48670172691345215,
      0.9513998031616211,
      0.9647161960601807,
      0.9582120180130005,
      0.9553970694541931,
      0.9418205618858337,
      0.9150294661521912,
      0.9099513292312622,
      0.8760891556739807,
      0.8763529062271118,
      0.8379343748092651,
      0.828738808631897,
      0.8639692664146423,
      0.8142054677009583,
      0.8267385363578796,
      0.7689207196235657,
      0.77211594581604,
      0.8481593132019043,
      0.8645565509796143,
      0.8873443603515625,
      0.902666449546814,
      0.8730723261833191,
      0.891343355178833,
      0.8770888447761536,
      0.9227758646011353,
      0.9240893125534058,
      0.9504295587539673,
      0.9683767557144165,
      0.9833929538726807,
      0.9882813692092896,
      0.9917663335800171,
      0.9967198967933655,
      0.9975871443748474,
      0.9979517459869385,
      0.9980582594871521,
      0.996283233165741,
      0.9963943958282471,
      0.9916860461235046,
      0.986505925655365,
      0.9916008114814758,
      0.9953135848045349,
      0.9966769218444824,
      0.9938133955001831,
      0.9924154281616211,
      0.9863556027412415,
      0.9651447534561157,
      0.9710754752159119,
      0.9872700572013855,
      0.9807838201522827,
      0.9750560522079468,
      0.9283483028411865,
      0.8953694701194763,
      0.8079460859298706,
      0.7926777601242065,
      0.8155858516693115,
      0.7389759421348572,
      0.7436249852180481,
      0.843417227268219,
      0.8575050830841064,
      0.913245677947998,
      0.8849432468414307,
      0.8809477090835571,
      0.8487890958786011,
      0.8800677061080933,
      0.9079680442810059,
      0.9664709568023682,
      0.9354338645935059,
      0.9579458236694336,
      0.9349298477172852,
      0.9316056370735168,
      0.9650248289108276,
      0.9608520269393921,
      0.959462583065033,
      0.9895291924476624,
      0.9916270971298218,
      0.9796294569969177,
      0.9808499813079834,
      0.9773459434509277,
      0.9903990626335144,
      0.9885886311531067,
      0.9922019839286804,
      0.9933268427848816,
      0.9901456832885742,
      0.9889442324638367,
      0.9814695715904236,
      0.9810892939567566,
      0.9684727787971497,
      0.9757947325706482,
      0.9740431308746338,
      0.9557075500488281,
      0.9645450115203857,
      0.9472006559371948,
      0.9528206586837769,
      0.9353667497634888,
      0.9429076313972473,
      0.9461519718170166,
      0.935565710067749,
      0.9357240200042725,
      0.9267807602882385,
      0.9169138669967651,
      0.9265729188919067,
      0.9422281980514526
    ],
    [
      0.2622796893119812,
      0.29136624932289124,
      0.29709094762802124,
      0.33992189168930054,
      0.35930997133255005,
      0.3839312791824341,
      0.3932373523712158,
      0.3886847496032715,
      0.3907691240310669,
      0.3971940577030182,
      0.3797526955604553,
      0.37260255217552185,
      0.3778393864631653,
      0.36248961091041565,
      0.32808512449264526,
      0.32543447613716125,
      0.31218263506889343,
      0.2873666286468506,
      0.26300692558288574,
      0.2573363184928894,
      0.24947749078273773,
      0.233392134308815,
      0.22872129082679749,
      0.23996692895889282,
      0.23336006700992584,
      0.21681439876556396,
      0.2100076973438263,
      0.21162199974060059,
      0.18373695015907288,
      0.1838562786579132,
      0.18946793675422668,
      0.18731313943862915,
      0.17435947060585022,
      0.17235474288463593,
      0.17600539326667786,
      0.17653214931488037,
      0.19594599306583405,
      0.19735035300254822,
      0.20028099417686462,
      0.21187888085842133,
      0.22851842641830444,
      0.22249838709831238,
      0.21716803312301636,
      0.22837404906749725,
      0.23076146841049194,
      0.2184077799320221,
      0.2188267707824707,
      0.23523835837841034,
      0.23074300587177277,
      0.21057845652103424,
      0.21639887988567352,
      0.2118391990661621,
      0.19185051321983337,
      0.18117612600326538,
      0.19953550398349762,
      0.19580702483654022,
      0.18448469042778015,
      0.17970366775989532,
      0.19929426908493042,
      0.19928525388240814,
      0.201426163315773,
      0.216936394572258,
      0.2307841181755066,
      0.23157736659049988,
      0.2316325455904007,
      0.2338208556175232,
      0.24435392022132874,
      0.24647951126098633,
      0.25034043192863464,
      0.26385003328323364,
      0.2926902770996094,
      0.30845558643341064,
      0.3111218810081482,
      0.331699937582016,
      0.38077545166015625,
      0.389596164226532,
      0.38611653447151184,
      0.41986432671546936,
      0.4898645877838135,
      0.4932928681373596,
      0.9508575797080994,
      0.9649247527122498,
      0.9583685398101807,
      0.9549822807312012,
      0.9417155385017395,
      0.9130634069442749,
      0.9086676836013794,
      0.8767443299293518,
      0.8753572702407837,
      0.8331702351570129,
      0.8224875926971436,
      0.8581273555755615,
      0.8051369190216064,
      0.8233277797698975,
      0.7527456283569336,
      0.7628150582313538,
      0.8478344678878784,
      0.8630431890487671,
      0.8874292373657227,
      0.9019674062728882,
      0.8700661063194275,
      0.889072060585022,
      0.8767663240432739,
      0.9211605787277222,
      0.9223993420600891,
      0.9488060474395752,
      0.9672393202781677,
      0.9836946129798889,
      0.9882817268371582,
      0.9919520616531372,
      0.9968340396881104,
      0.9976534843444824,
      0.9980884194374084,
      0.9981554746627808,
      0.9965869188308716,
      0.9966767430305481,
      0.9924086928367615,
      0.9874202013015747,
      0.9923823475837708,
      0.9956858158111572,
      0.9969231486320496,
      0.9942923784255981,
      0.9927093386650085,
      0.986580491065979,
      0.9650269150733948,
      0.9703542590141296,
      0.9866524934768677,
      0.9797478914260864,
      0.9732556939125061,
      0.927109956741333,
      0.892494797706604,
      0.8061387538909912,
      0.788852334022522,
      0.8178768157958984,
      0.745323896408081,
      0.7477067112922668,
      0.8461540937423706,
      0.8570141196250916,
      0.912639856338501,
      0.8832188248634338,
      0.8788378834724426,
      0.8445084095001221,
      0.874727725982666,
      0.9064198732376099,
      0.9645998477935791,
      0.9344595670700073,
      0.9568188190460205,
      0.9338127970695496,
      0.931980550289154,
      0.9656358957290649,
      0.9635274410247803,
      0.9640668630599976,
      0.9909877777099609,
      0.992601215839386,
      0.9820238351821899,
      0.9826130867004395,
      0.9783182144165039,
      0.9905200004577637,
      0.9885954856872559,
      0.9921742677688599,
      0.9936003088951111,
      0.9905690550804138,
      0.9898996949195862,
      0.9828190803527832,
      0.9828628301620483,
      0.9706651568412781,
      0.9771483540534973,
      0.9751224517822266,
      0.9569070339202881,
      0.9649881720542908,
      0.9474502205848694,
      0.9530503749847412,
      0.9349576234817505,
      0.9445063471794128,
      0.9479535818099976,
      0.9400574564933777,
      0.9395862817764282,
      0.933147132396698,
      0.9261918067932129,
      0.936443567276001,
      0.9488369822502136
    ],
    [
      0.28727492690086365,
      0.3172263503074646,
      0.33019810914993286,
      0.36567074060440063,
      0.3841005861759186,
      0.41368502378463745,
      0.43362826108932495,
      0.4212510883808136,
      0.42434170842170715,
      0.43566006422042847,
      0.41356220841407776,
      0.40310394763946533,
      0.41026926040649414,
      0.407101035118103,
      0.36635199189186096,
      0.37440818548202515,
      0.37385788559913635,
      0.3497806191444397,
      0.33135104179382324,
      0.3452156186103821,
      0.33441200852394104,
      0.3040325939655304,
      0.29517853260040283,
      0.3057308495044708,
      0.2822107970714569,
      0.2605421841144562,
      0.2549229562282562,
      0.2462061643600464,
      0.21232691407203674,
      0.20700892806053162,
      0.21691986918449402,
      0.2131570428609848,
      0.19443179666996002,
      0.1961803138256073,
      0.20105062425136566,
      0.2061283141374588,
      0.22007407248020172,
      0.2268877476453781,
      0.23078805208206177,
      0.25293755531311035,
      0.27073559165000916,
      0.26764142513275146,
      0.2725534737110138,
      0.28910672664642334,
      0.2933926284313202,
      0.26889604330062866,
      0.2685817778110504,
      0.2763975262641907,
      0.26618602871894836,
      0.2485627681016922,
      0.25006482005119324,
      0.23132240772247314,
      0.21225737035274506,
      0.2011941820383072,
      0.22289207577705383,
      0.2140464186668396,
      0.20264635980129242,
      0.19184863567352295,
      0.2109508365392685,
      0.21357563138008118,
      0.223603755235672,
      0.24208033084869385,
      0.2593895196914673,
      0.2651441693305969,
      0.26991382241249084,
      0.2809470593929291,
      0.298048734664917,
      0.31670942902565,
      0.32136932015419006,
      0.31485241651535034,
      0.3391566872596741,
      0.35720089077949524,
      0.34511280059814453,
      0.3563327193260193,
      0.3901435136795044,
      0.39337846636772156,
      0.3853483200073242,
      0.41397446393966675,
      0.47778141498565674,
      0.4853231608867645,
      0.9509767889976501,
      0.9658111333847046,
      0.9583081603050232,
      0.9541680812835693,
      0.9410957098007202,
      0.9098811149597168,
      0.906074047088623,
      0.8753541111946106,
      0.8747810125350952,
      0.8337067365646362,
      0.8191328048706055,
      0.853242039680481,
      0.7846450805664062,
      0.8100666999816895,
      0.7322148084640503,
      0.7471956014633179,
      0.8451898097991943,
      0.8601874113082886,
      0.8800718784332275,
      0.8984857797622681,
      0.8634880781173706,
      0.8871800303459167,
      0.8753893971443176,
      0.9175006151199341,
      0.9176747798919678,
      0.9464154839515686,
      0.96607905626297,
      0.9845718145370483,
      0.9886645078659058,
      0.9924033880233765,
      0.9970794320106506,
      0.9977874755859375,
      0.9983017444610596,
      0.9983440041542053,
      0.9971035122871399,
      0.9971758127212524,
      0.9936698079109192,
      0.9889202117919922,
      0.9935013651847839,
      0.9962894320487976,
      0.9973394870758057,
      0.9948910474777222,
      0.9931390285491943,
      0.9867319464683533,
      0.9646532535552979,
      0.9690729975700378,
      0.9858010411262512,
      0.9788355827331543,
      0.971769392490387,
      0.9258067607879639,
      0.8901896476745605,
      0.8011768460273743,
      0.7826956510543823,
      0.8207501769065857,
      0.7399533987045288,
      0.7527363896369934,
      0.8470187783241272,
      0.857061505317688,
      0.909959077835083,
      0.8790088295936584,
      0.877521276473999,
      0.8444333672523499,
      0.8732318878173828,
      0.9032679796218872,
      0.962413489818573,
      0.9342688322067261,
      0.9560130834579468,
      0.9328502416610718,
      0.9317702054977417,
      0.9658010005950928,
      0.9663991928100586,
      0.9695382714271545,
      0.9925157427787781,
      0.9936632513999939,
      0.9846460223197937,
      0.9850925207138062,
      0.9807159900665283,
      0.9912310838699341,
      0.989155650138855,
      0.9921197891235352,
      0.9939185976982117,
      0.9908020496368408,
      0.9910391569137573,
      0.9848286509513855,
      0.9851125478744507,
      0.9730105400085449,
      0.9784749746322632,
      0.9759787321090698,
      0.957813560962677,
      0.9656335711479187,
      0.9473594427108765,
      0.9544649124145508,
      0.9368516206741333,
      0.9477322697639465,
      0.9510254263877869,
      0.9452685117721558,
      0.9439763426780701,
      0.9409381747245789,
      0.9369649887084961,
      0.9465596079826355,
      0.9564218521118164
    ],
    [
      0.29266369342803955,
      0.32026588916778564,
      0.3358047604560852,
      0.36552831530570984,
      0.3844504952430725,
      0.41212913393974304,
      0.43290454149246216,
      0.41751325130462646,
      0.4235009551048279,
      0.43549564480781555,
      0.4123232662677765,
      0.40173375606536865,
      0.4096960127353668,
      0.4043981432914734,
      0.3676977753639221,
      0.3714821934700012,
      0.3813011348247528,
      0.3611045479774475,
      0.34529152512550354,
      0.36348193883895874,
      0.3613061308860779,
      0.3294694125652313,
      0.3214447498321533,
      0.3378581702709198,
      0.3141038119792938,
      0.27324241399765015,
      0.2670082747936249,
      0.2633858919143677,
      0.23398122191429138,
      0.21962372958660126,
      0.22920352220535278,
      0.22449815273284912,
      0.20619401335716248,
      0.2094966471195221,
      0.21838659048080444,
      0.216770738363266,
      0.2342010885477066,
      0.23961226642131805,
      0.24250459671020508,
      0.2715396285057068,
      0.2947901487350464,
      0.283031165599823,
      0.2991962432861328,
      0.3258456885814667,
      0.32544824481010437,
      0.29641011357307434,
      0.3025604486465454,
      0.3076777756214142,
      0.2862589955329895,
      0.2684365510940552,
      0.2660259008407593,
      0.24697348475456238,
      0.2247638702392578,
      0.21667684614658356,
      0.23237064480781555,
      0.22141669690608978,
      0.20656746625900269,
      0.2049388885498047,
      0.2196269929409027,
      0.21628347039222717,
      0.23316112160682678,
      0.24906520545482635,
      0.2662200629711151,
      0.268454372882843,
      0.27821919322013855,
      0.2936425805091858,
      0.3137206435203552,
      0.33636993169784546,
      0.33422040939331055,
      0.33055219054222107,
      0.34814321994781494,
      0.3573571741580963,
      0.34710004925727844,
      0.3495170474052429,
      0.38504037261009216,
      0.38357892632484436,
      0.3693942427635193,
      0.39106979966163635,
      0.454823762178421,
      0.46919965744018555,
      0.9531241059303284,
      0.9682878851890564,
      0.9606977105140686,
      0.9563829302787781,
      0.9430075287818909,
      0.910593569278717,
      0.9064623117446899,
      0.8747442960739136,
      0.8745059370994568,
      0.830569863319397,
      0.8159811496734619,
      0.8513882160186768,
      0.7805887460708618,
      0.8032998442649841,
      0.7211512923240662,
      0.7389354109764099,
      0.8382090330123901,
      0.8575633764266968,
      0.8763720989227295,
      0.896773099899292,
      0.8613613843917847,
      0.8864879608154297,
      0.8739199638366699,
      0.9159454107284546,
      0.9164366126060486,
      0.9471954107284546,
      0.9676005244255066,
      0.9862494468688965,
      0.989611804485321,
      0.9932583570480347,
      0.9974661469459534,
      0.9979730844497681,
      0.9985037446022034,
      0.9984918236732483,
      0.997526228427887,
      0.9975024461746216,
      0.9944225549697876,
      0.9900881052017212,
      0.994299590587616,
      0.9968032240867615,
      0.9976908564567566,
      0.9955176711082458,
      0.9937530159950256,
      0.9873427152633667,
      0.9646456837654114,
      0.9683493971824646,
      0.9853330850601196,
      0.9784464836120605,
      0.9713805317878723,
      0.9258635640144348,
      0.8888645768165588,
      0.7951244711875916,
      0.7743526697158813,
      0.8175841569900513,
      0.730395495891571,
      0.7525584101676941,
      0.8484548330307007,
      0.8555404543876648,
      0.9081016778945923,
      0.8764916658401489,
      0.8713693022727966,
      0.8414721488952637,
      0.8701522350311279,
      0.9005582928657532,
      0.960835874080658,
      0.9329489469528198,
      0.9544771909713745,
      0.9310252666473389,
      0.9308620691299438,
      0.966046154499054,
      0.9684571623802185,
      0.9726139307022095,
      0.9935142993927002,
      0.994303822517395,
      0.9859046339988708,
      0.9863352179527283,
      0.981704592704773,
      0.9916039109230042,
      0.989612877368927,
      0.9922646880149841,
      0.9944173097610474,
      0.9916174411773682,
      0.9925234317779541,
      0.9874471426010132,
      0.9878191947937012,
      0.9765294194221497,
      0.9806793332099915,
      0.9779424667358398,
      0.9597744345664978,
      0.966900646686554,
      0.9477121829986572,
      0.9547340869903564,
      0.9361003637313843,
      0.9480978846549988,
      0.9509966373443604,
      0.9464938640594482,
      0.9448977708816528,
      0.9440990686416626,
      0.9431488513946533,
      0.9533771872520447,
      0.9615432024002075
    ],
    [
      0.32043182849884033,
      0.34223276376724243,
      0.36967939138412476,
      0.3877807557582855,
      0.4039253294467926,
      0.4184761345386505,
      0.4443078339099884,
      0.42309707403182983,
      0.42736488580703735,
      0.435802698135376,
      0.4163793921470642,
      0.3932759761810303,
      0.40055233240127563,
      0.3980359435081482,
      0.3741380274295807,
      0.3791564702987671,
      0.3848218023777008,
      0.372418612241745,
      0.3603026270866394,
      0.3825496733188629,
      0.39088112115859985,
      0.3618692457675934,
      0.3486231863498688,
      0.3687182664871216,
      0.34608134627342224,
      0.2939712405204773,
      0.291191041469574,
      0.28957483172416687,
      0.2613886296749115,
      0.24261543154716492,
      0.24989253282546997,
      0.23860794305801392,
      0.2271748036146164,
      0.22920040786266327,
      0.24338386952877045,
      0.24637363851070404,
      0.2658237814903259,
      0.26388657093048096,
      0.2702714204788208,
      0.3084360361099243,
      0.3381619155406952,
      0.31967949867248535,
      0.33953166007995605,
      0.3872393071651459,
      0.37596723437309265,
      0.33475619554519653,
      0.3524310886859894,
      0.36680030822753906,
      0.3247552514076233,
      0.3023355007171631,
      0.2981610596179962,
      0.2887957990169525,
      0.25002235174179077,
      0.24412678182125092,
      0.25665780901908875,
      0.23456436395645142,
      0.22091475129127502,
      0.2364189624786377,
      0.24440662562847137,
      0.23585541546344757,
      0.2587067186832428,
      0.26309412717819214,
      0.27882638573646545,
      0.3013707995414734,
      0.3142358660697937,
      0.32919934391975403,
      0.3583100438117981,
      0.3838938772678375,
      0.3864075541496277,
      0.3749344050884247,
      0.3943552076816559,
      0.40304699540138245,
      0.3770606815814972,
      0.37260901927948,
      0.40424150228500366,
      0.4126604497432709,
      0.3919452130794525,
      0.4006684720516205,
      0.46729686856269836,
      0.4754796028137207,
      0.9637449383735657,
      0.9766170978546143,
      0.9702157378196716,
      0.9647223353385925,
      0.95087730884552,
      0.9175655841827393,
      0.9084012508392334,
      0.8759639859199524,
      0.8770748376846313,
      0.8325092792510986,
      0.8154245615005493,
      0.8510535359382629,
      0.7781663537025452,
      0.7926172018051147,
      0.714537501335144,
      0.7126140594482422,
      0.828535795211792,
      0.8544595241546631,
      0.8714913129806519,
      0.8957141637802124,
      0.8602560758590698,
      0.8868255615234375,
      0.87347012758255,
      0.9177936315536499,
      0.9207128286361694,
      0.9553127288818359,
      0.9750909805297852,
      0.9900692105293274,
      0.9923068881034851,
      0.9948792457580566,
      0.9981120228767395,
      0.9982939958572388,
      0.9987869262695312,
      0.9987220764160156,
      0.9981391429901123,
      0.9980226159095764,
      0.9958791136741638,
      0.9925950765609741,
      0.9957488775253296,
      0.9976962804794312,
      0.9981957077980042,
      0.9964941143989563,
      0.9947848320007324,
      0.9888631105422974,
      0.9663605690002441,
      0.9684967398643494,
      0.9853760004043579,
      0.9784993529319763,
      0.9709962010383606,
      0.9257520437240601,
      0.8869326710700989,
      0.7881922125816345,
      0.7700340747833252,
      0.8187233805656433,
      0.7348530888557434,
      0.7613872289657593,
      0.8611052632331848,
      0.8631670475006104,
      0.9155514240264893,
      0.8796433210372925,
      0.8761568069458008,
      0.8398637771606445,
      0.868396520614624,
      0.8987348079681396,
      0.9593708515167236,
      0.9317742586135864,
      0.9537853002548218,
      0.9297319650650024,
      0.9326801300048828,
      0.9682253003120422,
      0.9741082787513733,
      0.9798024296760559,
      0.995483934879303,
      0.9956485033035278,
      0.9890300631523132,
      0.989194929599762,
      0.9841635227203369,
      0.9927142262458801,
      0.9906522035598755,
      0.9929796457290649,
      0.9952724575996399,
      0.9930875301361084,
      0.9945774674415588,
      0.9911670088768005,
      0.9915871024131775,
      0.9822224974632263,
      0.9845772385597229,
      0.9815316200256348,
      0.9644328355789185,
      0.9698273539543152,
      0.9494204521179199,
      0.9573822021484375,
      0.9383672475814819,
      0.9516103267669678,
      0.9536243677139282,
      0.9526666402816772,
      0.9492948055267334,
      0.9550944566726685,
      0.9569352269172668,
      0.9668697714805603,
      0.9717220067977905
    ],
    [
      0.3674059808254242,
      0.3880860209465027,
      0.4089624285697937,
      0.421947181224823,
      0.43335554003715515,
      0.44175606966018677,
      0.45401251316070557,
      0.4374181032180786,
      0.4332868456840515,
      0.43594419956207275,
      0.4153452217578888,
      0.39394134283065796,
      0.413897842168808,
      0.3934345841407776,
      0.3841264247894287,
      0.4063744843006134,
      0.4203891456127167,
      0.42279598116874695,
      0.4042622447013855,
      0.4349164068698883,
      0.45324379205703735,
      0.41575682163238525,
      0.3913751244544983,
      0.4161224365234375,
      0.39257359504699707,
      0.33118173480033875,
      0.33448514342308044,
      0.3374779224395752,
      0.29373183846473694,
      0.2687530517578125,
      0.2786165177822113,
      0.2714614272117615,
      0.26284992694854736,
      0.26246023178100586,
      0.2686766982078552,
      0.2902117669582367,
      0.3094080984592438,
      0.29625260829925537,
      0.3066261410713196,
      0.365757554769516,
      0.39643505215644836,
      0.36774080991744995,
      0.4031294584274292,
      0.4585103988647461,
      0.44271785020828247,
      0.39770230650901794,
      0.4243278503417969,
      0.43785515427589417,
      0.38446369767189026,
      0.3421449065208435,
      0.35409045219421387,
      0.3417593836784363,
      0.282358855009079,
      0.2802516222000122,
      0.2841687798500061,
      0.24832209944725037,
      0.24267123639583588,
      0.2554593086242676,
      0.25631028413772583,
      0.2549631595611572,
      0.2766138017177582,
      0.26977336406707764,
      0.2993636429309845,
      0.3281061053276062,
      0.35085922479629517,
      0.3555172085762024,
      0.38755476474761963,
      0.418272465467453,
      0.4269537329673767,
      0.406354159116745,
      0.41258421540260315,
      0.4240160882472992,
      0.40468260645866394,
      0.3807815909385681,
      0.40344831347465515,
      0.41713979840278625,
      0.39572039246559143,
      0.3930593729019165,
      0.4591071605682373,
      0.46628186106681824,
      0.9762868285179138,
      0.9867719411849976,
      0.9814853668212891,
      0.9773151874542236,
      0.9645090699195862,
      0.9314365386962891,
      0.9169684052467346,
      0.8772442936897278,
      0.8795835971832275,
      0.8256849646568298,
      0.8123871684074402,
      0.8488354086875916,
      0.7705313563346863,
      0.7741710543632507,
      0.7062739133834839,
      0.697874903678894,
      0.8188572525978088,
      0.8430675268173218,
      0.859526515007019,
      0.891973078250885,
      0.8578712940216064,
      0.8807159662246704,
      0.8763447999954224,
      0.9243282079696655,
      0.9329224228858948,
      0.9677462577819824,
      0.9844040870666504,
      0.9939629435539246,
      0.9948008060455322,
      0.9966855645179749,
      0.998764157295227,
      0.9986134767532349,
      0.9990317225456238,
      0.9989050030708313,
      0.998609185218811,
      0.9984256029129028,
      0.9971083998680115,
      0.9949119091033936,
      0.9970375895500183,
      0.9983511567115784,
      0.9986037611961365,
      0.997165322303772,
      0.9953333735466003,
      0.9895302057266235,
      0.9657601118087769,
      0.967238187789917,
      0.9843875765800476,
      0.9780815839767456,
      0.9696391820907593,
      0.9233234524726868,
      0.8809074759483337,
      0.7863831520080566,
      0.7680651545524597,
      0.8248803019523621,
      0.7452725172042847,
      0.7737604379653931,
      0.8755976557731628,
      0.8786411285400391,
      0.9301190376281738,
      0.8899545669555664,
      0.878165602684021,
      0.841803789138794,
      0.8659560680389404,
      0.8941923379898071,
      0.9586479067802429,
      0.9305220246315002,
      0.9522778987884521,
      0.9270175099372864,
      0.9341617822647095,
      0.9697116613388062,
      0.9787566065788269,
      0.985098123550415,
      0.9969573616981506,
      0.9966437816619873,
      0.9910812377929688,
      0.9912247657775879,
      0.9863136410713196,
      0.9937760829925537,
      0.9919697046279907,
      0.993830680847168,
      0.9966328740119934,
      0.9952196478843689,
      0.9970217943191528,
      0.9948177337646484,
      0.9953598380088806,
      0.9899076819419861,
      0.9908552169799805,
      0.9881798624992371,
      0.9729176163673401,
      0.9750039577484131,
      0.9551408290863037,
      0.9613895416259766,
      0.9408466815948486,
      0.9544023871421814,
      0.9550272226333618,
      0.9559193849563599,
      0.9513872861862183,
      0.9611098766326904,
      0.9671977758407593,
      0.9763143658638,
      0.979260265827179
    ],
    [
      0.38544318079948425,
      0.39857304096221924,
      0.4206860363483429,
      0.4314126670360565,
      0.4414699673652649,
      0.4519433081150055,
      0.45950573682785034,
      0.4496820867061615,
      0.4392941892147064,
      0.4495549201965332,
      0.42437389492988586,
      0.4028707444667816,
      0.42150604724884033,
      0.420985609292984,
      0.4016561508178711,
      0.4186951518058777,
      0.4706491529941559,
      0.47276774048805237,
      0.43701475858688354,
      0.4833639860153198,
      0.49803629517555237,
      0.46135398745536804,
      0.4353054165840149,
      0.46433278918266296,
      0.43881407380104065,
      0.36545711755752563,
      0.3746669292449951,
      0.38376402854919434,
      0.3272559642791748,
      0.3012557625770569,
      0.3116583228111267,
      0.31434571743011475,
      0.3030461072921753,
      0.300773024559021,
      0.3053528666496277,
      0.3442404866218567,
      0.3605545461177826,
      0.34266868233680725,
      0.3550543785095215,
      0.4242394268512726,
      0.4563245475292206,
      0.42373642325401306,
      0.4642927646636963,
      0.5292360186576843,
      0.5051620602607727,
      0.46424612402915955,
      0.49191251397132874,
      0.5039643049240112,
      0.44276735186576843,
      0.3875361979007721,
      0.4140573740005493,
      0.39509981870651245,
      0.31547415256500244,
      0.31628066301345825,
      0.31970342993736267,
      0.2814491391181946,
      0.26545944809913635,
      0.2781860828399658,
      0.2730007469654083,
      0.26784151792526245,
      0.28622299432754517,
      0.27983206510543823,
      0.3112199902534485,
      0.3522549271583557,
      0.3790327310562134,
      0.3794208765029907,
      0.4108145236968994,
      0.441648006439209,
      0.44932636618614197,
      0.4441048800945282,
      0.444030225276947,
      0.45463597774505615,
      0.44125378131866455,
      0.40485823154449463,
      0.4241865873336792,
      0.4420854151248932,
      0.41928374767303467,
      0.4129258990287781,
      0.47848039865493774,
      0.4784122407436371,
      0.9847555160522461,
      0.9923989176750183,
      0.9884757995605469,
      0.9860516786575317,
      0.9743314981460571,
      0.9433272480964661,
      0.9290902614593506,
      0.8851926326751709,
      0.880621612071991,
      0.8198437094688416,
      0.8121544122695923,
      0.848701000213623,
      0.7678855657577515,
      0.7712966203689575,
      0.7006523609161377,
      0.693796694278717,
      0.813949704170227,
      0.8412594199180603,
      0.8590702414512634,
      0.8941787481307983,
      0.8536472916603088,
      0.8817138075828552,
      0.8836039304733276,
      0.9312069416046143,
      0.9441311359405518,
      0.9765639305114746,
      0.9900714159011841,
      0.996333122253418,
      0.9964578151702881,
      0.9978742003440857,
      0.9990630149841309,
      0.9988541603088379,
      0.9991844892501831,
      0.9990542531013489,
      0.9989330172538757,
      0.9987329840660095,
      0.997866690158844,
      0.9966181516647339,
      0.9979848861694336,
      0.9988194704055786,
      0.9989325404167175,
      0.9978622198104858,
      0.9963110089302063,
      0.9909123778343201,
      0.9670906066894531,
      0.9676975607872009,
      0.9847056269645691,
      0.9788184762001038,
      0.9704564809799194,
      0.9218740463256836,
      0.8878751993179321,
      0.7950091361999512,
      0.7814057469367981,
      0.8319412469863892,
      0.7576316595077515,
      0.7863105535507202,
      0.8925852179527283,
      0.8950737714767456,
      0.9408635497093201,
      0.9024428129196167,
      0.8873900175094604,
      0.8490773439407349,
      0.8708093166351318,
      0.897537350654602,
      0.9602792263031006,
      0.9276747703552246,
      0.9529073238372803,
      0.9258477687835693,
      0.9357714653015137,
      0.9719347953796387,
      0.9828571081161499,
      0.9883909225463867,
      0.9976499676704407,
      0.997076690196991,
      0.9922963976860046,
      0.992631196975708,
      0.9885944724082947,
      0.994662344455719,
      0.9933990836143494,
      0.9947562217712402,
      0.9974352121353149,
      0.9966486692428589,
      0.9982885122299194,
      0.9968863129615784,
      0.9974616765975952,
      0.9948049187660217,
      0.9955147504806519,
      0.9936254024505615,
      0.9800616502761841,
      0.9795857667922974,
      0.9609355926513672,
      0.9659057855606079,
      0.9449762105941772,
      0.9570858478546143,
      0.956187903881073,
      0.9575598239898682,
      0.9528306722640991,
      0.9649029970169067,
      0.9742991924285889,
      0.9819797873497009,
      0.983806848526001
    ],
    [
      0.4120904207229614,
      0.42999863624572754,
      0.4545843005180359,
      0.4692702293395996,
      0.48288995027542114,
      0.5099025964736938,
      0.5147753953933716,
      0.49562332034111023,
      0.517720639705658,
      0.545870840549469,
      0.49608173966407776,
      0.48700088262557983,
      0.5486094951629639,
      0.5509040355682373,
      0.508267343044281,
      0.5492504239082336,
      0.6065797209739685,
      0.5735799074172974,
      0.5473368167877197,
      0.5951237678527832,
      0.6031503677368164,
      0.5518612265586853,
      0.5385510921478271,
      0.575411856174469,
      0.5357728004455566,
      0.45162704586982727,
      0.4707311689853668,
      0.4891941547393799,
      0.4201982617378235,
      0.38392555713653564,
      0.3944101631641388,
      0.40479108691215515,
      0.39098507165908813,
      0.38997209072113037,
      0.37853437662124634,
      0.4121919572353363,
      0.45393478870391846,
      0.4370569884777069,
      0.43783295154571533,
      0.5132043957710266,
      0.5432325005531311,
      0.5179159045219421,
      0.5552068948745728,
      0.6160411834716797,
      0.5846011638641357,
      0.5560683012008667,
      0.5784863829612732,
      0.5888882875442505,
      0.5259310007095337,
      0.46284931898117065,
      0.5041860342025757,
      0.46235960721969604,
      0.3899836838245392,
      0.3806633949279785,
      0.42007502913475037,
      0.3608699142932892,
      0.3375023901462555,
      0.3252224922180176,
      0.3275598883628845,
      0.3280346989631653,
      0.37794381380081177,
      0.40074652433395386,
      0.3936954736709595,
      0.4482114613056183,
      0.5098268985748291,
      0.5083898305892944,
      0.5053163766860962,
      0.5596883296966553,
      0.5828798413276672,
      0.5536543130874634,
      0.5400334596633911,
      0.5876233577728271,
      0.5600916147232056,
      0.5100059509277344,
      0.5382846593856812,
      0.5518408417701721,
      0.5138967037200928,
      0.494296669960022,
      0.5605026483535767,
      0.547561526298523,
      0.9896149635314941,
      0.9956479668617249,
      0.992662787437439,
      0.9916298389434814,
      0.9808182120323181,
      0.9482982158660889,
      0.9328346848487854,
      0.8923039436340332,
      0.8759965896606445,
      0.8140373229980469,
      0.8058145046234131,
      0.8516831994056702,
      0.7724184989929199,
      0.7939820885658264,
      0.7083100080490112,
      0.7049775719642639,
      0.8206284046173096,
      0.853418231010437,
      0.863972544670105,
      0.8964091539382935,
      0.8518409132957458,
      0.8843686580657959,
      0.8808292150497437,
      0.9336737990379333,
      0.9499589204788208,
      0.9821794033050537,
      0.9930798411369324,
      0.9976441264152527,
      0.9971348643302917,
      0.9983289837837219,
      0.9992473721504211,
      0.9989957809448242,
      0.9993011951446533,
      0.9991878867149353,
      0.9992036819458008,
      0.9990487098693848,
      0.9987281560897827,
      0.9983043670654297,
      0.9989774823188782,
      0.9993009567260742,
      0.9993147253990173,
      0.9987409710884094,
      0.9977189898490906,
      0.9941782355308533,
      0.9747028350830078,
      0.9744502305984497,
      0.9883322715759277,
      0.9833608865737915,
      0.9787490963935852,
      0.932913064956665,
      0.9049933552742004,
      0.8232479095458984,
      0.8135472536087036,
      0.8575068712234497,
      0.7879611849784851,
      0.8090484738349915,
      0.901694655418396,
      0.9067445397377014,
      0.9458258152008057,
      0.9070162177085876,
      0.8983553647994995,
      0.8582919836044312,
      0.8782159090042114,
      0.9075337648391724,
      0.9615560173988342,
      0.9374263286590576,
      0.9612179398536682,
      0.9368531107902527,
      0.9500442147254944,
      0.9823014140129089,
      0.9922295212745667,
      0.9947991967201233,
      0.9987953305244446,
      0.9981111288070679,
      0.9953047633171082,
      0.9952277541160583,
      0.992222785949707,
      0.9957547783851624,
      0.9946019053459167,
      0.9954079389572144,
      0.9977787137031555,
      0.9972016215324402,
      0.9988296031951904,
      0.9980756044387817,
      0.9986171126365662,
      0.9974372982978821,
      0.9978669881820679,
      0.9961795210838318,
      0.9838026762008667,
      0.9826212525367737,
      0.9646967053413391,
      0.9709043502807617,
      0.9500094056129456,
      0.9645583629608154,
      0.9658595323562622,
      0.9679476618766785,
      0.9654824137687683,
      0.9779221415519714,
      0.9859141111373901,
      0.9913985133171082,
      0.9917303323745728
    ],
    [
      0.45244377851486206,
      0.47396430373191833,
      0.49687981605529785,
      0.5154802203178406,
      0.5537815690040588,
      0.5848472118377686,
      0.5919655561447144,
      0.5838324427604675,
      0.6284760236740112,
      0.6646256446838379,
      0.6095796823501587,
      0.6097381711006165,
      0.6770079135894775,
      0.6664497256278992,
      0.6276202201843262,
      0.6537573337554932,
      0.6930898427963257,
      0.652740478515625,
      0.632566511631012,
      0.6714558005332947,
      0.6791899800300598,
      0.6201797127723694,
      0.6187912225723267,
      0.6569324135780334,
      0.622035801410675,
      0.5355380177497864,
      0.5570793747901917,
      0.5683343410491943,
      0.5107399821281433,
      0.4660603404045105,
      0.47565972805023193,
      0.46559274196624756,
      0.45760610699653625,
      0.49641409516334534,
      0.4758545756340027,
      0.5187645554542542,
      0.5733252763748169,
      0.5647140741348267,
      0.5594646334648132,
      0.6432854533195496,
      0.665912389755249,
      0.6333807706832886,
      0.6689923405647278,
      0.7167182564735413,
      0.6824518442153931,
      0.6631105542182922,
      0.7039021253585815,
      0.7126353979110718,
      0.6604526042938232,
      0.6480835676193237,
      0.6898927092552185,
      0.6544194221496582,
      0.6142073273658752,
      0.5974620580673218,
      0.5923763513565063,
      0.5692969560623169,
      0.48239564895629883,
      0.48670732975006104,
      0.5434592366218567,
      0.5399153828620911,
      0.5959534645080566,
      0.6258881092071533,
      0.5947299003601074,
      0.6324113607406616,
      0.7013444900512695,
      0.6649128198623657,
      0.6369192600250244,
      0.6952155828475952,
      0.7160437703132629,
      0.655934751033783,
      0.6568634510040283,
      0.7199296951293945,
      0.6852908730506897,
      0.6235074996948242,
      0.6680549383163452,
      0.7005447745323181,
      0.6344308257102966,
      0.6031436324119568,
      0.6457361578941345,
      0.6186015009880066,
      0.9953208565711975,
      0.9984636902809143,
      0.997479259967804,
      0.9969660639762878,
      0.9906301498413086,
      0.9639957547187805,
      0.9490029811859131,
      0.908989667892456,
      0.9008893966674805,
      0.8367957472801208,
      0.8270555734634399,
      0.873878002166748,
      0.8056366443634033,
      0.8184338808059692,
      0.748083233833313,
      0.7391039729118347,
      0.8444762229919434,
      0.883833110332489,
      0.8999242782592773,
      0.9226123094558716,
      0.886335015296936,
      0.9156136512756348,
      0.9075770378112793,
      0.9513003826141357,
      0.9637422561645508,
      0.992037832736969,
      0.9967711567878723,
      0.998906672000885,
      0.9985300302505493,
      0.9990934729576111,
      0.9995383620262146,
      0.999352216720581,
      0.999498188495636,
      0.9994423389434814,
      0.999485194683075,
      0.9993695616722107,
      0.9991399049758911,
      0.9991312026977539,
      0.9995326995849609,
      0.9996256232261658,
      0.9996153712272644,
      0.9992721676826477,
      0.9986816048622131,
      0.9968361258506775,
      0.9846186637878418,
      0.9831646084785461,
      0.9929983615875244,
      0.9899135828018188,
      0.9878990650177002,
      0.9480072855949402,
      0.9330556392669678,
      0.8716975450515747,
      0.8587402105331421,
      0.8946388959884644,
      0.8422313928604126,
      0.8675664663314819,
      0.9423568844795227,
      0.9356394410133362,
      0.9655494689941406,
      0.9335137009620667,
      0.927679181098938,
      0.8981075286865234,
      0.9165440797805786,
      0.9308624267578125,
      0.9747987985610962,
      0.9540191888809204,
      0.9740146994590759,
      0.9512425065040588,
      0.95997154712677,
      0.9886040091514587,
      0.9945476055145264,
      0.9965652823448181,
      0.9990636706352234,
      0.9985176920890808,
      0.9965994954109192,
      0.9966267347335815,
      0.9948990345001221,
      0.9971851706504822,
      0.9964974522590637,
      0.9971370100975037,
      0.9984691143035889,
      0.9982336163520813,
      0.9992768168449402,
      0.9989748001098633,
      0.9993284344673157,
      0.9988884925842285,
      0.998991072177887,
      0.9978294968605042,
      0.9891703128814697,
      0.9872750639915466,
      0.9716787338256836,
      0.9799392819404602,
      0.9629846811294556,
      0.9754633903503418,
      0.9763971567153931,
      0.9772995114326477,
      0.9745457768440247,
      0.9853302240371704,
      0.9910154342651367,
      0.9957050681114197,
      0.9954943656921387
    ],
    [
      0.4638877809047699,
      0.473402738571167,
      0.511340856552124,
      0.5449473261833191,
      0.5842651128768921,
      0.635704517364502,
      0.6312773823738098,
      0.6181038618087769,
      0.6687816381454468,
      0.7005098462104797,
      0.648373007774353,
      0.6438782811164856,
      0.7054945826530457,
      0.6947441101074219,
      0.6539708375930786,
      0.676436185836792,
      0.7150619626045227,
      0.6744568347930908,
      0.6569690108299255,
      0.6957688331604004,
      0.6984845995903015,
      0.6412612199783325,
      0.6300907135009766,
      0.6827337741851807,
      0.6445167064666748,
      0.5643799304962158,
      0.5860395431518555,
      0.5897453427314758,
      0.5415678024291992,
      0.4939969778060913,
      0.47738152742385864,
      0.49461278319358826,
      0.49906906485557556,
      0.5403222441673279,
      0.5358432531356812,
      0.578728973865509,
      0.6587374210357666,
      0.6276189684867859,
      0.6086279153823853,
      0.6876620054244995,
      0.7031142711639404,
      0.668134331703186,
      0.6989556550979614,
      0.7468004822731018,
      0.709017813205719,
      0.6920309066772461,
      0.7339571714401245,
      0.7372466325759888,
      0.6899061799049377,
      0.681304395198822,
      0.7176279425621033,
      0.6910372972488403,
      0.6596004962921143,
      0.6400735974311829,
      0.6280067563056946,
      0.584977924823761,
      0.5361406803131104,
      0.5546380877494812,
      0.6046960949897766,
      0.6049659848213196,
      0.670157790184021,
      0.6905481815338135,
      0.6415623426437378,
      0.6753830909729004,
      0.7355614900588989,
      0.6961479187011719,
      0.6644386053085327,
      0.7210568785667419,
      0.7388864159584045,
      0.6754688024520874,
      0.6767172813415527,
      0.7388269901275635,
      0.7006394863128662,
      0.6475754976272583,
      0.6904635429382324,
      0.7210931181907654,
      0.6545537710189819,
      0.6238807439804077,
      0.6712214946746826,
      0.6428208351135254,
      0.99683678150177,
      0.9991210103034973,
      0.9988068342208862,
      0.9985622763633728,
      0.9944344162940979,
      0.9711996912956238,
      0.9543625712394714,
      0.9204086065292358,
      0.9116451740264893,
      0.8486039042472839,
      0.8378859162330627,
      0.8846772909164429,
      0.8217247724533081,
      0.8290622234344482,
      0.7638641595840454,
      0.7535046339035034,
      0.8525780439376831,
      0.8949218988418579,
      0.9085644483566284,
      0.9315359592437744,
      0.8978158235549927,
      0.9242498874664307,
      0.9183841943740845,
      0.9582735300064087,
      0.9684083461761475,
      0.9941434264183044,
      0.9976486563682556,
      0.9992166757583618,
      0.9988910555839539,
      0.999370276927948,
      0.9996575713157654,
      0.9995373487472534,
      0.9996199607849121,
      0.9995460510253906,
      0.9996118545532227,
      0.9995267391204834,
      0.9993662238121033,
      0.9993813633918762,
      0.9996610283851624,
      0.9997089505195618,
      0.9996957182884216,
      0.9994227290153503,
      0.9989838004112244,
      0.9976630806922913,
      0.989340603351593,
      0.9860070943832397,
      0.9941819310188293,
      0.9919160604476929,
      0.9907385110855103,
      0.9527566432952881,
      0.940490186214447,
      0.8832900524139404,
      0.8715255260467529,
      0.9024830460548401,
      0.8485785722732544,
      0.8709799647331238,
      0.9423602223396301,
      0.9405370354652405,
      0.970267653465271,
      0.9372984766960144,
      0.9336562752723694,
      0.9082413911819458,
      0.9249863624572754,
      0.9367419481277466,
      0.9778115749359131,
      0.9590217471122742,
      0.9770190715789795,
      0.9525575637817383,
      0.962222695350647,
      0.990837574005127,
      0.9959558844566345,
      0.9973001480102539,
      0.9992398023605347,
      0.998718798160553,
      0.9971522092819214,
      0.997479259967804,
      0.996399998664856,
      0.9979448914527893,
      0.9974810481071472,
      0.9978134036064148,
      0.9989030957221985,
      0.9987512230873108,
      0.9995560050010681,
      0.9993103742599487,
      0.9995847344398499,
      0.9993784427642822,
      0.9994544386863708,
      0.9989321827888489,
      0.9933923482894897,
      0.9907205700874329,
      0.9768093824386597,
      0.98241126537323,
      0.9677698016166687,
      0.9796911478042603,
      0.9790995121002197,
      0.980543851852417,
      0.976528525352478,
      0.9884580969810486,
      0.9938170909881592,
      0.9971828460693359,
      0.9968984127044678
    ],
    [
      0.48199597001075745,
      0.481793612241745,
      0.5266811847686768,
      0.5778498649597168,
      0.6159830093383789,
      0.6853923797607422,
      0.6735333800315857,
      0.6417314410209656,
      0.68646240234375,
      0.7233679294586182,
      0.6723013520240784,
      0.6622915863990784,
      0.7182968258857727,
      0.7142578959465027,
      0.6737141013145447,
      0.6914490461349487,
      0.7328914403915405,
      0.6912266612052917,
      0.6706832647323608,
      0.7049843668937683,
      0.710943877696991,
      0.6602123975753784,
      0.6438729763031006,
      0.6965106725692749,
      0.6610520482063293,
      0.589307427406311,
      0.6072086095809937,
      0.5987805724143982,
      0.5584022998809814,
      0.5074806213378906,
      0.4839212894439697,
      0.521070122718811,
      0.5202232003211975,
      0.5658187866210938,
      0.5761823058128357,
      0.6102120280265808,
      0.6975013017654419,
      0.6588749289512634,
      0.6401584148406982,
      0.709448516368866,
      0.7205958366394043,
      0.6892926096916199,
      0.7183821201324463,
      0.7668952941894531,
      0.7283143997192383,
      0.7088807225227356,
      0.7534295916557312,
      0.7540009617805481,
      0.7043625712394714,
      0.6976006031036377,
      0.7323363423347473,
      0.7053502798080444,
      0.6757400631904602,
      0.6580051183700562,
      0.6484863758087158,
      0.5988808870315552,
      0.5691701173782349,
      0.5820050835609436,
      0.6290441155433655,
      0.6263144612312317,
      0.6878784894943237,
      0.708764374256134,
      0.6584750413894653,
      0.6882830262184143,
      0.7460960149765015,
      0.7075981497764587,
      0.6789740324020386,
      0.7311354279518127,
      0.7475360631942749,
      0.6846337914466858,
      0.6858535408973694,
      0.7481611967086792,
      0.7079882621765137,
      0.6567302346229553,
      0.6977003216743469,
      0.7276474237442017,
      0.6633086204528809,
      0.6343012452125549,
      0.6825419664382935,
      0.6550549268722534,
      0.997541069984436,
      0.9993722438812256,
      0.9992214441299438,
      0.9991142153739929,
      0.996131181716919,
      0.9761940836906433,
      0.9586493968963623,
      0.926346480846405,
      0.9176799654960632,
      0.8552091121673584,
      0.8480421900749207,
      0.890581488609314,
      0.8288238048553467,
      0.8353989124298096,
      0.7739946246147156,
      0.7616444826126099,
      0.8587338328361511,
      0.8981273770332336,
      0.9136014580726624,
      0.9366268515586853,
      0.9033952355384827,
      0.929744303226471,
      0.9245331287384033,
      0.9631897807121277,
      0.9739301204681396,
      0.9961114525794983,
      0.9982011914253235,
      0.9993958473205566,
      0.9991607666015625,
      0.9995357394218445,
      0.9997266530990601,
      0.9996300339698792,
      0.9996806979179382,
      0.9995988011360168,
      0.9996751546859741,
      0.9996010661125183,
      0.9994651079177856,
      0.999494731426239,
      0.9997204542160034,
      0.9997456073760986,
      0.9997369050979614,
      0.9994969964027405,
      0.999129593372345,
      0.9980874061584473,
      0.9917551279067993,
      0.9878947138786316,
      0.9948476552963257,
      0.9924931526184082,
      0.9896528124809265,
      0.9557937383651733,
      0.9464770555496216,
      0.8937406539916992,
      0.8814126253128052,
      0.9100940227508545,
      0.8570408821105957,
      0.8832734823226929,
      0.9519925713539124,
      0.9471248984336853,
      0.9745913743972778,
      0.9416781663894653,
      0.939507246017456,
      0.9160134196281433,
      0.9305161833763123,
      0.9410198926925659,
      0.9793412089347839,
      0.9622379541397095,
      0.9785673022270203,
      0.9501339793205261,
      0.9637062549591064,
      0.9914013743400574,
      0.9963009357452393,
      0.9974490404129028,
      0.9992784261703491,
      0.9987788796424866,
      0.9973447918891907,
      0.9978634715080261,
      0.9971532225608826,
      0.9982870221138,
      0.9980016350746155,
      0.9981793165206909,
      0.9991356134414673,
      0.9990441203117371,
      0.9996876120567322,
      0.999462366104126,
      0.999687910079956,
      0.9995606541633606,
      0.9996208548545837,
      0.9993244409561157,
      0.9963086247444153,
      0.993471086025238,
      0.9801676273345947,
      0.9839282035827637,
      0.9692413806915283,
      0.9808991551399231,
      0.979838490486145,
      0.9811389446258545,
      0.9756266474723816,
      0.9891295433044434,
      0.9944065809249878,
      0.9975727796554565,
      0.9972308874130249
    ],
    [
      0.5056540966033936,
      0.5146842002868652,
      0.5482163429260254,
      0.6041337251663208,
      0.6362062692642212,
      0.7099424004554749,
      0.6926021575927734,
      0.653852105140686,
      0.6983140110969543,
      0.7353231906890869,
      0.6850637197494507,
      0.6744585633277893,
      0.7278479337692261,
      0.7258180975914001,
      0.6858837604522705,
      0.7030860781669617,
      0.7454420328140259,
      0.7032557725906372,
      0.6806883811950684,
      0.7136929631233215,
      0.7223528623580933,
      0.6721640825271606,
      0.6568257212638855,
      0.7096053957939148,
      0.6775145530700684,
      0.6087551712989807,
      0.6260276436805725,
      0.6128759384155273,
      0.5731943845748901,
      0.5205414295196533,
      0.491272509098053,
      0.5419232845306396,
      0.5412024259567261,
      0.5882689952850342,
      0.6050350069999695,
      0.6385844945907593,
      0.7194445133209229,
      0.6804002523422241,
      0.6619614362716675,
      0.7269077301025391,
      0.7347908020019531,
      0.7064849734306335,
      0.735896646976471,
      0.7840189337730408,
      0.7448723912239075,
      0.7276421785354614,
      0.771519124507904,
      0.7707779407501221,
      0.7193167209625244,
      0.7127699851989746,
      0.7488645315170288,
      0.7184231281280518,
      0.688991367816925,
      0.6733503937721252,
      0.6670540571212769,
      0.6117890477180481,
      0.5902843475341797,
      0.6048460006713867,
      0.6446019411087036,
      0.6406960487365723,
      0.7010902762413025,
      0.7231422066688538,
      0.6702355146408081,
      0.6976730227470398,
      0.7552391886711121,
      0.7178652286529541,
      0.6893428564071655,
      0.7394105195999146,
      0.757157564163208,
      0.6958401203155518,
      0.6941497325897217,
      0.7560960650444031,
      0.7171717882156372,
      0.6668380498886108,
      0.7041158676147461,
      0.7359150648117065,
      0.672615647315979,
      0.6431020498275757,
      0.6910762786865234,
      0.6648819446563721,
      0.9979236125946045,
      0.9994949698448181,
      0.9994009137153625,
      0.9993681907653809,
      0.9973300099372864,
      0.9810566306114197,
      0.9650685787200928,
      0.9336183071136475,
      0.9236255884170532,
      0.8619554042816162,
      0.8536157608032227,
      0.8959033489227295,
      0.8367899656295776,
      0.8446754217147827,
      0.7863985300064087,
      0.7720577120780945,
      0.8652473092079163,
      0.9036178588867188,
      0.919022262096405,
      0.9411188364028931,
      0.9096418619155884,
      0.9361113905906677,
      0.930994987487793,
      0.967285692691803,
      0.976975679397583,
      0.9968517422676086,
      0.998447835445404,
      0.9994991421699524,
      0.9993391036987305,
      0.999647319316864,
      0.9997822046279907,
      0.9997152090072632,
      0.9997379779815674,
      0.9996472597122192,
      0.9997158050537109,
      0.9996457099914551,
      0.9995142817497253,
      0.9995498061180115,
      0.9997479319572449,
      0.9997722506523132,
      0.9997693300247192,
      0.9995589852333069,
      0.9992815852165222,
      0.9984901547431946,
      0.9941076040267944,
      0.9905772805213928,
      0.9957548379898071,
      0.9936929941177368,
      0.9909825325012207,
      0.9602429866790771,
      0.9525056481361389,
      0.9034712910652161,
      0.891688346862793,
      0.918062686920166,
      0.8679038286209106,
      0.8980101943016052,
      0.9622678160667419,
      0.9529571533203125,
      0.9775663614273071,
      0.9465484619140625,
      0.9454277753829956,
      0.9225773215293884,
      0.9362993240356445,
      0.9459079504013062,
      0.9815213084220886,
      0.9654157161712646,
      0.980806827545166,
      0.9559636116027832,
      0.9663975834846497,
      0.9921947121620178,
      0.9967432022094727,
      0.9976208806037903,
      0.9993236660957336,
      0.9988542795181274,
      0.997514009475708,
      0.9980279207229614,
      0.9974227547645569,
      0.998471200466156,
      0.9982787370681763,
      0.9984792470932007,
      0.9993127584457397,
      0.9992589354515076,
      0.9997636079788208,
      0.9995543360710144,
      0.9997378587722778,
      0.9996466636657715,
      0.9997009038925171,
      0.9995259642601013,
      0.997732400894165,
      0.9955447316169739,
      0.9835630655288696,
      0.9856085181236267,
      0.9711042046546936,
      0.9820774793624878,
      0.9805487990379333,
      0.9809134006500244,
      0.9761946797370911,
      0.9900078773498535,
      0.9949331283569336,
      0.9978123307228088,
      0.9974308013916016
    ],
    [
      0.5385603308677673,
      0.5635945796966553,
      0.5820661783218384,
      0.6263412237167358,
      0.6590937972068787,
      0.7230637073516846,
      0.7053749561309814,
      0.6648058295249939,
      0.7072740793228149,
      0.7438523769378662,
      0.694167971611023,
      0.6828605532646179,
      0.7367755174636841,
      0.7333148121833801,
      0.6922277212142944,
      0.7126894593238831,
      0.7536934614181519,
      0.7108550071716309,
      0.6869477033615112,
      0.7195420861244202,
      0.7287077903747559,
      0.6794511079788208,
      0.6635478734970093,
      0.7159726023674011,
      0.6864404678344727,
      0.6166117191314697,
      0.6357842087745667,
      0.6143743991851807,
      0.5766019821166992,
      0.5296238660812378,
      0.4976125955581665,
      0.5523751974105835,
      0.553860068321228,
      0.6038452386856079,
      0.6199804544448853,
      0.6531877517700195,
      0.7296292185783386,
      0.6918413043022156,
      0.6725809574127197,
      0.7365507483482361,
      0.7444522380828857,
      0.7166835069656372,
      0.7474650144577026,
      0.7945873141288757,
      0.7556694746017456,
      0.740176796913147,
      0.7831223607063293,
      0.7816258668899536,
      0.7296056151390076,
      0.7226039171218872,
      0.759933352470398,
      0.7274219989776611,
      0.697546660900116,
      0.6837792992591858,
      0.6787763237953186,
      0.6210113167762756,
      0.6022271513938904,
      0.6180585026741028,
      0.6536290645599365,
      0.6508901119232178,
      0.7092931270599365,
      0.7320365309715271,
      0.6784875392913818,
      0.7042033076286316,
      0.7621076107025146,
      0.7253813743591309,
      0.6958870887756348,
      0.744806170463562,
      0.7635656595230103,
      0.7023996114730835,
      0.699677586555481,
      0.7609164714813232,
      0.7228115797042847,
      0.6725791096687317,
      0.7078236937522888,
      0.7404111623764038,
      0.6772549152374268,
      0.6471734642982483,
      0.6937411427497864,
      0.6679084897041321,
      0.998125433921814,
      0.9995580315589905,
      0.9994882345199585,
      0.9994804263114929,
      0.9979018568992615,
      0.9835680723190308,
      0.9688878655433655,
      0.9382646083831787,
      0.9276326894760132,
      0.8667311072349548,
      0.8578442931175232,
      0.8996977806091309,
      0.8430899381637573,
      0.8518477082252502,
      0.7953943014144897,
      0.7797858715057373,
      0.8705338835716248,
      0.9072973728179932,
      0.922834038734436,
      0.9444621801376343,
      0.914844810962677,
      0.9407970309257507,
      0.9355443120002747,
      0.9699164032936096,
      0.9791265726089478,
      0.9973182082176208,
      0.9986116290092468,
      0.9995652437210083,
      0.999451756477356,
      0.9997096657752991,
      0.9998154640197754,
      0.9997637271881104,
      0.9997726678848267,
      0.9996798634529114,
      0.9997514486312866,
      0.99968022108078,
      0.9995549321174622,
      0.9995848536491394,
      0.9997669458389282,
      0.9997884035110474,
      0.9997895956039429,
      0.9995800256729126,
      0.9993683695793152,
      0.9987269043922424,
      0.9953910708427429,
      0.9923238158226013,
      0.9962996244430542,
      0.9944459795951843,
      0.9912041425704956,
      0.963128924369812,
      0.9563586711883545,
      0.910254955291748,
      0.8997864723205566,
      0.924652099609375,
      0.8780273199081421,
      0.9117963910102844,
      0.9709250926971436,
      0.9578717350959778,
      0.980014443397522,
      0.9506792426109314,
      0.9496245384216309,
      0.9274903535842896,
      0.9409040212631226,
      0.9492596387863159,
      0.9830465316772461,
      0.96832674741745,
      0.9825546145439148,
      0.9592806100845337,
      0.9693008661270142,
      0.9929185509681702,
      0.997170627117157,
      0.9978607296943665,
      0.9993928074836731,
      0.9989517331123352,
      0.9977291822433472,
      0.9982004761695862,
      0.9976667761802673,
      0.9986236691474915,
      0.9984650015830994,
      0.9986664056777954,
      0.9994080662727356,
      0.9993717670440674,
      0.9998018145561218,
      0.9996040463447571,
      0.999762237071991,
      0.9996858239173889,
      0.999737024307251,
      0.9996100664138794,
      0.9982895255088806,
      0.9965606927871704,
      0.985317587852478,
      0.9866470694541931,
      0.9724873304367065,
      0.9831061363220215,
      0.9813940525054932,
      0.9821252822875977,
      0.9773575067520142,
      0.9913458228111267,
      0.9957432746887207,
      0.9981176853179932,
      0.9976913332939148
    ],
    [
      0.5680001974105835,
      0.5979427099227905,
      0.6183707118034363,
      0.6474347114562988,
      0.6777085661888123,
      0.7351570129394531,
      0.7164247632026672,
      0.6768386363983154,
      0.7157795429229736,
      0.7527362704277039,
      0.7045502066612244,
      0.6925342082977295,
      0.7446143627166748,
      0.7422469258308411,
      0.7018557786941528,
      0.7242437601089478,
      0.7643932700157166,
      0.7216092348098755,
      0.696851372718811,
      0.7293432950973511,
      0.7402176856994629,
      0.6919774413108826,
      0.6790955662727356,
      0.728816032409668,
      0.7019404172897339,
      0.6391680240631104,
      0.6622955203056335,
      0.6431370973587036,
      0.6060516238212585,
      0.5562273263931274,
      0.5326530933380127,
      0.5804470777511597,
      0.5843249559402466,
      0.6360949277877808,
      0.6430643200874329,
      0.6739413142204285,
      0.7457130551338196,
      0.707390308380127,
      0.6890231370925903,
      0.7485088109970093,
      0.7564982175827026,
      0.7288547158241272,
      0.7595279216766357,
      0.804246187210083,
      0.7655721306800842,
      0.7502801418304443,
      0.7918370962142944,
      0.7896999716758728,
      0.7385174036026001,
      0.730204164981842,
      0.768072783946991,
      0.7350207567214966,
      0.7046916484832764,
      0.6928051114082336,
      0.6890474557876587,
      0.6297877430915833,
      0.6092686057090759,
      0.6258087754249573,
      0.6595297455787659,
      0.6594834923744202,
      0.7176685929298401,
      0.739470362663269,
      0.6863465905189514,
      0.7122195959091187,
      0.7688369154930115,
      0.7322958707809448,
      0.7027605175971985,
      0.7512550354003906,
      0.7709142565727234,
      0.7086437940597534,
      0.7062262296676636,
      0.7683355808258057,
      0.7309824824333191,
      0.680363655090332,
      0.7145013809204102,
      0.7480887174606323,
      0.6862250566482544,
      0.6568158864974976,
      0.703245222568512,
      0.6795164942741394,
      0.9982837438583374,
      0.9996048212051392,
      0.9995445013046265,
      0.9995536804199219,
      0.9982290267944336,
      0.9851106405258179,
      0.971417248249054,
      0.9406424760818481,
      0.9303699731826782,
      0.8708653450012207,
      0.861614465713501,
      0.9032827615737915,
      0.8494980335235596,
      0.859975278377533,
      0.8056933879852295,
      0.7898622751235962,
      0.8779466152191162,
      0.912401020526886,
      0.9264994859695435,
      0.9469426870346069,
      0.9177387356758118,
      0.9434882998466492,
      0.9384046792984009,
      0.9717962741851807,
      0.9807415008544922,
      0.9976161122322083,
      0.9987703561782837,
      0.9996102452278137,
      0.999528706073761,
      0.999749481678009,
      0.9998367428779602,
      0.9997937083244324,
      0.9997938871383667,
      0.9997004270553589,
      0.9997653365135193,
      0.9997045993804932,
      0.999580979347229,
      0.9996079206466675,
      0.9997804760932922,
      0.9998008012771606,
      0.9998077750205994,
      0.9996176958084106,
      0.9994494915008545,
      0.9989407658576965,
      0.9965146780014038,
      0.9942672252655029,
      0.9969483613967896,
      0.9950523972511292,
      0.9913650751113892,
      0.9651659727096558,
      0.9591817259788513,
      0.9153239727020264,
      0.9057344198226929,
      0.9289683103561401,
      0.8849276900291443,
      0.9233748316764832,
      0.9754007458686829,
      0.9605905413627625,
      0.981603741645813,
      0.9534780979156494,
      0.9525747299194336,
      0.930885910987854,
      0.9443008303642273,
      0.9523389935493469,
      0.9842904806137085,
      0.971269965171814,
      0.9840771555900574,
      0.9636971950531006,
      0.9736495018005371,
      0.9943791031837463,
      0.9977788925170898,
      0.9981807470321655,
      0.9994834661483765,
      0.9990792274475098,
      0.9979684948921204,
      0.9983449578285217,
      0.997880756855011,
      0.9987295866012573,
      0.9985837340354919,
      0.998786985874176,
      0.9994805455207825,
      0.9994440078735352,
      0.9998255968093872,
      0.9996376037597656,
      0.9997780919075012,
      0.999711275100708,
      0.9997591972351074,
      0.9996620416641235,
      0.9986279010772705,
      0.9971355199813843,
      0.9864959120750427,
      0.9875724911689758,
      0.973347544670105,
      0.9838437438011169,
      0.9824047088623047,
      0.9833464026451111,
      0.9797888398170471,
      0.9923220276832581,
      0.9964244961738586,
      0.9983973503112793,
      0.9979565143585205
    ],
    [
      0.5983526706695557,
      0.6410670280456543,
      0.657875657081604,
      0.6732230186462402,
      0.6949481964111328,
      0.7458986043930054,
      0.7280938029289246,
      0.6909146308898926,
      0.7255766987800598,
      0.7624589800834656,
      0.7168837785720825,
      0.7055785655975342,
      0.7567316293716431,
      0.7531348466873169,
      0.7167167663574219,
      0.7411690950393677,
      0.7805587649345398,
      0.7394707798957825,
      0.7190356254577637,
      0.7500755190849304,
      0.7595067024230957,
      0.7148442268371582,
      0.7108238935470581,
      0.7551133632659912,
      0.7306802272796631,
      0.6953749656677246,
      0.7187123894691467,
      0.7170542478561401,
      0.6765091419219971,
      0.6357816457748413,
      0.6074473857879639,
      0.6336308121681213,
      0.6345000863075256,
      0.6644075512886047,
      0.6700984239578247,
      0.6979578137397766,
      0.7639853954315186,
      0.7252494692802429,
      0.7116408944129944,
      0.7652698755264282,
      0.7724712491035461,
      0.7448119521141052,
      0.7745635509490967,
      0.815704882144928,
      0.7769069075584412,
      0.7609681487083435,
      0.8000667095184326,
      0.797001838684082,
      0.7475789785385132,
      0.7367663383483887,
      0.7767801880836487,
      0.7419431209564209,
      0.7106015086174011,
      0.7013295888900757,
      0.6977376937866211,
      0.6387910842895508,
      0.6114432215690613,
      0.6238324642181396,
      0.6604483127593994,
      0.6664435863494873,
      0.724306046962738,
      0.7456976771354675,
      0.693126916885376,
      0.7209190726280212,
      0.774357259273529,
      0.7382166385650635,
      0.7112308144569397,
      0.7599243521690369,
      0.7774902582168579,
      0.7185854911804199,
      0.718102753162384,
      0.7789936065673828,
      0.7417826056480408,
      0.6935554146766663,
      0.7266431450843811,
      0.7591323256492615,
      0.7010118365287781,
      0.6755118370056152,
      0.7182193994522095,
      0.695095956325531,
      0.9984076023101807,
      0.9996397495269775,
      0.9995850324630737,
      0.9995927810668945,
      0.998368501663208,
      0.9864242672920227,
      0.9736218452453613,
      0.9429976940155029,
      0.9335934519767761,
      0.876649022102356,
      0.8658586740493774,
      0.9071903228759766,
      0.8557605743408203,
      0.8684572577476501,
      0.8190242052078247,
      0.8040050268173218,
      0.8854818344116211,
      0.9175373315811157,
      0.929608941078186,
      0.9494603276252747,
      0.9207846522331238,
      0.9460980892181396,
      0.9415488243103027,
      0.9734163284301758,
      0.9820473194122314,
      0.9978334903717041,
      0.9988892078399658,
      0.9996463060379028,
      0.9995899796485901,
      0.9997817277908325,
      0.9998558163642883,
      0.9998226761817932,
      0.9998178482055664,
      0.9997275471687317,
      0.9997907280921936,
      0.9997411966323853,
      0.9996252655982971,
      0.9996339082717896,
      0.9997966885566711,
      0.999813973903656,
      0.999828577041626,
      0.9996595978736877,
      0.9995478987693787,
      0.999198317527771,
      0.997732400894165,
      0.9967297911643982,
      0.9976934194564819,
      0.9959372282028198,
      0.9921916723251343,
      0.9680050015449524,
      0.9624775052070618,
      0.9212428331375122,
      0.9124984741210938,
      0.9338574409484863,
      0.89164137840271,
      0.931930422782898,
      0.9784776568412781,
      0.9611636400222778,
      0.9828317165374756,
      0.9561504125595093,
      0.9553698301315308,
      0.9337295293807983,
      0.9479027986526489,
      0.9573261737823486,
      0.9856879711151123,
      0.9714906215667725,
      0.9863189458847046,
      0.9681566953659058,
      0.9774802923202515,
      0.9956517219543457,
      0.9982813596725464,
      0.9985584616661072,
      0.9995809197425842,
      0.9992907047271729,
      0.9982739686965942,
      0.9985448718070984,
      0.9981359243392944,
      0.9988769292831421,
      0.9987316727638245,
      0.998917818069458,
      0.9995549917221069,
      0.999521017074585,
      0.9998448491096497,
      0.9996705651283264,
      0.9997881650924683,
      0.9997288584709167,
      0.9997751116752625,
      0.9997011423110962,
      0.9988465905189514,
      0.9974748492240906,
      0.9875509738922119,
      0.9885780811309814,
      0.9747128486633301,
      0.985125720500946,
      0.9839007258415222,
      0.9852287173271179,
      0.9824150204658508,
      0.9937019348144531,
      0.9970218539237976,
      0.9986299276351929,
      0.9981660842895508
    ],
    [
      0.6291873455047607,
      0.6795020699501038,
      0.6909598112106323,
      0.6974962949752808,
      0.7046646475791931,
      0.7568233609199524,
      0.7402139902114868,
      0.7039000391960144,
      0.7369842529296875,
      0.7729887962341309,
      0.7296360731124878,
      0.7177048921585083,
      0.7686706781387329,
      0.7647287845611572,
      0.7318247556686401,
      0.7581565380096436,
      0.7947993874549866,
      0.7553794980049133,
      0.7388206124305725,
      0.7704225182533264,
      0.777237057685852,
      0.7368714809417725,
      0.7394242286682129,
      0.7777460217475891,
      0.7563496828079224,
      0.7221294045448303,
      0.7442375421524048,
      0.7617923021316528,
      0.7155807018280029,
      0.6887506246566772,
      0.623767614364624,
      0.6516697406768799,
      0.7065455913543701,
      0.7118570804595947,
      0.7088633179664612,
      0.7279564738273621,
      0.7814489603042603,
      0.7498983144760132,
      0.736347496509552,
      0.7799937129020691,
      0.7877517938613892,
      0.7604092359542847,
      0.7863989472389221,
      0.825851559638977,
      0.7873367071151733,
      0.7722612619400024,
      0.8085346817970276,
      0.8050922751426697,
      0.756102442741394,
      0.7454850673675537,
      0.7860875129699707,
      0.7497902512550354,
      0.718188464641571,
      0.7132675647735596,
      0.7076944708824158,
      0.651299238204956,
      0.6182566285133362,
      0.6330150365829468,
      0.6674567461013794,
      0.674170196056366,
      0.7323342561721802,
      0.7529038786888123,
      0.7001747488975525,
      0.7317467927932739,
      0.7810741662979126,
      0.7455980777740479,
      0.7206375002861023,
      0.7705947756767273,
      0.7844548225402832,
      0.7303012609481812,
      0.7331142425537109,
      0.7912747859954834,
      0.7552528381347656,
      0.7082983255386353,
      0.7439004182815552,
      0.7722747921943665,
      0.7138864994049072,
      0.695594310760498,
      0.7403361201286316,
      0.7107969522476196,
      0.9985178709030151,
      0.9996709823608398,
      0.9996255040168762,
      0.9996379613876343,
      0.9985381960868835,
      0.9868912696838379,
      0.9761005640029907,
      0.9470298886299133,
      0.9386396408081055,
      0.8807899951934814,
      0.8716239929199219,
      0.9122112989425659,
      0.862335205078125,
      0.8753889799118042,
      0.8292039632797241,
      0.8155518770217896,
      0.8916206359863281,
      0.9221346378326416,
      0.9327644109725952,
      0.952944815158844,
      0.9246338605880737,
      0.949925422668457,
      0.945707380771637,
      0.975517213344574,
      0.9833258986473083,
      0.9980491995811462,
      0.9990019798278809,
      0.9996778964996338,
      0.9996440410614014,
      0.9998130202293396,
      0.9998746514320374,
      0.9998533725738525,
      0.9998462796211243,
      0.9997719526290894,
      0.9998226761817932,
      0.9997836351394653,
      0.9996825456619263,
      0.9996750354766846,
      0.9998165965080261,
      0.9998291730880737,
      0.9998466968536377,
      0.9996843338012695,
      0.9996023774147034,
      0.9992938041687012,
      0.9981671571731567,
      0.9973400831222534,
      0.9979922771453857,
      0.9965240359306335,
      0.9930757880210876,
      0.970607340335846,
      0.9644643068313599,
      0.9251307845115662,
      0.9175242185592651,
      0.9392271041870117,
      0.8978561162948608,
      0.9402639269828796,
      0.9819067716598511,
      0.96306312084198,
      0.9841875433921814,
      0.9576539397239685,
      0.9580956697463989,
      0.9373500943183899,
      0.9516299962997437,
      0.9606852531433105,
      0.9871684908866882,
      0.9738510847091675,
      0.9872183799743652,
      0.9691354632377625,
      0.9768060445785522,
      0.9958437085151672,
      0.9985228180885315,
      0.9987884163856506,
      0.9996430277824402,
      0.9994187355041504,
      0.9985213279724121,
      0.9987801313400269,
      0.9984538555145264,
      0.9990753531455994,
      0.9989554286003113,
      0.9991019368171692,
      0.9996480941772461,
      0.999612033367157,
      0.9998649954795837,
      0.9997022151947021,
      0.9997982382774353,
      0.9997466206550598,
      0.9997921586036682,
      0.9997445344924927,
      0.99909907579422,
      0.9981000423431396,
      0.9894230961799622,
      0.9905599355697632,
      0.978120744228363,
      0.987224817276001,
      0.985727071762085,
      0.9869397878646851,
      0.9839498400688171,
      0.9945834875106812,
      0.9974055886268616,
      0.9987707138061523,
      0.9982874393463135
    ],
    [
      0.6576199531555176,
      0.7092702388763428,
      0.7235492467880249,
      0.7117785811424255,
      0.7131896018981934,
      0.7676379680633545,
      0.7518695592880249,
      0.715876579284668,
      0.7460888624191284,
      0.7818044424057007,
      0.740473210811615,
      0.7278355956077576,
      0.7779024839401245,
      0.7736449241638184,
      0.7429395914077759,
      0.7701510190963745,
      0.803600549697876,
      0.7657767534255981,
      0.7500061392784119,
      0.7803962230682373,
      0.7879781126976013,
      0.7487274408340454,
      0.7536283135414124,
      0.7894494533538818,
      0.7691438794136047,
      0.7345605492591858,
      0.7586243152618408,
      0.7806815505027771,
      0.737756609916687,
      0.7086441516876221,
      0.6462737321853638,
      0.6628337502479553,
      0.7144122123718262,
      0.7210487127304077,
      0.7194697260856628,
      0.7346474528312683,
      0.7890564799308777,
      0.7592673897743225,
      0.7473207712173462,
      0.7895610332489014,
      0.796966552734375,
      0.7706905603408813,
      0.7982491254806519,
      0.8354781866073608,
      0.7963525652885437,
      0.7830443382263184,
      0.817799985408783,
      0.8127081394195557,
      0.7645646929740906,
      0.7538349628448486,
      0.7938691973686218,
      0.7565383911132812,
      0.7260012626647949,
      0.7186062932014465,
      0.7150656580924988,
      0.6582358479499817,
      0.6276537179946899,
      0.6574710011482239,
      0.6830781698226929,
      0.6846429109573364,
      0.7438880205154419,
      0.7642982006072998,
      0.7125025987625122,
      0.7414079308509827,
      0.7902685403823853,
      0.7574164867401123,
      0.7315998077392578,
      0.7789871692657471,
      0.7929551005363464,
      0.7417121529579163,
      0.742431640625,
      0.7987743020057678,
      0.7648835182189941,
      0.7191857695579529,
      0.7529094219207764,
      0.7811298966407776,
      0.7239339351654053,
      0.7047935128211975,
      0.7514864802360535,
      0.7154393196105957,
      0.9985910654067993,
      0.999692976474762,
      0.9996517896652222,
      0.9996664524078369,
      0.9986520409584045,
      0.9860512018203735,
      0.9772439002990723,
      0.9495249390602112,
      0.9427419900894165,
      0.8859208226203918,
      0.8772670030593872,
      0.9169360995292664,
      0.8698678016662598,
      0.883215069770813,
      0.838947594165802,
      0.8247314691543579,
      0.896701455116272,
      0.9264078140258789,
      0.936285138130188,
      0.956095814704895,
      0.9286177754402161,
      0.9531199336051941,
      0.9492378234863281,
      0.9770156145095825,
      0.9841103553771973,
      0.9981852173805237,
      0.9990820288658142,
      0.9996998906135559,
      0.9996827840805054,
      0.9998352527618408,
      0.9998882412910461,
      0.9998746514320374,
      0.9998673796653748,
      0.9998114109039307,
      0.9998480677604675,
      0.9998186230659485,
      0.9997302293777466,
      0.9997082352638245,
      0.9998318552970886,
      0.9998406767845154,
      0.9998629093170166,
      0.9997081756591797,
      0.999639093875885,
      0.9993889331817627,
      0.9984707832336426,
      0.9979128837585449,
      0.9983450174331665,
      0.9972349405288696,
      0.9937499761581421,
      0.9724787473678589,
      0.9670731425285339,
      0.9300516247749329,
      0.9232473969459534,
      0.9443730115890503,
      0.9044733643531799,
      0.9484730958938599,
      0.9849393367767334,
      0.9647415280342102,
      0.9853482246398926,
      0.9597653150558472,
      0.9603104591369629,
      0.9404817223548889,
      0.9549819231033325,
      0.9634596109390259,
      0.9885194897651672,
      0.9764964580535889,
      0.9893608689308167,
      0.9740225672721863,
      0.9792014956474304,
      0.9966666102409363,
      0.9988972544670105,
      0.9990922212600708,
      0.9997193813323975,
      0.9995568990707397,
      0.9988120198249817,
      0.9990522265434265,
      0.9988018870353699,
      0.9992411136627197,
      0.9991231560707092,
      0.9992339015007019,
      0.9997090101242065,
      0.9996708631515503,
      0.9998790621757507,
      0.9997265338897705,
      0.9998055696487427,
      0.9997595548629761,
      0.9998050332069397,
      0.9997730255126953,
      0.9992420673370361,
      0.9984691739082336,
      0.9907466173171997,
      0.9921342730522156,
      0.9811534285545349,
      0.9896934628486633,
      0.9880324602127075,
      0.9895450472831726,
      0.9869023561477661,
      0.9959391355514526,
      0.9980435371398926,
      0.9990044832229614,
      0.9984917044639587
    ],
    [
      0.6745715141296387,
      0.7233152985572815,
      0.7380350232124329,
      0.7184051871299744,
      0.7222464680671692,
      0.7739538550376892,
      0.7567548155784607,
      0.7252018451690674,
      0.7539709806442261,
      0.7871880531311035,
      0.7471059560775757,
      0.7362378239631653,
      0.7851427793502808,
      0.7802427411079407,
      0.7520246505737305,
      0.7804278135299683,
      0.8099395036697388,
      0.772934079170227,
      0.7580466270446777,
      0.787871241569519,
      0.7943065762519836,
      0.7567716836929321,
      0.7619052529335022,
      0.7975188493728638,
      0.7757763266563416,
      0.7418724894523621,
      0.7652091979980469,
      0.7910885810852051,
      0.7478076219558716,
      0.7189513444900513,
      0.6503710150718689,
      0.6691328883171082,
      0.7201395630836487,
      0.728999137878418,
      0.7259647846221924,
      0.7413865327835083,
      0.7942222952842712,
      0.7660553455352783,
      0.754143238067627,
      0.7965180277824402,
      0.8045282959938049,
      0.7781234979629517,
      0.8065685033798218,
      0.8423910140991211,
      0.8058116436004639,
      0.791555643081665,
      0.8264462947845459,
      0.8199101090431213,
      0.7724334001541138,
      0.7623703479766846,
      0.8007370233535767,
      0.762673556804657,
      0.7370324730873108,
      0.7299781441688538,
      0.7284783124923706,
      0.6775667667388916,
      0.6472925543785095,
      0.6851457357406616,
      0.7010831832885742,
      0.695361852645874,
      0.7555415630340576,
      0.7745698690414429,
      0.7219692468643188,
      0.7494992017745972,
      0.7976095676422119,
      0.7671510577201843,
      0.7400479912757874,
      0.7854517698287964,
      0.7994281053543091,
      0.7497149705886841,
      0.7490925788879395,
      0.8034504652023315,
      0.7708155512809753,
      0.7254524230957031,
      0.758150577545166,
      0.7843058109283447,
      0.728466808795929,
      0.7097718715667725,
      0.7561286687850952,
      0.7184332609176636,
      0.9986975193023682,
      0.9997192025184631,
      0.9996834397315979,
      0.9996974468231201,
      0.9987994432449341,
      0.9871575236320496,
      0.9787163138389587,
      0.9515001773834229,
      0.9455930590629578,
      0.8912317752838135,
      0.8818978071212769,
      0.9206693172454834,
      0.8761881589889526,
      0.8896627426147461,
      0.8468732833862305,
      0.8318571448326111,
      0.9016730785369873,
      0.9303221702575684,
      0.9396780729293823,
      0.9585765600204468,
      0.9320970773696899,
      0.9557591676712036,
      0.9528418779373169,
      0.9788047075271606,
      0.9855095148086548,
      0.9983739256858826,
      0.9991874694824219,
      0.9997287392616272,
      0.9997312426567078,
      0.9998577833175659,
      0.9999011754989624,
      0.9998928308486938,
      0.999883234500885,
      0.9998362064361572,
      0.9998628497123718,
      0.9998382925987244,
      0.9997543096542358,
      0.9997243881225586,
      0.9998406171798706,
      0.9998478293418884,
      0.9998741149902344,
      0.9997276067733765,
      0.9996748566627502,
      0.9994558691978455,
      0.9986600279808044,
      0.9982187747955322,
      0.9985337257385254,
      0.9976587891578674,
      0.9942672848701477,
      0.9742993116378784,
      0.9693143963813782,
      0.9337946176528931,
      0.9281009435653687,
      0.9485187530517578,
      0.9128451347351074,
      0.9571428298950195,
      0.9877381920814514,
      0.9677755832672119,
      0.9868703484535217,
      0.9641510248184204,
      0.9632636308670044,
      0.9439850449562073,
      0.9577953219413757,
      0.9642727375030518,
      0.9895015954971313,
      0.9783879518508911,
      0.9900640249252319,
      0.9744493961334229,
      0.9808460474014282,
      0.9971327185630798,
      0.9991121888160706,
      0.9992626905441284,
      0.9997626543045044,
      0.9996369481086731,
      0.9990329742431641,
      0.9992092251777649,
      0.9989930987358093,
      0.9993327856063843,
      0.9992147088050842,
      0.9993194937705994,
      0.9997493624687195,
      0.9997153282165527,
      0.9998902678489685,
      0.9997473359107971,
      0.999811053276062,
      0.9997692704200745,
      0.9998125433921814,
      0.9997930526733398,
      0.9993400573730469,
      0.9986976385116577,
      0.9916604161262512,
      0.9929741621017456,
      0.9825574159622192,
      0.9911351203918457,
      0.989578127861023,
      0.991254985332489,
      0.9889515042304993,
      0.9968697428703308,
      0.9984050393104553,
      0.9991350173950195,
      0.9986027479171753
    ],
    [
      0.6876668930053711,
      0.7358838319778442,
      0.7496049404144287,
      0.7263060808181763,
      0.7306872010231018,
      0.7794801592826843,
      0.7616780400276184,
      0.7321411967277527,
      0.7601816654205322,
      0.7917441129684448,
      0.7526413202285767,
      0.7433280944824219,
      0.7906372547149658,
      0.7853423357009888,
      0.7593126893043518,
      0.7879791259765625,
      0.8148751854896545,
      0.7798805236816406,
      0.7650263905525208,
      0.7933751344680786,
      0.7994800806045532,
      0.763494610786438,
      0.7684109210968018,
      0.8034319281578064,
      0.7807527184486389,
      0.7478190660476685,
      0.7704287171363831,
      0.7965179085731506,
      0.7531573176383972,
      0.7242881059646606,
      0.656718909740448,
      0.6750423908233643,
      0.7273075580596924,
      0.7379657030105591,
      0.7301563024520874,
      0.7475577592849731,
      0.7990014553070068,
      0.771200954914093,
      0.7595974206924438,
      0.8024578094482422,
      0.8104793429374695,
      0.7847256064414978,
      0.81341153383255,
      0.8483499884605408,
      0.8129374980926514,
      0.7984277009963989,
      0.8333860635757446,
      0.8261256814002991,
      0.7788106799125671,
      0.7687156200408936,
      0.8072143197059631,
      0.769931972026825,
      0.7489490509033203,
      0.7412563562393188,
      0.7455971240997314,
      0.7071341276168823,
      0.668458878993988,
      0.706024706363678,
      0.7168015241622925,
      0.7047416567802429,
      0.7631581425666809,
      0.7816731929779053,
      0.7279420495033264,
      0.7551727890968323,
      0.8031179308891296,
      0.7732217311859131,
      0.7456461191177368,
      0.7895162105560303,
      0.8041238188743591,
      0.7556340098381042,
      0.7538095116615295,
      0.8066880106925964,
      0.7754220962524414,
      0.7307714223861694,
      0.7622274160385132,
      0.7878778576850891,
      0.7327550053596497,
      0.7135515213012695,
      0.7588189840316772,
      0.7231600284576416,
      0.9987818598747253,
      0.9997411370277405,
      0.999710738658905,
      0.9997236728668213,
      0.9989317655563354,
      0.9880971908569336,
      0.9800702333450317,
      0.9535802602767944,
      0.9484265446662903,
      0.895253598690033,
      0.8864560723304749,
      0.9257060885429382,
      0.8819454908370972,
      0.8950429558753967,
      0.8533334136009216,
      0.8371745347976685,
      0.9059158563613892,
      0.9341983795166016,
      0.9424410462379456,
      0.960914671421051,
      0.935299277305603,
      0.9583367109298706,
      0.956104040145874,
      0.9804374575614929,
      0.9867115020751953,
      0.9985308051109314,
      0.999276876449585,
      0.9997537732124329,
      0.9997703433036804,
      0.9998764991760254,
      0.999912679195404,
      0.9999085664749146,
      0.9998975396156311,
      0.9998581409454346,
      0.9998764395713806,
      0.9998559951782227,
      0.9997762441635132,
      0.9997401237487793,
      0.9998481869697571,
      0.9998542666435242,
      0.999884307384491,
      0.9997439980506897,
      0.999705970287323,
      0.9995137453079224,
      0.9988501071929932,
      0.9985087513923645,
      0.9987743496894836,
      0.9980760812759399,
      0.9948267340660095,
      0.9759223461151123,
      0.9712849855422974,
      0.9377467632293701,
      0.9322715997695923,
      0.9519288539886475,
      0.9199180006980896,
      0.9623041749000549,
      0.9899759888648987,
      0.970619261264801,
      0.9878659248352051,
      0.9655949473381042,
      0.9660869240760803,
      0.9482530355453491,
      0.9608034491539001,
      0.9666057825088501,
      0.9903813600540161,
      0.9803324937820435,
      0.9913278222084045,
      0.9768924713134766,
      0.9833923578262329,
      0.9975118041038513,
      0.9992473125457764,
      0.9993698596954346,
      0.9997904300689697,
      0.9996924996376038,
      0.999200701713562,
      0.9993454813957214,
      0.9991651177406311,
      0.9994195699691772,
      0.9993178844451904,
      0.9994010329246521,
      0.9997866749763489,
      0.9997541904449463,
      0.9999005198478699,
      0.999764084815979,
      0.9998157620429993,
      0.9997780323028564,
      0.999820351600647,
      0.9998112320899963,
      0.9994244575500488,
      0.9988673329353333,
      0.9925532341003418,
      0.9939319491386414,
      0.984363317489624,
      0.9927859902381897,
      0.9912337064743042,
      0.9928020238876343,
      0.9906344413757324,
      0.9974110126495361,
      0.9986295700073242,
      0.999221682548523,
      0.9986802935600281
    ],
    [
      0.698437511920929,
      0.7466548085212708,
      0.756676197052002,
      0.7330469489097595,
      0.7381089925765991,
      0.784487783908844,
      0.7659392356872559,
      0.7390322089195251,
      0.7664530873298645,
      0.7958175539970398,
      0.7574245929718018,
      0.7489526867866516,
      0.7947577238082886,
      0.7899749279022217,
      0.7650163173675537,
      0.7946175932884216,
      0.8187850117683411,
      0.7852630615234375,
      0.7717374563217163,
      0.7986215949058533,
      0.8037184476852417,
      0.7699593901634216,
      0.7760070562362671,
      0.8095278739929199,
      0.7866825461387634,
      0.7546840906143188,
      0.7772468328475952,
      0.8040303587913513,
      0.7620822191238403,
      0.7364984154701233,
      0.6659119129180908,
      0.6820794343948364,
      0.7346580028533936,
      0.7430329322814941,
      0.7361911535263062,
      0.7547145485877991,
      0.8036516904830933,
      0.7761974930763245,
      0.7656134366989136,
      0.8080309629440308,
      0.8159907460212708,
      0.7912624478340149,
      0.8199068307876587,
      0.853751003742218,
      0.8182411193847656,
      0.8039681911468506,
      0.8384702205657959,
      0.8310455679893494,
      0.7843326330184937,
      0.7740893959999084,
      0.8127021789550781,
      0.7776304483413696,
      0.7583417892456055,
      0.7486513257026672,
      0.7565670013427734,
      0.7266069650650024,
      0.6847035884857178,
      0.7226070761680603,
      0.7323854565620422,
      0.7140231132507324,
      0.7715373039245605,
      0.7873409390449524,
      0.734564483165741,
      0.7611806392669678,
      0.8073995113372803,
      0.7775431871414185,
      0.750670850276947,
      0.793623685836792,
      0.8080422878265381,
      0.7605496644973755,
      0.7588144540786743,
      0.8098946213722229,
      0.7796323299407959,
      0.7363629937171936,
      0.7663326263427734,
      0.7912521958351135,
      0.7367914319038391,
      0.7179358005523682,
      0.762663722038269,
      0.7274927496910095,
      0.9988259077072144,
      0.999754786491394,
      0.9997283220291138,
      0.9997363686561584,
      0.9989718198776245,
      0.9884302616119385,
      0.9809292554855347,
      0.9543694257736206,
      0.953102707862854,
      0.8990806341171265,
      0.8907178640365601,
      0.9288021326065063,
      0.8870422840118408,
      0.89992356300354,
      0.8590487241744995,
      0.841995358467102,
      0.909963846206665,
      0.9374653100967407,
      0.9447932243347168,
      0.9626378417015076,
      0.93775874376297,
      0.9602474570274353,
      0.9583070278167725,
      0.9809527397155762,
      0.9874082207679749,
      0.9986442923545837,
      0.9993311166763306,
      0.9997686147689819,
      0.9997948408126831,
      0.999888002872467,
      0.9999204874038696,
      0.9999191164970398,
      0.9999082088470459,
      0.9998745322227478,
      0.9998865127563477,
      0.9998683333396912,
      0.9997923374176025,
      0.9997521042823792,
      0.9998533129692078,
      0.9998583793640137,
      0.9998918175697327,
      0.999756932258606,
      0.9997311234474182,
      0.9995588660240173,
      0.9989768266677856,
      0.9987162351608276,
      0.998938262462616,
      0.9983581304550171,
      0.9952877163887024,
      0.9773387908935547,
      0.9729464650154114,
      0.940832793712616,
      0.9355297684669495,
      0.9545011520385742,
      0.9242545366287231,
      0.9645835757255554,
      0.9908455014228821,
      0.9704101085662842,
      0.9882631897926331,
      0.9672018885612488,
      0.9679749608039856,
      0.9513454437255859,
      0.963224470615387,
      0.9684680700302124,
      0.9911238551139832,
      0.9818113446235657,
      0.9920194745063782,
      0.9771141409873962,
      0.9829485416412354,
      0.997741162776947,
      0.999335527420044,
      0.9994407892227173,
      0.9998098015785217,
      0.999731719493866,
      0.9993115663528442,
      0.9994351863861084,
      0.9992868900299072,
      0.9994952082633972,
      0.9994199275970459,
      0.9994624853134155,
      0.999804675579071,
      0.9997733235359192,
      0.9999046921730042,
      0.999773383140564,
      0.9998185634613037,
      0.9997814297676086,
      0.9998201131820679,
      0.9998087286949158,
      0.9992038011550903,
      0.9988731145858765,
      0.9933777451515198,
      0.9947916865348816,
      0.9858062267303467,
      0.9938415288925171,
      0.9923059940338135,
      0.9938457608222961,
      0.9918368458747864,
      0.9978030920028687,
      0.9987517595291138,
      0.999260663986206,
      0.9986937046051025
    ],
    [
      0.7118651866912842,
      0.7580070495605469,
      0.763878345489502,
      0.7389963269233704,
      0.743492841720581,
      0.7898502349853516,
      0.7706687450408936,
      0.7452995777130127,
      0.7722341418266296,
      0.7997060418128967,
      0.7619578242301941,
      0.7543436288833618,
      0.7982409000396729,
      0.7941103577613831,
      0.7702833414077759,
      0.8002451062202454,
      0.822735071182251,
      0.7903553247451782,
      0.7776365876197815,
      0.8047007918357849,
      0.809030294418335,
      0.7769995927810669,
      0.7847198247909546,
      0.8175351619720459,
      0.7938331365585327,
      0.7632901668548584,
      0.7868281602859497,
      0.8154419660568237,
      0.776594877243042,
      0.7547710537910461,
      0.6810268759727478,
      0.7008821368217468,
      0.7550501823425293,
      0.7547082901000977,
      0.7500219345092773,
      0.7655954360961914,
      0.8121467232704163,
      0.7849996089935303,
      0.774533212184906,
      0.8138163089752197,
      0.8227759599685669,
      0.798893392086029,
      0.8258926868438721,
      0.858291506767273,
      0.8237988948822021,
      0.8091708421707153,
      0.8431399464607239,
      0.8365700840950012,
      0.7901570796966553,
      0.7800127267837524,
      0.8194814324378967,
      0.7857004404067993,
      0.7662683129310608,
      0.7565334439277649,
      0.766777515411377,
      0.7450411319732666,
      0.6971704363822937,
      0.7347812652587891,
      0.7430682182312012,
      0.7220461368560791,
      0.7786921262741089,
      0.7927214503288269,
      0.740087628364563,
      0.7667595148086548,
      0.8116128444671631,
      0.7817249894142151,
      0.755830705165863,
      0.797744870185852,
      0.8122208118438721,
      0.7659768462181091,
      0.7641289234161377,
      0.8136464953422546,
      0.7845817804336548,
      0.7427191734313965,
      0.7714619040489197,
      0.7956119179725647,
      0.742761492729187,
      0.7239850759506226,
      0.7682000994682312,
      0.7332664132118225,
      0.9988714456558228,
      0.9997663497924805,
      0.9997445940971375,
      0.9997542500495911,
      0.9990612864494324,
      0.9891552329063416,
      0.9818869829177856,
      0.9551623463630676,
      0.9523179531097412,
      0.9017957448959351,
      0.8938032388687134,
      0.9311574697494507,
      0.8910934925079346,
      0.9041540622711182,
      0.8641809225082397,
      0.8477919101715088,
      0.914577305316925,
      0.9405889511108398,
      0.9473001956939697,
      0.9641343355178833,
      0.9398214817047119,
      0.9616064429283142,
      0.9593245983123779,
      0.9817903637886047,
      0.9881501793861389,
      0.998767077922821,
      0.9993779063224792,
      0.9997815489768982,
      0.9998145699501038,
      0.9998978972434998,
      0.9999264478683472,
      0.9999269843101501,
      0.9999160170555115,
      0.9998858571052551,
      0.9998940229415894,
      0.9998761415481567,
      0.9998024106025696,
      0.9997590780258179,
      0.9998565316200256,
      0.9998615384101868,
      0.9998980164527893,
      0.9997703433036804,
      0.9997591376304626,
      0.9996122717857361,
      0.9991151690483093,
      0.998963475227356,
      0.9991125464439392,
      0.9986924529075623,
      0.9957934617996216,
      0.9789726734161377,
      0.9748494625091553,
      0.9450286030769348,
      0.9389622807502747,
      0.9572657942771912,
      0.9283156394958496,
      0.9672046899795532,
      0.9916940927505493,
      0.9714478850364685,
      0.9888190031051636,
      0.9688813090324402,
      0.969889760017395,
      0.9547388553619385,
      0.9656542539596558,
      0.9703534245491028,
      0.9918614625930786,
      0.983512282371521,
      0.9927941560745239,
      0.9795800447463989,
      0.9845443964004517,
      0.9980234503746033,
      0.9994222521781921,
      0.999503493309021,
      0.9998270273208618,
      0.999764084815979,
      0.9993898272514343,
      0.9994903206825256,
      0.9993584156036377,
      0.9995376467704773,
      0.9994804859161377,
      0.9995066523551941,
      0.9998248815536499,
      0.9997962117195129,
      0.9999108910560608,
      0.9997825622558594,
      0.9998221397399902,
      0.999786913394928,
      0.9998249411582947,
      0.9998191595077515,
      0.9992691278457642,
      0.998961329460144,
      0.9938503503799438,
      0.9952490925788879,
      0.9864460229873657,
      0.9943908452987671,
      0.9929244518280029,
      0.9945010542869568,
      0.9925471544265747,
      0.9980947375297546,
      0.998864471912384,
      0.9993066191673279,
      0.9987322092056274
    ],
    [
      0.7218596935272217,
      0.7667666673660278,
      0.7696405649185181,
      0.7454551458358765,
      0.7521810531616211,
      0.7960506081581116,
      0.776607871055603,
      0.7535735368728638,
      0.7799568176269531,
      0.8039885759353638,
      0.7670391798019409,
      0.7614291906356812,
      0.8034808039665222,
      0.7994339466094971,
      0.7750033140182495,
      0.8061491250991821,
      0.8278250694274902,
      0.7950834631919861,
      0.7826498746871948,
      0.8102753162384033,
      0.8138512969017029,
      0.7819005250930786,
      0.7888107895851135,
      0.8226804137229919,
      0.7986860275268555,
      0.7700307369232178,
      0.7941109538078308,
      0.8231444358825684,
      0.7869017124176025,
      0.7655290961265564,
      0.6933170557022095,
      0.7152369618415833,
      0.7646936774253845,
      0.7616862058639526,
      0.7549424171447754,
      0.7679706811904907,
      0.8152552843093872,
      0.789503812789917,
      0.7803672552108765,
      0.8183523416519165,
      0.8274168968200684,
      0.8043479919433594,
      0.8309292197227478,
      0.8627387285232544,
      0.8287059664726257,
      0.8140833973884583,
      0.847689151763916,
      0.8418741822242737,
      0.7967594861984253,
      0.7864488363265991,
      0.8259416818618774,
      0.7937599420547485,
      0.7743631601333618,
      0.7654303908348083,
      0.7777804732322693,
      0.7603724598884583,
      0.7103558778762817,
      0.7461129426956177,
      0.7524430751800537,
      0.7312339544296265,
      0.7870827913284302,
      0.7980335354804993,
      0.7458705902099609,
      0.7734377384185791,
      0.8161383867263794,
      0.7854858636856079,
      0.7618284225463867,
      0.8032365441322327,
      0.8160091042518616,
      0.7703978419303894,
      0.7693718075752258,
      0.8173534870147705,
      0.7883551120758057,
      0.7479208707809448,
      0.7754606008529663,
      0.7989856004714966,
      0.7473359704017639,
      0.7288693189620972,
      0.7714406251907349,
      0.737567126750946,
      0.9989148378372192,
      0.9997775554656982,
      0.9997591376304626,
      0.999769389629364,
      0.9991372227668762,
      0.9898251295089722,
      0.9829114675521851,
      0.9557132720947266,
      0.9532175064086914,
      0.9042400121688843,
      0.896262526512146,
      0.9329081177711487,
      0.8954480886459351,
      0.9087244272232056,
      0.8686407208442688,
      0.8518429398536682,
      0.9180654287338257,
      0.9437076449394226,
      0.9498652219772339,
      0.9653308391571045,
      0.9417670965194702,
      0.9630663394927979,
      0.9612247347831726,
      0.9830748438835144,
      0.9889382719993591,
      0.9988815188407898,
      0.9994228482246399,
      0.9997938275337219,
      0.9998326301574707,
      0.9999067783355713,
      0.999932050704956,
      0.9999333620071411,
      0.9999226331710815,
      0.9998947381973267,
      0.999899685382843,
      0.9998824596405029,
      0.9998093843460083,
      0.999762237071991,
      0.9998587369918823,
      0.9998646378517151,
      0.999903678894043,
      0.9997767806053162,
      0.9997799396514893,
      0.999652624130249,
      0.9991976022720337,
      0.9991157054901123,
      0.9992369413375854,
      0.9988728165626526,
      0.9962037801742554,
      0.9803075194358826,
      0.9767069220542908,
      0.9491305351257324,
      0.9424037337303162,
      0.9597340822219849,
      0.9321092367172241,
      0.9696074724197388,
      0.9924495220184326,
      0.9733262062072754,
      0.9894701838493347,
      0.9706730842590332,
      0.9720243811607361,
      0.9581665992736816,
      0.9680800437927246,
      0.9721282720565796,
      0.9924992322921753,
      0.9849071502685547,
      0.9936355352401733,
      0.9828245639801025,
      0.9864359498023987,
      0.9983721971511841,
      0.9995038509368896,
      0.9995625615119934,
      0.9998428821563721,
      0.9997936487197876,
      0.9994608163833618,
      0.9995376467704773,
      0.9994090795516968,
      0.9995601177215576,
      0.9995205402374268,
      0.9995425939559937,
      0.9998412132263184,
      0.9998177886009216,
      0.9999162554740906,
      0.9997918605804443,
      0.9998244643211365,
      0.9997915625572205,
      0.9998279809951782,
      0.9998275637626648,
      0.9993197917938232,
      0.9990493655204773,
      0.9941667318344116,
      0.9953688383102417,
      0.9866153597831726,
      0.9947143793106079,
      0.9934847354888916,
      0.9951417446136475,
      0.9935652017593384,
      0.9984076023101807,
      0.9989766478538513,
      0.999346911907196,
      0.9987644553184509
    ],
    [
      0.7313652038574219,
      0.7746586799621582,
      0.7783917188644409,
      0.7554141283035278,
      0.7616908550262451,
      0.8034777641296387,
      0.7839502096176147,
      0.7635765075683594,
      0.7864226698875427,
      0.8099192976951599,
      0.7735635638237,
      0.7700757384300232,
      0.8094274401664734,
      0.8060821294784546,
      0.7813946008682251,
      0.8140122890472412,
      0.8326963782310486,
      0.8012905716896057,
      0.7905545234680176,
      0.8161647319793701,
      0.818839967250824,
      0.7877233028411865,
      0.7950748801231384,
      0.8277696371078491,
      0.8045433759689331,
      0.7765603065490723,
      0.8002380132675171,
      0.830012321472168,
      0.7953041791915894,
      0.7764371037483215,
      0.7079068422317505,
      0.7225138545036316,
      0.7734984159469604,
      0.7690247297286987,
      0.7607769966125488,
      0.7724865078926086,
      0.8188402652740479,
      0.7955887317657471,
      0.7861364483833313,
      0.8226656913757324,
      0.8325207233428955,
      0.809832751750946,
      0.8359538316726685,
      0.8669338226318359,
      0.83379727602005,
      0.8193727731704712,
      0.8527880907058716,
      0.8484360575675964,
      0.8044512867927551,
      0.7938845157623291,
      0.8345409631729126,
      0.8042116165161133,
      0.7865176200866699,
      0.779666543006897,
      0.7939843535423279,
      0.7814910411834717,
      0.7318260669708252,
      0.7594289779663086,
      0.7645614743232727,
      0.7428240776062012,
      0.7971010804176331,
      0.8043253421783447,
      0.7533164620399475,
      0.7807496786117554,
      0.8218167424201965,
      0.7893425226211548,
      0.7686659097671509,
      0.809907853603363,
      0.8203694820404053,
      0.7758512496948242,
      0.7770293354988098,
      0.8221098184585571,
      0.7933349609375,
      0.7542638778686523,
      0.7806960344314575,
      0.8024885058403015,
      0.7507772445678711,
      0.7348716855049133,
      0.7755790948867798,
      0.7383495569229126,
      0.9989458918571472,
      0.999790370464325,
      0.9997774958610535,
      0.9997917413711548,
      0.9992644190788269,
      0.9911318421363831,
      0.984837532043457,
      0.9594009518623352,
      0.9557381868362427,
      0.9075332880020142,
      0.8994297981262207,
      0.9350923299789429,
      0.8994340300559998,
      0.9130743741989136,
      0.873033881187439,
      0.8563451766967773,
      0.921027421951294,
      0.9463884234428406,
      0.9521180391311646,
      0.9665597677230835,
      0.9439057111740112,
      0.9651744961738586,
      0.9647596478462219,
      0.9851459264755249,
      0.9903420209884644,
      0.9990631937980652,
      0.9994761347770691,
      0.9998087882995605,
      0.999853253364563,
      0.9999171495437622,
      0.9999390840530396,
      0.9999417662620544,
      0.9999287128448486,
      0.9999062418937683,
      0.9999073147773743,
      0.9998911619186401,
      0.9998199939727783,
      0.9997689127922058,
      0.9998612403869629,
      0.9998680949211121,
      0.9999099373817444,
      0.9997878074645996,
      0.9998005032539368,
      0.999686598777771,
      0.9992808699607849,
      0.9992203116416931,
      0.9993348717689514,
      0.9990658164024353,
      0.9965522885322571,
      0.9815704226493835,
      0.9784141778945923,
      0.9530048370361328,
      0.9465463161468506,
      0.9625383019447327,
      0.936507523059845,
      0.9701209664344788,
      0.9884486198425293,
      0.9752286672592163,
      0.9902615547180176,
      0.9736815094947815,
      0.9746806621551514,
      0.962029218673706,
      0.9704945087432861,
      0.9738636612892151,
      0.9930314421653748,
      0.9853602051734924,
      0.9931222796440125,
      0.9820300936698914,
      0.9874119162559509,
      0.9986175298690796,
      0.9995638132095337,
      0.9996060132980347,
      0.9998552799224854,
      0.9998169541358948,
      0.9995245337486267,
      0.9995911717414856,
      0.999484658241272,
      0.9996131062507629,
      0.9995866417884827,
      0.9996017813682556,
      0.9998632669448853,
      0.9998421669006348,
      0.999923825263977,
      0.9998041987419128,
      0.9998285174369812,
      0.9997985363006592,
      0.9998341798782349,
      0.9998336434364319,
      0.9994279146194458,
      0.9991713762283325,
      0.9949490427970886,
      0.9960129857063293,
      0.9877692461013794,
      0.9954878687858582,
      0.9942222833633423,
      0.9956942200660706,
      0.9941279292106628,
      0.9986157417297363,
      0.9990508556365967,
      0.999372124671936,
      0.9987752437591553
    ],
    [
      0.7385038137435913,
      0.7847720980644226,
      0.7854719161987305,
      0.7666194438934326,
      0.7724564075469971,
      0.8112417459487915,
      0.7915072441101074,
      0.7732675671577454,
      0.7944707274436951,
      0.8160665035247803,
      0.7807042002677917,
      0.7779507040977478,
      0.8150312900543213,
      0.8129372596740723,
      0.7883081436157227,
      0.82161945104599,
      0.8388236165046692,
      0.8086780905723572,
      0.7998319864273071,
      0.8232706785202026,
      0.8247671127319336,
      0.7954050302505493,
      0.8042217493057251,
      0.8340722322463989,
      0.8116024136543274,
      0.7840211987495422,
      0.8068315386772156,
      0.836368203163147,
      0.8019856810569763,
      0.7870864868164062,
      0.7145956754684448,
      0.7323715686798096,
      0.7855594158172607,
      0.7811833024024963,
      0.7708472609519958,
      0.781292736530304,
      0.8253178596496582,
      0.8037434816360474,
      0.7935742139816284,
      0.827765166759491,
      0.8378843069076538,
      0.8166539072990417,
      0.8411371111869812,
      0.871453046798706,
      0.8398115038871765,
      0.8269602060317993,
      0.8584899306297302,
      0.8560806512832642,
      0.814045250415802,
      0.8027918338775635,
      0.8431720733642578,
      0.8151718378067017,
      0.8000422716140747,
      0.7903990745544434,
      0.8078321218490601,
      0.7984848022460938,
      0.7552821040153503,
      0.7768542170524597,
      0.7794390320777893,
      0.7558853626251221,
      0.8080765008926392,
      0.8124810457229614,
      0.7642664313316345,
      0.7889274954795837,
      0.8289799094200134,
      0.7954437732696533,
      0.7762467265129089,
      0.8175700902938843,
      0.8261816501617432,
      0.7837905883789062,
      0.7857838869094849,
      0.8280832767486572,
      0.8002173900604248,
      0.7620549201965332,
      0.7864224314689636,
      0.8066591620445251,
      0.7556313276290894,
      0.7402476072311401,
      0.7794229388237,
      0.7398401498794556,
      0.9989901781082153,
      0.999801516532898,
      0.9997941255569458,
      0.9998120665550232,
      0.9993810653686523,
      0.9931032657623291,
      0.9865847826004028,
      0.9618580341339111,
      0.9584459662437439,
      0.9113345146179199,
      0.903267502784729,
      0.938042402267456,
      0.9044672250747681,
      0.918089747428894,
      0.8792625665664673,
      0.8625032305717468,
      0.9248243570327759,
      0.9497064352035522,
      0.954450786113739,
      0.9683200120925903,
      0.9463083744049072,
      0.9671737551689148,
      0.9674121141433716,
      0.9872756600379944,
      0.9917371273040771,
      0.999208390712738,
      0.9995230436325073,
      0.99982088804245,
      0.9998694658279419,
      0.9999260306358337,
      0.9999450445175171,
      0.9999488592147827,
      0.9999363422393799,
      0.9999175667762756,
      0.9999151229858398,
      0.9998997449874878,
      0.9998308420181274,
      0.9997748136520386,
      0.9998632669448853,
      0.9998706579208374,
      0.9999157786369324,
      0.9997940063476562,
      0.9998196959495544,
      0.9997207522392273,
      0.9993770718574524,
      0.9993471503257751,
      0.9994437098503113,
      0.9992472529411316,
      0.9969625473022461,
      0.9829921126365662,
      0.979614794254303,
      0.9567281007766724,
      0.9505364894866943,
      0.965407133102417,
      0.9415224194526672,
      0.9728515148162842,
      0.9896265864372253,
      0.9775137901306152,
      0.9911767244338989,
      0.9761875867843628,
      0.9768722653388977,
      0.9654023051261902,
      0.9728270769119263,
      0.9756345152854919,
      0.9936841726303101,
      0.9867203831672668,
      0.9938278198242188,
      0.9842292666435242,
      0.9872649908065796,
      0.998825192451477,
      0.9996180534362793,
      0.9996446967124939,
      0.9998669028282166,
      0.999840259552002,
      0.9995852708816528,
      0.999644935131073,
      0.9995787143707275,
      0.9996758103370667,
      0.9996532797813416,
      0.999667227268219,
      0.9998819231987,
      0.9998579621315002,
      0.999930202960968,
      0.9998153448104858,
      0.9998298287391663,
      0.9998021721839905,
      0.9998373985290527,
      0.9998453259468079,
      0.9995145201683044,
      0.9993112087249756,
      0.9957329034805298,
      0.9967744946479797,
      0.9891157746315002,
      0.9962256550788879,
      0.9950692653656006,
      0.9962431788444519,
      0.9945189952850342,
      0.9987289905548096,
      0.9991035461425781,
      0.9993869662284851,
      0.998767614364624
    ],
    [
      0.7463165521621704,
      0.7954477071762085,
      0.7955021858215332,
      0.7810881733894348,
      0.7849715352058411,
      0.8203662037849426,
      0.8014349341392517,
      0.7851040363311768,
      0.8035154342651367,
      0.8238070011138916,
      0.790310263633728,
      0.7878884673118591,
      0.8236567974090576,
      0.8220602869987488,
      0.7992565035820007,
      0.8320703506469727,
      0.8472380042076111,
      0.8193725347518921,
      0.8124823570251465,
      0.8328661918640137,
      0.8337001800537109,
      0.8070080876350403,
      0.8175405859947205,
      0.8438998460769653,
      0.8234307765960693,
      0.7977038621902466,
      0.8203473687171936,
      0.8502126932144165,
      0.8188490867614746,
      0.8066854476928711,
      0.7351726293563843,
      0.756353497505188,
      0.8049817085266113,
      0.8019766807556152,
      0.7871421575546265,
      0.7958848476409912,
      0.8375360369682312,
      0.8176214694976807,
      0.805662989616394,
      0.8360281586647034,
      0.8470390439033508,
      0.8265314102172852,
      0.847235918045044,
      0.8776720762252808,
      0.8463631868362427,
      0.8354787826538086,
      0.8642187118530273,
      0.86463463306427,
      0.8250288963317871,
      0.8111311197280884,
      0.8513721227645874,
      0.8277754783630371,
      0.8143585920333862,
      0.8032983541488647,
      0.8212496042251587,
      0.8169667720794678,
      0.7796705961227417,
      0.7963901162147522,
      0.7985220551490784,
      0.7724807262420654,
      0.8221904039382935,
      0.8219539523124695,
      0.7779605388641357,
      0.7993007898330688,
      0.8366625308990479,
      0.8029015064239502,
      0.7847112417221069,
      0.8259654641151428,
      0.833066999912262,
      0.793083667755127,
      0.79607754945755,
      0.834987461566925,
      0.8107819557189941,
      0.773727297782898,
      0.794722855091095,
      0.8139882683753967,
      0.764567494392395,
      0.7493170499801636,
      0.785667896270752,
      0.7456052303314209,
      0.9990217089653015,
      0.9998108148574829,
      0.9998083710670471,
      0.9998297095298767,
      0.9994747638702393,
      0.9939887523651123,
      0.9882500171661377,
      0.9649120569229126,
      0.9620335102081299,
      0.9162598848342896,
      0.9084367156028748,
      0.9419195652008057,
      0.909816563129425,
      0.9233316779136658,
      0.8856601715087891,
      0.8699030876159668,
      0.9288638830184937,
      0.9532637596130371,
      0.9571858644485474,
      0.9701943397521973,
      0.9493285417556763,
      0.9694603681564331,
      0.9702636003494263,
      0.9887943267822266,
      0.9928722381591797,
      0.9993305802345276,
      0.9995627999305725,
      0.9998317360877991,
      0.9998838305473328,
      0.9999338388442993,
      0.9999502301216125,
      0.9999539256095886,
      0.9999436736106873,
      0.9999285340309143,
      0.9999233484268188,
      0.9999093413352966,
      0.9998430013656616,
      0.9997820854187012,
      0.9998649954795837,
      0.9998725652694702,
      0.9999221563339233,
      0.9998056888580322,
      0.9998397827148438,
      0.9997566342353821,
      0.9994746446609497,
      0.9994750618934631,
      0.9995534420013428,
      0.9994305968284607,
      0.9974244236946106,
      0.9842435121536255,
      0.9815679788589478,
      0.9608995318412781,
      0.9549586772918701,
      0.9688417911529541,
      0.9483718276023865,
      0.9763392210006714,
      0.9909610748291016,
      0.9795365333557129,
      0.9920482635498047,
      0.9788273572921753,
      0.9792911410331726,
      0.9692003130912781,
      0.9752458333969116,
      0.9774113893508911,
      0.994390070438385,
      0.9882090091705322,
      0.9945498108863831,
      0.9859383702278137,
      0.9880671501159668,
      0.9990007281303406,
      0.999668300151825,
      0.9996811747550964,
      0.9998788237571716,
      0.9998633861541748,
      0.9996456503868103,
      0.9997017979621887,
      0.999662458896637,
      0.9997473955154419,
      0.9997225403785706,
      0.9997318387031555,
      0.9999001026153564,
      0.9998774528503418,
      0.9999364018440247,
      0.9998263716697693,
      0.9998316764831543,
      0.9998067617416382,
      0.9998425841331482,
      0.9998582005500793,
      0.9995913505554199,
      0.9994279146194458,
      0.9965218305587769,
      0.9976774454116821,
      0.9909492135047913,
      0.9970679879188538,
      0.9959704875946045,
      0.9967074990272522,
      0.9949495196342468,
      0.9988017082214355,
      0.9991493225097656,
      0.9994051456451416,
      0.9987699389457703
    ],
    [
      0.7546820640563965,
      0.8058372139930725,
      0.8059516549110413,
      0.794202446937561,
      0.7978270053863525,
      0.829251229763031,
      0.8124016523361206,
      0.7984554767608643,
      0.8135448694229126,
      0.8321079015731812,
      0.8001540303230286,
      0.7995846271514893,
      0.8332763910293579,
      0.831851065158844,
      0.8108110427856445,
      0.8425005674362183,
      0.8565812706947327,
      0.8302201628684998,
      0.824750542640686,
      0.8422023057937622,
      0.8430134057998657,
      0.8188495635986328,
      0.8298428654670715,
      0.8529596328735352,
      0.8346872925758362,
      0.8109495639801025,
      0.8321740031242371,
      0.8616485595703125,
      0.8338545560836792,
      0.8246435523033142,
      0.7569482922554016,
      0.7783806920051575,
      0.8214905261993408,
      0.8182779550552368,
      0.8009867668151855,
      0.8077022433280945,
      0.8474528193473816,
      0.8297983407974243,
      0.8182741403579712,
      0.8446965217590332,
      0.855717658996582,
      0.8363991975784302,
      0.8550701141357422,
      0.8849146366119385,
      0.8537481427192688,
      0.8449485898017883,
      0.8714239597320557,
      0.874129056930542,
      0.835568904876709,
      0.8191118240356445,
      0.8591972589492798,
      0.8393433094024658,
      0.8271206021308899,
      0.8144108653068542,
      0.8322051763534546,
      0.8296343088150024,
      0.7970879077911377,
      0.8120734691619873,
      0.8142127990722656,
      0.7876203656196594,
      0.8343047499656677,
      0.8309626579284668,
      0.792896032333374,
      0.8103169202804565,
      0.8449683785438538,
      0.8114520907402039,
      0.7953339219093323,
      0.8360774517059326,
      0.8418859243392944,
      0.8049041628837585,
      0.808445930480957,
      0.844882071018219,
      0.8229833841323853,
      0.7872199416160583,
      0.8043521046638489,
      0.8228808045387268,
      0.7760656476020813,
      0.7600773572921753,
      0.792184054851532,
      0.7523218393325806,
      0.9990349411964417,
      0.9998161792755127,
      0.9998184442520142,
      0.999843418598175,
      0.999548614025116,
      0.9947377443313599,
      0.9895615577697754,
      0.9676050543785095,
      0.9649550914764404,
      0.9213838577270508,
      0.9139689803123474,
      0.9461632370948792,
      0.9156707525253296,
      0.9286437630653381,
      0.8926351070404053,
      0.8771892786026001,
      0.932513415813446,
      0.9568670988082886,
      0.9602681398391724,
      0.9724736213684082,
      0.9521557092666626,
      0.97181236743927,
      0.9728599786758423,
      0.9901003837585449,
      0.9937772750854492,
      0.9994246959686279,
      0.9995926022529602,
      0.9998388290405273,
      0.9998942613601685,
      0.9999398589134216,
      0.9999542832374573,
      0.9999592304229736,
      0.9999493360519409,
      0.9999381899833679,
      0.9999308586120605,
      0.9999175071716309,
      0.9998528957366943,
      0.9997878074645996,
      0.9998664259910583,
      0.9998737573623657,
      0.9999272227287292,
      0.9998136758804321,
      0.9998531937599182,
      0.9997808933258057,
      0.9995244741439819,
      0.9995577335357666,
      0.9996271133422852,
      0.9995402097702026,
      0.997661828994751,
      0.9853411316871643,
      0.9831751585006714,
      0.964736819267273,
      0.9586319923400879,
      0.9716781973838806,
      0.9531666040420532,
      0.9760130643844604,
      0.9918617606163025,
      0.9811002016067505,
      0.9927986264228821,
      0.9809813499450684,
      0.9813151955604553,
      0.9719754457473755,
      0.9771727323532104,
      0.9790900349617004,
      0.9949710965156555,
      0.9890593886375427,
      0.9952885508537292,
      0.9872056841850281,
      0.9890711903572083,
      0.999157726764679,
      0.9997142553329468,
      0.9997144341468811,
      0.9998902082443237,
      0.9998831748962402,
      0.9996922612190247,
      0.9997433423995972,
      0.9997166991233826,
      0.999799370765686,
      0.9997774958610535,
      0.9997832179069519,
      0.9999153017997742,
      0.9998930096626282,
      0.9999414682388306,
      0.9998342990875244,
      0.9998320937156677,
      0.999809741973877,
      0.9998465180397034,
      0.999869167804718,
      0.9996549487113953,
      0.9995404481887817,
      0.9971197843551636,
      0.9982719421386719,
      0.9922177195549011,
      0.997468113899231,
      0.9966082572937012,
      0.9970371127128601,
      0.9953302145004272,
      0.9988961219787598,
      0.9992008209228516,
      0.9994264841079712,
      0.9987679123878479
    ],
    [
      0.7635708451271057,
      0.8152949213981628,
      0.8159365057945251,
      0.8073562979698181,
      0.8102566003799438,
      0.838890552520752,
      0.8243055939674377,
      0.8125578761100769,
      0.8229667544364929,
      0.8408186435699463,
      0.8099724054336548,
      0.8107392191886902,
      0.8422448635101318,
      0.8417763710021973,
      0.8222733736038208,
      0.8519114851951599,
      0.8656330108642578,
      0.8410361409187317,
      0.8378356695175171,
      0.8519488573074341,
      0.8533723950386047,
      0.8312908411026001,
      0.8418821096420288,
      0.8616790175437927,
      0.8460948467254639,
      0.8242578506469727,
      0.84296053647995,
      0.8713531494140625,
      0.8481465578079224,
      0.8417817950248718,
      0.7791429758071899,
      0.796590268611908,
      0.8358142971992493,
      0.8316418528556824,
      0.8136128783226013,
      0.8179054856300354,
      0.8560997247695923,
      0.8411659002304077,
      0.8302379846572876,
      0.853992223739624,
      0.8650436997413635,
      0.8473172783851624,
      0.8656963109970093,
      0.8930269479751587,
      0.8627427816390991,
      0.8560976386070251,
      0.8801109790802002,
      0.8831459879875183,
      0.8463566303253174,
      0.8270699977874756,
      0.8672939538955688,
      0.8505951762199402,
      0.8384714126586914,
      0.8238860368728638,
      0.841154158115387,
      0.8396069407463074,
      0.8119645118713379,
      0.8284532427787781,
      0.8310657739639282,
      0.8069493770599365,
      0.8476716876029968,
      0.8419268131256104,
      0.811117947101593,
      0.8227312564849854,
      0.8548374176025391,
      0.8223901987075806,
      0.8083654642105103,
      0.8471660614013672,
      0.8523687124252319,
      0.8187047839164734,
      0.8215279579162598,
      0.8556886911392212,
      0.8350435495376587,
      0.8017061352729797,
      0.8148079514503479,
      0.8320993185043335,
      0.7873325943946838,
      0.771231472492218,
      0.7987467050552368,
      0.7595901489257812,
      0.9990400671958923,
      0.9998192191123962,
      0.9998248815536499,
      0.9998518824577332,
      0.9995912313461304,
      0.9952487349510193,
      0.990526556968689,
      0.9698779582977295,
      0.9674506783485413,
      0.9259322285652161,
      0.919012188911438,
      0.9501745700836182,
      0.9212780594825745,
      0.9336104393005371,
      0.8998146057128906,
      0.8846896886825562,
      0.9363911747932434,
      0.960372269153595,
      0.963384747505188,
      0.9748081564903259,
      0.9554901719093323,
      0.9739664196968079,
      0.9750217199325562,
      0.9910649657249451,
      0.9943528771400452,
      0.9994767308235168,
      0.9996114373207092,
      0.9998430609703064,
      0.9999013543128967,
      0.9999439120292664,
      0.9999569058418274,
      0.9999629259109497,
      0.9999531507492065,
      0.9999452233314514,
      0.9999369978904724,
      0.9999247789382935,
      0.9998623728752136,
      0.9997947216033936,
      0.9998683333396912,
      0.9998757243156433,
      0.999931812286377,
      0.99982088804245,
      0.9998646378517151,
      0.9997990131378174,
      0.9995844960212708,
      0.9996205568313599,
      0.999682605266571,
      0.9996113777160645,
      0.997978925704956,
      0.9867788553237915,
      0.9846876859664917,
      0.9681241512298584,
      0.961778998374939,
      0.9742063879966736,
      0.9575197696685791,
      0.9782062768936157,
      0.9926453232765198,
      0.9823884963989258,
      0.993294894695282,
      0.9825966358184814,
      0.9828051924705505,
      0.9742113947868347,
      0.9790008068084717,
      0.9805147647857666,
      0.9955693483352661,
      0.9902697801589966,
      0.9960071444511414,
      0.9886828660964966,
      0.9905901551246643,
      0.9992803335189819,
      0.9997463822364807,
      0.9997392296791077,
      0.9998992681503296,
      0.9998992681503296,
      0.9997321963310242,
      0.9997782707214355,
      0.9997634887695312,
      0.9998338222503662,
      0.9998153448104858,
      0.9998177289962769,
      0.9999251961708069,
      0.9999036192893982,
      0.9999449849128723,
      0.9998399615287781,
      0.9998318552970886,
      0.9998111128807068,
      0.9998487234115601,
      0.9998762607574463,
      0.9996893405914307,
      0.9995793700218201,
      0.9974666833877563,
      0.9985604286193848,
      0.9932154417037964,
      0.9978234767913818,
      0.9971639513969421,
      0.9973325133323669,
      0.9956557154655457,
      0.998866081237793,
      0.9992212057113647,
      0.9994352459907532,
      0.998766303062439
    ],
    [
      0.7742121815681458,
      0.8243752121925354,
      0.8295428156852722,
      0.8207634687423706,
      0.8232889175415039,
      0.8493961691856384,
      0.8372201323509216,
      0.8272595405578613,
      0.8336001634597778,
      0.8500284552574158,
      0.8202202320098877,
      0.822376549243927,
      0.8508516550064087,
      0.8516577482223511,
      0.8341881036758423,
      0.8621219396591187,
      0.8743343949317932,
      0.8525301218032837,
      0.8505101799964905,
      0.8619357347488403,
      0.8645085096359253,
      0.8444229960441589,
      0.8539888262748718,
      0.8712053894996643,
      0.8574842214584351,
      0.8377825021743774,
      0.8542681932449341,
      0.8806537389755249,
      0.8619223833084106,
      0.8584768772125244,
      0.8031452298164368,
      0.8145679235458374,
      0.8504568338394165,
      0.8453549146652222,
      0.8272218108177185,
      0.8287909626960754,
      0.8652510643005371,
      0.8525425791740417,
      0.8427428007125854,
      0.863316535949707,
      0.8739343285560608,
      0.8578354120254517,
      0.8756676912307739,
      0.9004584550857544,
      0.8714802265167236,
      0.866326093673706,
      0.8879936337471008,
      0.8917433619499207,
      0.856555700302124,
      0.8351213335990906,
      0.8751409649848938,
      0.8615272045135498,
      0.8500261902809143,
      0.8334564566612244,
      0.8501071333885193,
      0.849695086479187,
      0.828512966632843,
      0.8463415503501892,
      0.8486214876174927,
      0.8275371193885803,
      0.8619429469108582,
      0.8539308309555054,
      0.8290898203849792,
      0.8357580900192261,
      0.8655282258987427,
      0.8348660469055176,
      0.8219528198242188,
      0.8587338924407959,
      0.8633937239646912,
      0.832606315612793,
      0.8344936370849609,
      0.8668802380561829,
      0.8477767109870911,
      0.8170886039733887,
      0.826296865940094,
      0.8425254821777344,
      0.8015791177749634,
      0.7834949493408203,
      0.8063266277313232,
      0.767719030380249,
      0.9990448355674744,
      0.9998209476470947,
      0.9998288750648499,
      0.9998582005500793,
      0.999627947807312,
      0.9957066178321838,
      0.9914843440055847,
      0.9723129272460938,
      0.97025066614151,
      0.9306005835533142,
      0.9245102405548096,
      0.9541991949081421,
      0.9266639351844788,
      0.9383196234703064,
      0.9068816304206848,
      0.8923171758651733,
      0.9401201009750366,
      0.9636604189872742,
      0.9663897752761841,
      0.9771177768707275,
      0.9588915109634399,
      0.9761512279510498,
      0.9771773815155029,
      0.9919663667678833,
      0.9948890209197998,
      0.9995217323303223,
      0.9996262192726135,
      0.9998463988304138,
      0.9999070763587952,
      0.9999473690986633,
      0.9999590516090393,
      0.999966025352478,
      0.999956488609314,
      0.9999514222145081,
      0.9999424815177917,
      0.9999315142631531,
      0.9998717308044434,
      0.9998012781143188,
      0.9998703598976135,
      0.999877393245697,
      0.9999359846115112,
      0.9998282790184021,
      0.9998757839202881,
      0.9998178482055664,
      0.999631404876709,
      0.9996733069419861,
      0.9997316002845764,
      0.9996852874755859,
      0.9982730746269226,
      0.9880750775337219,
      0.9860002994537354,
      0.9710007309913635,
      0.9648962020874023,
      0.9762938022613525,
      0.9614134430885315,
      0.9800650477409363,
      0.9932758212089539,
      0.9835879802703857,
      0.9937789440155029,
      0.9840759038925171,
      0.9843119382858276,
      0.9766734838485718,
      0.980711817741394,
      0.9822424054145813,
      0.9962090253829956,
      0.9913353323936462,
      0.9965576529502869,
      0.9897072315216064,
      0.9908313155174255,
      0.9993605613708496,
      0.9997729659080505,
      0.9997576475143433,
      0.9999067783355713,
      0.9999118447303772,
      0.9997624158859253,
      0.9998071789741516,
      0.9997946619987488,
      0.9998646378517151,
      0.9998471140861511,
      0.9998465776443481,
      0.9999329447746277,
      0.999911904335022,
      0.9999480843544006,
      0.9998451471328735,
      0.9998315572738647,
      0.9998120069503784,
      0.9998500347137451,
      0.9998824596405029,
      0.9997217655181885,
      0.9996424913406372,
      0.9978115558624268,
      0.9988042712211609,
      0.9942383766174316,
      0.9981047511100769,
      0.9974886178970337,
      0.9975361824035645,
      0.9959156513214111,
      0.9988746047019958,
      0.9992179274559021,
      0.9994432330131531,
      0.9987658858299255
    ],
    [
      0.7847656607627869,
      0.8332119584083557,
      0.8404971361160278,
      0.8326356410980225,
      0.8346245288848877,
      0.8582813739776611,
      0.8481621742248535,
      0.8397306203842163,
      0.8432235717773438,
      0.8585081100463867,
      0.8300410509109497,
      0.8333889245986938,
      0.8579262495040894,
      0.8603925704956055,
      0.8451118469238281,
      0.8722100257873535,
      0.8823683857917786,
      0.8640887141227722,
      0.8614155650138855,
      0.8722508549690247,
      0.8747710585594177,
      0.8575477600097656,
      0.8655466437339783,
      0.8807523250579834,
      0.8692251443862915,
      0.8515521287918091,
      0.86542809009552,
      0.8906806707382202,
      0.8749247193336487,
      0.8760275840759277,
      0.8312587738037109,
      0.8367154598236084,
      0.8667184114456177,
      0.8608998656272888,
      0.8426741361618042,
      0.8420751094818115,
      0.8756048679351807,
      0.864611029624939,
      0.8548696041107178,
      0.8719640374183655,
      0.8823601603507996,
      0.8673125505447388,
      0.8840459585189819,
      0.90676349401474,
      0.8797931671142578,
      0.8754176497459412,
      0.8946952223777771,
      0.89943927526474,
      0.8652303814888,
      0.84253990650177,
      0.8821484446525574,
      0.870285153388977,
      0.8591536283493042,
      0.8413597345352173,
      0.8575708270072937,
      0.8570039868354797,
      0.8409703969955444,
      0.858715295791626,
      0.8616658449172974,
      0.842686653137207,
      0.8727978467941284,
      0.8636506795883179,
      0.8426341414451599,
      0.8466869592666626,
      0.8747681379318237,
      0.8452261686325073,
      0.833122968673706,
      0.8687769770622253,
      0.8737555742263794,
      0.8451623916625977,
      0.846220850944519,
      0.8772947788238525,
      0.860023558139801,
      0.8316736817359924,
      0.8376709818840027,
      0.8533589839935303,
      0.8151447772979736,
      0.7950412034988403,
      0.8145202994346619,
      0.7779996991157532,
      0.9990527629852295,
      0.9998237490653992,
      0.9998347759246826,
      0.9998657703399658,
      0.9996607303619385,
      0.9961403608322144,
      0.9922836422920227,
      0.9744754433631897,
      0.9727473258972168,
      0.9346224069595337,
      0.92916339635849,
      0.957666277885437,
      0.9312446117401123,
      0.942798912525177,
      0.9130755662918091,
      0.89963698387146,
      0.9436058402061462,
      0.966427206993103,
      0.9684867858886719,
      0.9785342216491699,
      0.9617241621017456,
      0.9780563712120056,
      0.9790167808532715,
      0.992725133895874,
      0.9953563213348389,
      0.9995596408843994,
      0.9996384382247925,
      0.9998493194580078,
      0.9999114871025085,
      0.9999501705169678,
      0.999960720539093,
      0.9999682307243347,
      0.9999587535858154,
      0.9999549984931946,
      0.9999463558197021,
      0.9999358654022217,
      0.9998773336410522,
      0.999804675579071,
      0.999870777130127,
      0.9998754262924194,
      0.9999393224716187,
      0.9998339414596558,
      0.9998850226402283,
      0.9998324513435364,
      0.9996697902679443,
      0.9997166991233826,
      0.9997687935829163,
      0.9997367858886719,
      0.9985033273696899,
      0.9891623854637146,
      0.987171471118927,
      0.9735555052757263,
      0.9675123691558838,
      0.9781666994094849,
      0.9646979570388794,
      0.9816118478775024,
      0.9938917756080627,
      0.9846165180206299,
      0.9939784407615662,
      0.9853537082672119,
      0.985584557056427,
      0.9788211584091187,
      0.9821127653121948,
      0.9837126135826111,
      0.9967100024223328,
      0.9921968579292297,
      0.997032105922699,
      0.9907728433609009,
      0.9916418194770813,
      0.9994335770606995,
      0.9997934699058533,
      0.9997724294662476,
      0.9999118447303772,
      0.9999208450317383,
      0.9997827410697937,
      0.9998267292976379,
      0.9998229146003723,
      0.9998846054077148,
      0.9998701214790344,
      0.9998656511306763,
      0.9999383091926575,
      0.9999182820320129,
      0.9999504089355469,
      0.9998502135276794,
      0.99983149766922,
      0.999812662601471,
      0.9998511672019958,
      0.9998874664306641,
      0.9997466802597046,
      0.9996792674064636,
      0.9980677962303162,
      0.9989954233169556,
      0.9952041506767273,
      0.9983412027359009,
      0.9977407455444336,
      0.9976980686187744,
      0.9960848093032837,
      0.9988152384757996,
      0.999178409576416,
      0.9994377493858337,
      0.9987363815307617
    ],
    [
      0.7954841256141663,
      0.842274010181427,
      0.8515179753303528,
      0.8432148694992065,
      0.845129132270813,
      0.8676676750183105,
      0.8583654165267944,
      0.8517903685569763,
      0.8523907661437988,
      0.8668074607849121,
      0.8397446870803833,
      0.8443762063980103,
      0.8660403490066528,
      0.8691213130950928,
      0.8551350831985474,
      0.8820359706878662,
      0.8903062343597412,
      0.875139594078064,
      0.8723677396774292,
      0.8818124532699585,
      0.8841301202774048,
      0.8702699542045593,
      0.8759822249412537,
      0.8895748257637024,
      0.8801145553588867,
      0.8645180463790894,
      0.8746529817581177,
      0.8989794850349426,
      0.8857347965240479,
      0.8896580934524536,
      0.8511466979980469,
      0.8559988737106323,
      0.8791669607162476,
      0.8750373125076294,
      0.8573260307312012,
      0.8545028567314148,
      0.8856724500656128,
      0.8754881620407104,
      0.8664032220840454,
      0.8806127309799194,
      0.8910562992095947,
      0.8764373064041138,
      0.8922348022460938,
      0.9131231307983398,
      0.8882802724838257,
      0.8840424418449402,
      0.9010827541351318,
      0.9063023924827576,
      0.873157262802124,
      0.8497686982154846,
      0.8889540433883667,
      0.8779493570327759,
      0.867149829864502,
      0.8490102291107178,
      0.8646761775016785,
      0.8637850880622864,
      0.8531516194343567,
      0.869280219078064,
      0.8740999698638916,
      0.8593024015426636,
      0.8833656311035156,
      0.8730473518371582,
      0.8557443618774414,
      0.8574429750442505,
      0.8835487365722656,
      0.8550758361816406,
      0.8445396423339844,
      0.8784470558166504,
      0.8835169076919556,
      0.8569512367248535,
      0.8579993844032288,
      0.8873354196548462,
      0.8718400001525879,
      0.8461350202560425,
      0.8490885496139526,
      0.8638477921485901,
      0.8293111324310303,
      0.807748019695282,
      0.8238500356674194,
      0.7877492904663086,
      0.9990555644035339,
      0.9998257160186768,
      0.9998388290405273,
      0.9998711347579956,
      0.9996839761734009,
      0.9964841604232788,
      0.992906391620636,
      0.976337194442749,
      0.9747830629348755,
      0.9381408095359802,
      0.9334268569946289,
      0.9609458446502686,
      0.9360486268997192,
      0.9482528567314148,
      0.9195566177368164,
      0.907102108001709,
      0.9475054740905762,
      0.9692206382751465,
      0.9707556366920471,
      0.9802907705307007,
      0.9644961357116699,
      0.979769229888916,
      0.9806284308433533,
      0.9933680295944214,
      0.9957530498504639,
      0.9995923638343811,
      0.9996488094329834,
      0.9998521208763123,
      0.999915361404419,
      0.9999525547027588,
      0.9999622702598572,
      0.9999703764915466,
      0.9999614357948303,
      0.9999580383300781,
      0.9999498128890991,
      0.9999392628669739,
      0.9998814463615417,
      0.9998074769973755,
      0.9998719096183777,
      0.9998769164085388,
      0.999941885471344,
      0.9998384714126587,
      0.9998916983604431,
      0.9998424649238586,
      0.9996954798698425,
      0.9997445940971375,
      0.9997962713241577,
      0.9997699856758118,
      0.9986833930015564,
      0.9900992512702942,
      0.9881356358528137,
      0.9758777022361755,
      0.9697973728179932,
      0.9799628257751465,
      0.9679337739944458,
      0.9831228852272034,
      0.9944520592689514,
      0.9855642318725586,
      0.9943695068359375,
      0.9864276647567749,
      0.9867300987243652,
      0.9804666042327881,
      0.9835290312767029,
      0.9850116968154907,
      0.9970995783805847,
      0.9929156303405762,
      0.9973992109298706,
      0.9914923906326294,
      0.992336094379425,
      0.9994855523109436,
      0.9998083710670471,
      0.9997841119766235,
      0.9999157786369324,
      0.9999276399612427,
      0.9998001456260681,
      0.9998418092727661,
      0.999842643737793,
      0.9999001026153564,
      0.9998862147331238,
      0.9998810887336731,
      0.9999430775642395,
      0.9999237656593323,
      0.9999523758888245,
      0.9998539090156555,
      0.9998316168785095,
      0.9998136758804321,
      0.9998523592948914,
      0.9998918175697327,
      0.9997637867927551,
      0.9997021555900574,
      0.9982339143753052,
      0.9990989565849304,
      0.9957103729248047,
      0.9985174536705017,
      0.9979637265205383,
      0.9978560209274292,
      0.9963390827178955,
      0.998801052570343,
      0.9991726279258728,
      0.9994344711303711,
      0.9987161159515381
    ],
    [
      0.8060075044631958,
      0.8509873151779175,
      0.8618518114089966,
      0.8528931140899658,
      0.8542695045471191,
      0.8760970830917358,
      0.8679031133651733,
      0.8611202239990234,
      0.8606078624725342,
      0.8747562170028687,
      0.8495514988899231,
      0.854584813117981,
      0.8736376166343689,
      0.877156138420105,
      0.864462673664093,
      0.8910616040229797,
      0.8974509239196777,
      0.8851325511932373,
      0.881959855556488,
      0.8897151350975037,
      0.8921854496002197,
      0.8814423084259033,
      0.8850783705711365,
      0.8976312875747681,
      0.8890476822853088,
      0.8757645487785339,
      0.8828508853912354,
      0.9070298671722412,
      0.8957807421684265,
      0.9021021127700806,
      0.8702981472015381,
      0.8746957182884216,
      0.8914177417755127,
      0.8878486752510071,
      0.8702124357223511,
      0.8659856915473938,
      0.895042359828949,
      0.8855856657028198,
      0.8768677115440369,
      0.8885307908058167,
      0.8987442851066589,
      0.8842831254005432,
      0.899169921875,
      0.9187670946121216,
      0.895670473575592,
      0.8912811279296875,
      0.9065635800361633,
      0.9122244119644165,
      0.8803472518920898,
      0.8564677238464355,
      0.8950838446617126,
      0.8846928477287292,
      0.8738177418708801,
      0.8551170825958252,
      0.8708464503288269,
      0.8701597452163696,
      0.8621512651443481,
      0.8770387768745422,
      0.884384036064148,
      0.871776282787323,
      0.8919264674186707,
      0.8811039924621582,
      0.866701602935791,
      0.8663759231567383,
      0.8911526203155518,
      0.863437294960022,
      0.854540228843689,
      0.886971652507782,
      0.8920087814331055,
      0.8671370148658752,
      0.8680299520492554,
      0.895635187625885,
      0.8823779821395874,
      0.8585042953491211,
      0.8593935370445251,
      0.8733983039855957,
      0.8414149284362793,
      0.81911301612854,
      0.8324110507965088,
      0.7975819110870361,
      0.9990624189376831,
      0.9998278617858887,
      0.9998416304588318,
      0.999874472618103,
      0.9996991753578186,
      0.9965463280677795,
      0.9933847188949585,
      0.9779358506202698,
      0.9765371680259705,
      0.9403690695762634,
      0.9368604421615601,
      0.9636662006378174,
      0.9401372671127319,
      0.9526301622390747,
      0.9253016710281372,
      0.9139251708984375,
      0.9515199661254883,
      0.9714809060096741,
      0.9725713729858398,
      0.9817047715187073,
      0.9667302370071411,
      0.9811813831329346,
      0.9819732308387756,
      0.9938364624977112,
      0.9960464835166931,
      0.9996167421340942,
      0.9996578097343445,
      0.9998546242713928,
      0.9999186396598816,
      0.9999544024467468,
      0.9999635815620422,
      0.9999720454216003,
      0.9999632239341736,
      0.9999598264694214,
      0.9999521374702454,
      0.9999419450759888,
      0.9998844861984253,
      0.999809741973877,
      0.9998728036880493,
      0.9998782277107239,
      0.9999435544013977,
      0.9998409152030945,
      0.9998955726623535,
      0.999849259853363,
      0.9997125267982483,
      0.9997619986534119,
      0.9998122453689575,
      0.9997953772544861,
      0.9988068342208862,
      0.990891695022583,
      0.9889128804206848,
      0.9776623249053955,
      0.9717353582382202,
      0.9813579320907593,
      0.9707503318786621,
      0.9843409061431885,
      0.9949429035186768,
      0.9864643812179565,
      0.9947618246078491,
      0.9873685836791992,
      0.9876341819763184,
      0.9818224310874939,
      0.9845490455627441,
      0.9860919713973999,
      0.9973708391189575,
      0.993298351764679,
      0.9974546432495117,
      0.9919427633285522,
      0.9926145672798157,
      0.999500036239624,
      0.9998173117637634,
      0.9997891187667847,
      0.9999178647994995,
      0.9999319911003113,
      0.9998118877410889,
      0.9998524785041809,
      0.9998615384101868,
      0.9999114274978638,
      0.9998976588249207,
      0.9998924136161804,
      0.9999465942382812,
      0.9999279975891113,
      0.9999540448188782,
      0.9998569488525391,
      0.9998327493667603,
      0.9998154044151306,
      0.9998542666435242,
      0.9998953342437744,
      0.9997791051864624,
      0.9997286796569824,
      0.9984347224235535,
      0.9991752505302429,
      0.9960845112800598,
      0.9986820220947266,
      0.9981752634048462,
      0.9980037212371826,
      0.9965313673019409,
      0.9987351894378662,
      0.9991582632064819,
      0.9994255304336548,
      0.9986924529075623
    ],
    [
      0.815564751625061,
      0.8596233129501343,
      0.8713932037353516,
      0.8617146015167236,
      0.8631332516670227,
      0.8840759992599487,
      0.8770462274551392,
      0.8700668811798096,
      0.8698278665542603,
      0.8826808333396912,
      0.8592356443405151,
      0.8647312521934509,
      0.8818270564079285,
      0.8844618797302246,
      0.8733649253845215,
      0.8992449641227722,
      0.9035695195198059,
      0.8933718204498291,
      0.8906228542327881,
      0.8963683843612671,
      0.8987773060798645,
      0.8902176022529602,
      0.8926012516021729,
      0.9043964147567749,
      0.896216094493866,
      0.8844135999679565,
      0.8903490304946899,
      0.9144756197929382,
      0.9043118953704834,
      0.9128129482269287,
      0.8836814165115356,
      0.8912405371665955,
      0.9020904898643494,
      0.8985984325408936,
      0.8810115456581116,
      0.8777626752853394,
      0.9032301306724548,
      0.8946316242218018,
      0.8856213092803955,
      0.8956623673439026,
      0.9056496620178223,
      0.8916948437690735,
      0.9056274890899658,
      0.9239894151687622,
      0.9028452634811401,
      0.8988823294639587,
      0.9126383662223816,
      0.9177976846694946,
      0.886854887008667,
      0.863642692565918,
      0.9016565084457397,
      0.8906320929527283,
      0.8803197145462036,
      0.8621299266815186,
      0.8769909143447876,
      0.8758068084716797,
      0.8698506355285645,
      0.8834331631660461,
      0.8928353786468506,
      0.8824332356452942,
      0.8995598554611206,
      0.8888962268829346,
      0.8775399923324585,
      0.8745898008346558,
      0.8976824283599854,
      0.871343731880188,
      0.8639286756515503,
      0.8941469788551331,
      0.8992674350738525,
      0.8761619925498962,
      0.8766584992408752,
      0.902408242225647,
      0.8908820152282715,
      0.8692861199378967,
      0.8682461380958557,
      0.8817455768585205,
      0.8526922464370728,
      0.8299081921577454,
      0.8408339619636536,
      0.8079416155815125,
      0.9990667700767517,
      0.9998300075531006,
      0.9998447299003601,
      0.9998779892921448,
      0.9997140765190125,
      0.9968008399009705,
      0.9938488006591797,
      0.9796680808067322,
      0.9783343076705933,
      0.9433606863021851,
      0.9402650594711304,
      0.9665494561195374,
      0.9443498849868774,
      0.9570520520210266,
      0.9303554892539978,
      0.9196448922157288,
      0.9552974104881287,
      0.9738502502441406,
      0.9745292663574219,
      0.9831908345222473,
      0.9689462780952454,
      0.9825748801231384,
      0.9832841753959656,
      0.994243323802948,
      0.9963273406028748,
      0.9996406435966492,
      0.9996662139892578,
      0.9998563528060913,
      0.9999209642410278,
      0.9999558329582214,
      0.9999645948410034,
      0.9999732971191406,
      0.9999645948410034,
      0.9999622702598572,
      0.999954342842102,
      0.999944269657135,
      0.9998870491981506,
      0.9998107552528381,
      0.9998728036880493,
      0.9998785853385925,
      0.9999452829360962,
      0.9998436570167542,
      0.9998993873596191,
      0.9998549818992615,
      0.9997258186340332,
      0.9997795224189758,
      0.9998250603675842,
      0.999809741973877,
      0.9989546537399292,
      0.9916113615036011,
      0.989647626876831,
      0.9793035984039307,
      0.973940372467041,
      0.9826739430427551,
      0.9732167720794678,
      0.9854029417037964,
      0.9952987432479858,
      0.9873431324958801,
      0.9951422810554504,
      0.9882319569587708,
      0.9885149002075195,
      0.9830517172813416,
      0.9855063557624817,
      0.9871945381164551,
      0.9976175427436829,
      0.9937957525253296,
      0.9976887106895447,
      0.9924768209457397,
      0.9929310083389282,
      0.9995239973068237,
      0.9998261332511902,
      0.9997967481613159,
      0.9999205470085144,
      0.9999365210533142,
      0.9998237490653992,
      0.9998624324798584,
      0.9998672604560852,
      0.9999204277992249,
      0.9999067187309265,
      0.9999015927314758,
      0.99994957447052,
      0.9999315142631531,
      0.9999554753303528,
      0.9998597502708435,
      0.9998331665992737,
      0.9998167157173157,
      0.9998557567596436,
      0.9998982548713684,
      0.9997907280921936,
      0.9997396469116211,
      0.9986063241958618,
      0.9992502331733704,
      0.996466875076294,
      0.9988355040550232,
      0.9983822703361511,
      0.9981826543807983,
      0.9967796206474304,
      0.9986690282821655,
      0.9991433620452881,
      0.999417781829834,
      0.9986736178398132
    ],
    [
      0.8256552815437317,
      0.8690863847732544,
      0.8809786438941956,
      0.8711325526237488,
      0.8730828166007996,
      0.8922371864318848,
      0.8867257833480835,
      0.8795992732048035,
      0.8795498609542847,
      0.8903142809867859,
      0.8688206076622009,
      0.8755084872245789,
      0.8901638984680176,
      0.8915709853172302,
      0.8816871047019958,
      0.9069974422454834,
      0.9102757573127747,
      0.9010758399963379,
      0.8992137312889099,
      0.9028377532958984,
      0.9051405191421509,
      0.8981781005859375,
      0.8993688821792603,
      0.9101757407188416,
      0.9024989008903503,
      0.892490565776825,
      0.8963958024978638,
      0.9203304648399353,
      0.9113945960998535,
      0.9201406240463257,
      0.8932863473892212,
      0.9032790660858154,
      0.9105785489082336,
      0.907484769821167,
      0.8897978067398071,
      0.8888629674911499,
      0.910024881362915,
      0.9025943279266357,
      0.8937705159187317,
      0.9028207659721375,
      0.9125929474830627,
      0.8996896147727966,
      0.9124480485916138,
      0.9294736981391907,
      0.9099555611610413,
      0.9070363640785217,
      0.9195383191108704,
      0.9238508939743042,
      0.8936715722084045,
      0.872543215751648,
      0.9091931581497192,
      0.8965048789978027,
      0.8875448703765869,
      0.8700619339942932,
      0.8838644623756409,
      0.882006049156189,
      0.8770851492881775,
      0.8902696371078491,
      0.9016755223274231,
      0.893947958946228,
      0.9080322980880737,
      0.8973360657691956,
      0.889603853225708,
      0.8833671808242798,
      0.904265284538269,
      0.8805145025253296,
      0.8743566274642944,
      0.9016333818435669,
      0.9064997434616089,
      0.8853647708892822,
      0.8854265213012695,
      0.9088271856307983,
      0.8987923860549927,
      0.8799262046813965,
      0.876811683177948,
      0.8893269300460815,
      0.8637951612472534,
      0.8409975171089172,
      0.8495305776596069,
      0.8173238039016724,
      0.9990702867507935,
      0.999832272529602,
      0.9998478889465332,
      0.9998810887336731,
      0.999728262424469,
      0.9970211982727051,
      0.9942945837974548,
      0.9815255403518677,
      0.9801462888717651,
      0.9471906423568726,
      0.9438226222991943,
      0.9695298075675964,
      0.9487204551696777,
      0.9610941410064697,
      0.9349946975708008,
      0.9251155853271484,
      0.9590655565261841,
      0.9761463403701782,
      0.976643443107605,
      0.9847371578216553,
      0.9712328314781189,
      0.9839994311332703,
      0.9845677018165588,
      0.9946390986442566,
      0.9965518116950989,
      0.9996631741523743,
      0.9996755719184875,
      0.9998586773872375,
      0.9999236464500427,
      0.9999575614929199,
      0.9999655485153198,
      0.999974250793457,
      0.9999658465385437,
      0.99996417760849,
      0.9999560117721558,
      0.9999462962150574,
      0.9998897910118103,
      0.9998096227645874,
      0.9998731017112732,
      0.9998790621757507,
      0.9999471306800842,
      0.9998478889465332,
      0.9999045133590698,
      0.999862551689148,
      0.9997424483299255,
      0.999798059463501,
      0.9998453259468079,
      0.9998490810394287,
      0.9991286993026733,
      0.9923956990242004,
      0.9903522729873657,
      0.9808162450790405,
      0.9759806990623474,
      0.9838498830795288,
      0.9755423069000244,
      0.9863186478614807,
      0.9955871105194092,
      0.9881030917167664,
      0.995451807975769,
      0.9890130758285522,
      0.9893448352813721,
      0.984165608882904,
      0.9864558577537537,
      0.9883507490158081,
      0.9978929162025452,
      0.9944271445274353,
      0.9979793429374695,
      0.9931327104568481,
      0.9934566617012024,
      0.9995630383491516,
      0.9998360872268677,
      0.999802827835083,
      0.9999220967292786,
      0.9999401569366455,
      0.9998331069946289,
      0.9998699426651001,
      0.9998762607574463,
      0.9999285936355591,
      0.999912679195404,
      0.9999004006385803,
      0.9999514222145081,
      0.999934196472168,
      0.9999567270278931,
      0.9998630881309509,
      0.9998340010643005,
      0.9998186230659485,
      0.999857485294342,
      0.999900758266449,
      0.9997988939285278,
      0.9997549057006836,
      0.9987491965293884,
      0.9993228316307068,
      0.996899425983429,
      0.9990144371986389,
      0.9985325336456299,
      0.998044490814209,
      0.996936559677124,
      0.998682975769043,
      0.9991369843482971,
      0.9994135499000549,
      0.9986595511436462
    ],
    [
      0.8366000056266785,
      0.8789977431297302,
      0.8903100490570068,
      0.8804598450660706,
      0.8829429745674133,
      0.9006887078285217,
      0.8958951234817505,
      0.8895850777626038,
      0.8892279267311096,
      0.8983469605445862,
      0.8791220188140869,
      0.8876190185546875,
      0.8989936113357544,
      0.8990639448165894,
      0.8900853395462036,
      0.9147391319274902,
      0.9179175496101379,
      0.9085507392883301,
      0.9074505567550659,
      0.9090524315834045,
      0.9113901853561401,
      0.9063647985458374,
      0.9062047004699707,
      0.9158589839935303,
      0.9091867208480835,
      0.9011369347572327,
      0.902758002281189,
      0.9257336854934692,
      0.9186936616897583,
      0.9270579218864441,
      0.9027676582336426,
      0.9130038022994995,
      0.9174569249153137,
      0.915062665939331,
      0.8986304998397827,
      0.8980814218521118,
      0.9158649444580078,
      0.9099600911140442,
      0.9022136926651001,
      0.9099373817443848,
      0.9190753698348999,
      0.9081416130065918,
      0.9193528890609741,
      0.935287356376648,
      0.9174429774284363,
      0.9154331088066101,
      0.9267355799674988,
      0.930129885673523,
      0.901199460029602,
      0.8825096487998962,
      0.917401909828186,
      0.9036672115325928,
      0.8956336975097656,
      0.8794173002243042,
      0.8911914229393005,
      0.8886252641677856,
      0.8845611810684204,
      0.8976958990097046,
      0.9099069237709045,
      0.904395580291748,
      0.915635883808136,
      0.9051700830459595,
      0.9003084897994995,
      0.8925200700759888,
      0.9105024337768555,
      0.8894641995429993,
      0.8849932551383972,
      0.9087216854095459,
      0.9133312106132507,
      0.8952168226242065,
      0.8943077325820923,
      0.9148352146148682,
      0.9066754579544067,
      0.8903802633285522,
      0.8850697875022888,
      0.8962926864624023,
      0.8742688894271851,
      0.8517133593559265,
      0.8574525117874146,
      0.8270165920257568,
      0.9990763068199158,
      0.9998348355293274,
      0.9998518824577332,
      0.9998850226402283,
      0.9997500777244568,
      0.9972714185714722,
      0.9947600364685059,
      0.9831012487411499,
      0.9817297458648682,
      0.9510228633880615,
      0.9474909901618958,
      0.9726272225379944,
      0.9536556005477905,
      0.9653463363647461,
      0.9398627281188965,
      0.9304940700531006,
      0.962786078453064,
      0.9785902500152588,
      0.979037344455719,
      0.9862689971923828,
      0.973685622215271,
      0.9855303168296814,
      0.9858182668685913,
      0.9950202703475952,
      0.9968085289001465,
      0.999692976474762,
      0.9996870756149292,
      0.9998608231544495,
      0.9999264478683472,
      0.9999591708183289,
      0.9999667406082153,
      0.9999756813049316,
      0.9999673366546631,
      0.9999663233757019,
      0.9999579787254333,
      0.9999485015869141,
      0.9998924732208252,
      0.9998118281364441,
      0.9998747706413269,
      0.999880313873291,
      0.999949038028717,
      0.9998512864112854,
      0.9999082684516907,
      0.9998676180839539,
      0.9997525811195374,
      0.9998108148574829,
      0.99985671043396,
      0.9998582601547241,
      0.9992527365684509,
      0.9932822585105896,
      0.9910082221031189,
      0.9823760986328125,
      0.9780474901199341,
      0.985098659992218,
      0.9776738882064819,
      0.9872677326202393,
      0.9958875179290771,
      0.9888730049133301,
      0.9957547187805176,
      0.989848792552948,
      0.9902375340461731,
      0.985217273235321,
      0.9874078631401062,
      0.989492654800415,
      0.9981471300125122,
      0.994988203048706,
      0.9982624053955078,
      0.9937222003936768,
      0.9941720962524414,
      0.9996077418327332,
      0.9998523592948914,
      0.9998136162757874,
      0.9999256730079651,
      0.9999450445175171,
      0.9998462200164795,
      0.9998785853385925,
      0.9998842477798462,
      0.999934732913971,
      0.9999191761016846,
      0.9999077320098877,
      0.9999537467956543,
      0.9999369382858276,
      0.9999581575393677,
      0.9998666644096375,
      0.9998348951339722,
      0.99982088804245,
      0.9998588562011719,
      0.9999027252197266,
      0.9998002648353577,
      0.999761164188385,
      0.9988446235656738,
      0.9993757009506226,
      0.9972348213195801,
      0.9991500377655029,
      0.9987590312957764,
      0.9983152151107788,
      0.9973259568214417,
      0.9987902045249939,
      0.999153196811676,
      0.9994107484817505,
      0.9986425042152405
    ],
    [
      0.848181426525116,
      0.8893561363220215,
      0.9002195596694946,
      0.8905856609344482,
      0.8932858109474182,
      0.9087167382240295,
      0.9055451154708862,
      0.9006351232528687,
      0.8998570442199707,
      0.9072568416595459,
      0.8899991512298584,
      0.8989335298538208,
      0.9075418710708618,
      0.9072747230529785,
      0.8996861577033997,
      0.9224239587783813,
      0.9245829582214355,
      0.9162580370903015,
      0.9157534241676331,
      0.9159601330757141,
      0.9189402461051941,
      0.9152910709381104,
      0.9143324494361877,
      0.9223034381866455,
      0.9172966480255127,
      0.9114716053009033,
      0.9113790988922119,
      0.9311982989311218,
      0.9265623688697815,
      0.9336992502212524,
      0.9136708974838257,
      0.9225246906280518,
      0.9252297878265381,
      0.9235244989395142,
      0.9089359045028687,
      0.9079999923706055,
      0.9224395751953125,
      0.9178221821784973,
      0.9117342829704285,
      0.9175933599472046,
      0.9254873991012573,
      0.9163932800292969,
      0.9262387752532959,
      0.9408921003341675,
      0.9249613285064697,
      0.9233213663101196,
      0.9335911273956299,
      0.9363200664520264,
      0.9084004759788513,
      0.8926523923873901,
      0.9253855347633362,
      0.910956859588623,
      0.9034850597381592,
      0.8886101245880127,
      0.899073600769043,
      0.8961895108222961,
      0.8936469554901123,
      0.9054515361785889,
      0.9176269769668579,
      0.9143667221069336,
      0.9228657484054565,
      0.912367582321167,
      0.9100605845451355,
      0.9025179147720337,
      0.9165972471237183,
      0.8981685042381287,
      0.8953900337219238,
      0.9160383343696594,
      0.9199209809303284,
      0.9056171178817749,
      0.9044698476791382,
      0.9209221601486206,
      0.9144846200942993,
      0.9015769958496094,
      0.8949828147888184,
      0.9042647480964661,
      0.8863000273704529,
      0.8640093803405762,
      0.8672140836715698,
      0.8387622833251953,
      0.9990835785865784,
      0.9998387694358826,
      0.9998564720153809,
      0.9998897910118103,
      0.9997780919075012,
      0.9974918365478516,
      0.9951949715614319,
      0.9841985702514648,
      0.9831087589263916,
      0.9546509981155396,
      0.9514307975769043,
      0.9754345417022705,
      0.9590544700622559,
      0.9691653251647949,
      0.9459018111228943,
      0.9362713098526001,
      0.9664479494094849,
      0.9809372425079346,
      0.9811830520629883,
      0.9876645803451538,
      0.9759066700935364,
      0.9867823123931885,
      0.9868217706680298,
      0.9952442646026611,
      0.997060239315033,
      0.9997221231460571,
      0.9996997117996216,
      0.9998636841773987,
      0.999928891658783,
      0.999960720539093,
      0.9999679327011108,
      0.9999766945838928,
      0.9999685883522034,
      0.9999678730964661,
      0.9999595880508423,
      0.9999504089355469,
      0.9998946785926819,
      0.9998137950897217,
      0.9998764395713806,
      0.999881386756897,
      0.999950647354126,
      0.9998538494110107,
      0.9999106526374817,
      0.9998712539672852,
      0.9997597336769104,
      0.9998205900192261,
      0.9998621344566345,
      0.9998447299003601,
      0.9993265867233276,
      0.9938397407531738,
      0.9919008016586304,
      0.9841587543487549,
      0.9802085161209106,
      0.9863265752792358,
      0.9799373745918274,
      0.988189697265625,
      0.9961634278297424,
      0.9896087050437927,
      0.9960006475448608,
      0.9906439185142517,
      0.9910877346992493,
      0.9863280057907104,
      0.98838871717453,
      0.9904178977012634,
      0.9983388781547546,
      0.9954337477684021,
      0.9984840154647827,
      0.9942402243614197,
      0.994850754737854,
      0.9996508359909058,
      0.9998646974563599,
      0.9998251795768738,
      0.9999279975891113,
      0.9999488592147827,
      0.9998590350151062,
      0.9998880624771118,
      0.9998906254768372,
      0.999940037727356,
      0.999923825263977,
      0.9999123811721802,
      0.9999552965164185,
      0.9999396800994873,
      0.99996018409729,
      0.9998717308044434,
      0.9998401403427124,
      0.9998250603675842,
      0.9998615980148315,
      0.9998989701271057,
      0.9997993111610413,
      0.9997673630714417,
      0.998924195766449,
      0.9994226694107056,
      0.9975684285163879,
      0.999302864074707,
      0.9990047216415405,
      0.9985828995704651,
      0.9977157711982727,
      0.998909056186676,
      0.9991822838783264,
      0.999411940574646,
      0.9986326694488525
    ],
    [
      0.8623890280723572,
      0.9001524448394775,
      0.9120697975158691,
      0.9029772877693176,
      0.9050356149673462,
      0.9179461598396301,
      0.915794849395752,
      0.9125559329986572,
      0.9110048413276672,
      0.9165666103363037,
      0.9018415808677673,
      0.9109663367271423,
      0.9161076545715332,
      0.9161649346351624,
      0.9104365110397339,
      0.930087149143219,
      0.931746780872345,
      0.9245970249176025,
      0.9244014620780945,
      0.9232009053230286,
      0.9268538951873779,
      0.9243313074111938,
      0.9226424694061279,
      0.929176926612854,
      0.9258456230163574,
      0.9220368266105652,
      0.9201799631118774,
      0.9373009204864502,
      0.9345599412918091,
      0.9408107399940491,
      0.9250180125236511,
      0.9321132898330688,
      0.933932363986969,
      0.9316051006317139,
      0.9193416237831116,
      0.9191114902496338,
      0.9295594692230225,
      0.9255375862121582,
      0.9218088388442993,
      0.9258726835250854,
      0.9322092533111572,
      0.9249541163444519,
      0.933447003364563,
      0.9469014406204224,
      0.9324585199356079,
      0.9317033886909485,
      0.9408090114593506,
      0.9434106349945068,
      0.9168002605438232,
      0.9051724672317505,
      0.9341375231742859,
      0.9202492237091064,
      0.9127993583679199,
      0.9000628590583801,
      0.9095805287361145,
      0.9054657816886902,
      0.9047377109527588,
      0.9149371981620789,
      0.9266464114189148,
      0.9249910116195679,
      0.9308552742004395,
      0.9207988977432251,
      0.9206261038780212,
      0.9144461154937744,
      0.9240286350250244,
      0.9087899923324585,
      0.907544732093811,
      0.9244336485862732,
      0.927088737487793,
      0.9169735908508301,
      0.9162914752960205,
      0.9281965494155884,
      0.9226338863372803,
      0.9135486483573914,
      0.9065598249435425,
      0.9128398895263672,
      0.8987457752227783,
      0.8787746429443359,
      0.8792584538459778,
      0.852283239364624,
      0.9990983009338379,
      0.999845027923584,
      0.9998637437820435,
      0.9998956918716431,
      0.9998008608818054,
      0.9976447224617004,
      0.995618999004364,
      0.9850056171417236,
      0.9841224551200867,
      0.9587714672088623,
      0.9556668400764465,
      0.9781280755996704,
      0.963933527469635,
      0.9724458456039429,
      0.9520639181137085,
      0.9417417049407959,
      0.9698722958564758,
      0.983085036277771,
      0.9833023548126221,
      0.988974392414093,
      0.978283703327179,
      0.9879934787750244,
      0.9879541397094727,
      0.9956532716751099,
      0.9973230957984924,
      0.9997579455375671,
      0.999717116355896,
      0.9998682737350464,
      0.9999321699142456,
      0.9999625086784363,
      0.999968945980072,
      0.9999776482582092,
      0.9999698996543884,
      0.9999696612358093,
      0.9999616146087646,
      0.9999527931213379,
      0.9998981952667236,
      0.9998185038566589,
      0.9998799562454224,
      0.9998844265937805,
      0.9999530911445618,
      0.9998589754104614,
      0.9999147057533264,
      0.9998767971992493,
      0.9997695684432983,
      0.9998311400413513,
      0.999874472618103,
      0.9998664855957031,
      0.9993916153907776,
      0.9946320652961731,
      0.9927535057067871,
      0.9858896136283875,
      0.9824447631835938,
      0.9876685738563538,
      0.9824843406677246,
      0.9892480969429016,
      0.9964885115623474,
      0.9905413389205933,
      0.9963889718055725,
      0.9916754364967346,
      0.9920437335968018,
      0.9876325726509094,
      0.9895049333572388,
      0.991469144821167,
      0.998564600944519,
      0.9959375858306885,
      0.9986832141876221,
      0.9946863651275635,
      0.9953948855400085,
      0.999683141708374,
      0.9998742938041687,
      0.9998348355293274,
      0.9999317526817322,
      0.9999526143074036,
      0.9998703002929688,
      0.9998967051506042,
      0.9998979568481445,
      0.9999440908432007,
      0.9999262690544128,
      0.9999135136604309,
      0.9999541640281677,
      0.9999412298202515,
      0.9999611973762512,
      0.9998740553855896,
      0.9998400807380676,
      0.9998292326927185,
      0.9998643398284912,
      0.9999006390571594,
      0.999796986579895,
      0.9997612833976746,
      0.9986295700073242,
      0.9994180202484131,
      0.9978105425834656,
      0.9994300603866577,
      0.9991422295570374,
      0.9987867474555969,
      0.9979828596115112,
      0.9990057945251465,
      0.9991999864578247,
      0.9994150996208191,
      0.9986391663551331
    ],
    [
      0.8798581957817078,
      0.9120488166809082,
      0.9241408109664917,
      0.9164252877235413,
      0.9186451435089111,
      0.92852783203125,
      0.9276214838027954,
      0.9264838695526123,
      0.9245840311050415,
      0.9282156229019165,
      0.9175019264221191,
      0.9255402684211731,
      0.9277095198631287,
      0.9281380772590637,
      0.9243552684783936,
      0.9395000338554382,
      0.9405415058135986,
      0.9346137046813965,
      0.9341140985488892,
      0.9321321249008179,
      0.9355047941207886,
      0.9340975284576416,
      0.9314830303192139,
      0.9362515211105347,
      0.934628427028656,
      0.9325738549232483,
      0.9289107918739319,
      0.9436680674552917,
      0.9430184364318848,
      0.9476569890975952,
      0.935401439666748,
      0.9410371780395508,
      0.9423251152038574,
      0.9396737813949585,
      0.9306309819221497,
      0.9298345446586609,
      0.9372972249984741,
      0.9341003894805908,
      0.9329019784927368,
      0.9347710609436035,
      0.94000244140625,
      0.9349275231361389,
      0.9422308206558228,
      0.9540019035339355,
      0.9418504238128662,
      0.9418773055076599,
      0.949302077293396,
      0.9521377086639404,
      0.9280877709388733,
      0.9224098920822144,
      0.9443875551223755,
      0.9319425225257874,
      0.9248367547988892,
      0.9148542284965515,
      0.9224603176116943,
      0.9175605773925781,
      0.9189627170562744,
      0.9260622262954712,
      0.93671715259552,
      0.9361466765403748,
      0.9394574165344238,
      0.9306035041809082,
      0.9322576522827148,
      0.9283470511436462,
      0.9336912035942078,
      0.9218188524246216,
      0.9219067096710205,
      0.9354391098022461,
      0.9365134239196777,
      0.9297475814819336,
      0.9295474290847778,
      0.9379192590713501,
      0.9327127933502197,
      0.9267796277999878,
      0.9198866486549377,
      0.9233074188232422,
      0.9127466678619385,
      0.8959606885910034,
      0.8932642936706543,
      0.8677002787590027,
      0.9991252422332764,
      0.999851405620575,
      0.9998711347579956,
      0.9999000430107117,
      0.9998270869255066,
      0.997850239276886,
      0.9963940978050232,
      0.9866535067558289,
      0.9858883619308472,
      0.9641698002815247,
      0.9613111019134521,
      0.9811251163482666,
      0.9692847728729248,
      0.9762502312660217,
      0.958814263343811,
      0.9476237297058105,
      0.9733916521072388,
      0.9853734970092773,
      0.9858107566833496,
      0.9904916286468506,
      0.9813281297683716,
      0.9896569848060608,
      0.9893550872802734,
      0.996271550655365,
      0.9977013468742371,
      0.9997846484184265,
      0.9997345805168152,
      0.9998727440834045,
      0.9999356269836426,
      0.9999645352363586,
      0.9999702572822571,
      0.9999790191650391,
      0.999971330165863,
      0.999971866607666,
      0.9999624490737915,
      0.9999544620513916,
      0.9998996257781982,
      0.9998202919960022,
      0.9998809695243835,
      0.9998863339424133,
      0.9999547600746155,
      0.9998621940612793,
      0.9999175667762756,
      0.9998810291290283,
      0.9997790455818176,
      0.9998390674591064,
      0.9998829960823059,
      0.9998748302459717,
      0.9994690418243408,
      0.9953095316886902,
      0.9937641024589539,
      0.9876472353935242,
      0.9848804473876953,
      0.9889950156211853,
      0.9851882457733154,
      0.9904718995094299,
      0.9969021081924438,
      0.9915871620178223,
      0.9967737197875977,
      0.9927705526351929,
      0.9931959509849548,
      0.989262044429779,
      0.990755021572113,
      0.9927330613136292,
      0.9987988471984863,
      0.9963837265968323,
      0.9988231062889099,
      0.9949674010276794,
      0.9957814812660217,
      0.9997140169143677,
      0.9998827576637268,
      0.9998441934585571,
      0.9999338984489441,
      0.9999555349349976,
      0.9998780488967896,
      0.9999028444290161,
      0.999905526638031,
      0.9999491572380066,
      0.9999309778213501,
      0.999919056892395,
      0.9999565482139587,
      0.999944806098938,
      0.9999630451202393,
      0.9998802542686462,
      0.999843180179596,
      0.9998349547386169,
      0.9998686909675598,
      0.9999048113822937,
      0.999804675579071,
      0.9997679591178894,
      0.9987515211105347,
      0.9994981288909912,
      0.9981499314308167,
      0.9995227456092834,
      0.9990841150283813,
      0.9990203976631165,
      0.9982742667198181,
      0.9991405010223389,
      0.9992225766181946,
      0.9994083642959595,
      0.9986151456832886
    ],
    [
      0.902521014213562,
      0.9255374073982239,
      0.9368093609809875,
      0.9302470684051514,
      0.934295654296875,
      0.9415398836135864,
      0.9403591156005859,
      0.9403896927833557,
      0.9394522905349731,
      0.9419032335281372,
      0.9345172643661499,
      0.9399756193161011,
      0.9415693283081055,
      0.9419400691986084,
      0.940348207950592,
      0.9499145150184631,
      0.950789213180542,
      0.9459549188613892,
      0.9454799294471741,
      0.943454384803772,
      0.945468544960022,
      0.9445698857307434,
      0.9416861534118652,
      0.9450215101242065,
      0.9439465999603271,
      0.9431915879249573,
      0.9390387535095215,
      0.9508452415466309,
      0.9517632722854614,
      0.9549887180328369,
      0.9452230334281921,
      0.949846088886261,
      0.9509966373443604,
      0.947627067565918,
      0.9424876570701599,
      0.9411105513572693,
      0.9464542865753174,
      0.9444447755813599,
      0.9445626139640808,
      0.9455868005752563,
      0.949061930179596,
      0.9461082220077515,
      0.9516501426696777,
      0.9616587162017822,
      0.9525213241577148,
      0.9527724981307983,
      0.9581112265586853,
      0.9613931775093079,
      0.9418151378631592,
      0.939680814743042,
      0.9544411897659302,
      0.9442983865737915,
      0.9381505250930786,
      0.9317227005958557,
      0.936260461807251,
      0.9318899512290955,
      0.9339066743850708,
      0.9377201795578003,
      0.9477587938308716,
      0.9481194019317627,
      0.9491376876831055,
      0.9418004155158997,
      0.9442022442817688,
      0.9436998963356018,
      0.9449242949485779,
      0.935961902141571,
      0.9363446831703186,
      0.9470787048339844,
      0.9472986459732056,
      0.9425443410873413,
      0.9429271221160889,
      0.9494009613990784,
      0.9440947771072388,
      0.9399909973144531,
      0.9358609318733215,
      0.9351849555969238,
      0.9282950162887573,
      0.9144861102104187,
      0.9092327356338501,
      0.8878064751625061,
      0.9991449117660522,
      0.9998571276664734,
      0.9998770356178284,
      0.999905526638031,
      0.9998468160629272,
      0.9981147050857544,
      0.9971537590026855,
      0.9887405633926392,
      0.9876793622970581,
      0.9701619148254395,
      0.9683240652084351,
      0.9846857786178589,
      0.9747476577758789,
      0.9805564284324646,
      0.9654563665390015,
      0.9549996256828308,
      0.9774093627929688,
      0.9880251288414001,
      0.9885138273239136,
      0.9920811057090759,
      0.9843075275421143,
      0.9915225505828857,
      0.9911695122718811,
      0.9969274997711182,
      0.9981288313865662,
      0.999809205532074,
      0.9997540712356567,
      0.9998776316642761,
      0.9999394416809082,
      0.9999663829803467,
      0.9999712705612183,
      0.9999801516532898,
      0.9999725222587585,
      0.9999733567237854,
      0.99996417760849,
      0.9999564290046692,
      0.9999022483825684,
      0.9998225569725037,
      0.9998823404312134,
      0.9998883008956909,
      0.9999564290046692,
      0.9998618364334106,
      0.9999181032180786,
      0.9998822808265686,
      0.9997938275337219,
      0.9998458623886108,
      0.999891996383667,
      0.9998722672462463,
      0.9995632171630859,
      0.9961390495300293,
      0.9947171807289124,
      0.9891424775123596,
      0.98716139793396,
      0.9901955723762512,
      0.9875938296318054,
      0.9916167259216309,
      0.9972893595695496,
      0.9929925203323364,
      0.997748613357544,
      0.9942159056663513,
      0.9943866729736328,
      0.9908999800682068,
      0.9922263026237488,
      0.9940048456192017,
      0.9990372657775879,
      0.9969820976257324,
      0.9990037679672241,
      0.9954771995544434,
      0.9963213801383972,
      0.9997682571411133,
      0.9998947381973267,
      0.9998594522476196,
      0.9999379515647888,
      0.9999602437019348,
      0.9998928904533386,
      0.9999128580093384,
      0.9999111890792847,
      0.9999540448188782,
      0.9999368786811829,
      0.9999244213104248,
      0.9999584555625916,
      0.999944269657135,
      0.9999650716781616,
      0.9998865723609924,
      0.999846875667572,
      0.9998408555984497,
      0.9998733997344971,
      0.9999101161956787,
      0.9998370409011841,
      0.9998019337654114,
      0.9989277720451355,
      0.9995946288108826,
      0.9985207915306091,
      0.9996267557144165,
      0.9993031024932861,
      0.9993436336517334,
      0.9987704157829285,
      0.9993056654930115,
      0.9992679357528687,
      0.9994107484817505,
      0.9986022710800171
    ],
    [
      0.926823079586029,
      0.9408664703369141,
      0.9512149095535278,
      0.9461617469787598,
      0.9519683122634888,
      0.9563145041465759,
      0.9546325206756592,
      0.9551029205322266,
      0.956028938293457,
      0.9568765759468079,
      0.9524220824241638,
      0.9557972550392151,
      0.9581701159477234,
      0.9585996866226196,
      0.9577672481536865,
      0.9643902778625488,
      0.9659783840179443,
      0.9609493017196655,
      0.9595545530319214,
      0.9586330652236938,
      0.958458423614502,
      0.9567621946334839,
      0.9540271162986755,
      0.9572246074676514,
      0.9547388553619385,
      0.9542580842971802,
      0.9504719376564026,
      0.9589092135429382,
      0.960525631904602,
      0.9619286060333252,
      0.9547089338302612,
      0.9586753845214844,
      0.9591825008392334,
      0.9569293260574341,
      0.9552805423736572,
      0.9538301825523376,
      0.9579823017120361,
      0.9568738341331482,
      0.9572858810424805,
      0.9581080675125122,
      0.9604605436325073,
      0.9588186144828796,
      0.96409010887146,
      0.9727821350097656,
      0.965769350528717,
      0.965298056602478,
      0.9704840779304504,
      0.9731260538101196,
      0.9575064778327942,
      0.9578628540039062,
      0.9673402309417725,
      0.958243727684021,
      0.9537317752838135,
      0.9481869339942932,
      0.9505568742752075,
      0.9475038051605225,
      0.9489862322807312,
      0.9509623050689697,
      0.9605146646499634,
      0.961829662322998,
      0.9618318676948547,
      0.9555020928382874,
      0.9575074315071106,
      0.960489809513092,
      0.9601154327392578,
      0.9529852271080017,
      0.9525848031044006,
      0.9616960883140564,
      0.9630721807479858,
      0.9578425884246826,
      0.9579111933708191,
      0.9643287658691406,
      0.9578973650932312,
      0.9541287422180176,
      0.9525902271270752,
      0.9496310949325562,
      0.9442216157913208,
      0.9344384670257568,
      0.9281572103500366,
      0.9096547961235046,
      0.9991640448570251,
      0.9998611807823181,
      0.9998821020126343,
      0.9999098777770996,
      0.9998658299446106,
      0.998522162437439,
      0.9979717135429382,
      0.9918027520179749,
      0.9905811548233032,
      0.9773265719413757,
      0.9772593975067139,
      0.989171028137207,
      0.9812935590744019,
      0.9859713315963745,
      0.9735970497131348,
      0.9654463529586792,
      0.9833239316940308,
      0.9913216829299927,
      0.9917745590209961,
      0.9941337704658508,
      0.9879228472709656,
      0.9939857721328735,
      0.9937332272529602,
      0.9980837106704712,
      0.9987155795097351,
      0.9998350739479065,
      0.9997698068618774,
      0.9998809099197388,
      0.9999430179595947,
      0.9999683499336243,
      0.9999719858169556,
      0.9999806880950928,
      0.999973714351654,
      0.9999748468399048,
      0.9999659657478333,
      0.9999585747718811,
      0.9999048709869385,
      0.9998242855072021,
      0.9998830556869507,
      0.9998899102210999,
      0.999958336353302,
      0.9998670816421509,
      0.9999228715896606,
      0.9998888373374939,
      0.9998028874397278,
      0.9998656511306763,
      0.9999032020568848,
      0.9998894333839417,
      0.9997040629386902,
      0.9973270297050476,
      0.9959489703178406,
      0.9910609126091003,
      0.989799439907074,
      0.9915570020675659,
      0.9899613261222839,
      0.9930275678634644,
      0.9977104663848877,
      0.9942741394042969,
      0.9984230995178223,
      0.9959925413131714,
      0.9960200190544128,
      0.9932242631912231,
      0.9945131540298462,
      0.9958226084709167,
      0.9993026256561279,
      0.9979385733604431,
      0.9992655515670776,
      0.9963549375534058,
      0.9971002340316772,
      0.9998275637626648,
      0.9999094605445862,
      0.9998769164085388,
      0.9999427199363708,
      0.9999659061431885,
      0.9999122619628906,
      0.9999228715896606,
      0.9999246001243591,
      0.9999601244926453,
      0.9999433159828186,
      0.9999354481697083,
      0.9999617338180542,
      0.9999485015869141,
      0.9999672174453735,
      0.9998933672904968,
      0.9998485445976257,
      0.9998449087142944,
      0.9998779892921448,
      0.9999179244041443,
      0.9998793005943298,
      0.9998474717140198,
      0.9992200136184692,
      0.9997056722640991,
      0.9989296197891235,
      0.9997450709342957,
      0.9996441602706909,
      0.999620795249939,
      0.9992379546165466,
      0.9994529485702515,
      0.9993206262588501,
      0.9994167685508728,
      0.9985916018486023
    ],
    [
      0.9434704780578613,
      0.9556952714920044,
      0.9655759930610657,
      0.961980938911438,
      0.9674124121665955,
      0.9718263745307922,
      0.9701293110847473,
      0.969003438949585,
      0.9721711874008179,
      0.9738181829452515,
      0.9691880941390991,
      0.9708502292633057,
      0.9748185276985168,
      0.9752804040908813,
      0.9734536409378052,
      0.9776157140731812,
      0.9794980883598328,
      0.9762378931045532,
      0.9747655987739563,
      0.9756531119346619,
      0.9741489887237549,
      0.9714208841323853,
      0.9680298566818237,
      0.9721802473068237,
      0.9687623977661133,
      0.9666224718093872,
      0.9625885486602783,
      0.9672887921333313,
      0.9692951440811157,
      0.9701359272003174,
      0.9654712080955505,
      0.9695428609848022,
      0.9687702655792236,
      0.9683805108070374,
      0.9679821729660034,
      0.9669093489646912,
      0.971172571182251,
      0.971239447593689,
      0.9699622392654419,
      0.9714587926864624,
      0.974374532699585,
      0.9740942120552063,
      0.9781484007835388,
      0.9828971028327942,
      0.9793439507484436,
      0.9788070917129517,
      0.9820980429649353,
      0.983340859413147,
      0.9717956185340881,
      0.9721845388412476,
      0.9790076613426208,
      0.970930278301239,
      0.9671924114227295,
      0.96257084608078,
      0.9634643197059631,
      0.9619475603103638,
      0.9613471031188965,
      0.9639151692390442,
      0.9733419418334961,
      0.9746794700622559,
      0.9751378297805786,
      0.9709770083427429,
      0.9720433950424194,
      0.9761776328086853,
      0.9753185510635376,
      0.9690052270889282,
      0.969375491142273,
      0.9763574004173279,
      0.9777413606643677,
      0.9737768173217773,
      0.9734113216400146,
      0.9777998924255371,
      0.973639965057373,
      0.9706145524978638,
      0.968735933303833,
      0.9658766984939575,
      0.9598044157028198,
      0.9527801275253296,
      0.9474989175796509,
      0.9303107857704163,
      0.9991779923439026,
      0.9998651146888733,
      0.9998880624771118,
      0.9999135732650757,
      0.9998863935470581,
      0.9989501237869263,
      0.9987914562225342,
      0.9946747422218323,
      0.99361252784729,
      0.984324038028717,
      0.9854386448860168,
      0.9930717945098877,
      0.9875627160072327,
      0.9906753897666931,
      0.9820066690444946,
      0.9763393998146057,
      0.9893836379051208,
      0.9942375421524048,
      0.9946860074996948,
      0.9961960911750793,
      0.9919772744178772,
      0.9966731071472168,
      0.9965275526046753,
      0.9988754391670227,
      0.9991571307182312,
      0.9998603463172913,
      0.9997842311859131,
      0.9998838901519775,
      0.9999464154243469,
      0.9999698996543884,
      0.9999725222587585,
      0.999981701374054,
      0.9999743103981018,
      0.9999756217002869,
      0.9999673962593079,
      0.9999608993530273,
      0.9999074339866638,
      0.9998275637626648,
      0.9998847246170044,
      0.9998922348022461,
      0.9999603629112244,
      0.9998728036880493,
      0.9999278783798218,
      0.9998960494995117,
      0.9998151063919067,
      0.9998815059661865,
      0.9999167919158936,
      0.9999099373817444,
      0.9998239874839783,
      0.9983112215995789,
      0.9973355531692505,
      0.9932366013526917,
      0.9923858642578125,
      0.993309497833252,
      0.9922192096710205,
      0.9948127865791321,
      0.9981047511100769,
      0.9954672455787659,
      0.9989240169525146,
      0.997506320476532,
      0.99763423204422,
      0.9958550333976746,
      0.9967458248138428,
      0.9975965619087219,
      0.9995730519294739,
      0.9987959265708923,
      0.9995459914207458,
      0.9976056814193726,
      0.9983500242233276,
      0.9998782873153687,
      0.9999259114265442,
      0.999890148639679,
      0.9999473094940186,
      0.9999710321426392,
      0.9999271631240845,
      0.9999323487281799,
      0.9999309778213501,
      0.9999649524688721,
      0.9999485611915588,
      0.9999421834945679,
      0.9999645948410034,
      0.9999529123306274,
      0.999968945980072,
      0.9998990297317505,
      0.9998377561569214,
      0.9998481273651123,
      0.9998811483383179,
      0.9999246597290039,
      0.999909520149231,
      0.9998859167098999,
      0.9994874596595764,
      0.9997884631156921,
      0.9992533922195435,
      0.9998176693916321,
      0.9997901320457458,
      0.9997689723968506,
      0.9995921850204468,
      0.9996371865272522,
      0.999396562576294,
      0.9994344711303711,
      0.9986025094985962
    ],
    [
      0.9587576985359192,
      0.9698114991188049,
      0.9776106476783752,
      0.9758684635162354,
      0.9798171520233154,
      0.9826039671897888,
      0.981578528881073,
      0.9811222553253174,
      0.984386682510376,
      0.9848400354385376,
      0.9828386902809143,
      0.9835140705108643,
      0.9864258766174316,
      0.9856429696083069,
      0.9847022891044617,
      0.9862697124481201,
      0.9874693155288696,
      0.985247015953064,
      0.9847540855407715,
      0.985841691493988,
      0.9840212464332581,
      0.9820531010627747,
      0.9804375171661377,
      0.982598066329956,
      0.9791607856750488,
      0.9779017567634583,
      0.9757304191589355,
      0.9755043983459473,
      0.9764091968536377,
      0.977295994758606,
      0.9741921424865723,
      0.978225588798523,
      0.9773959517478943,
      0.9776176810264587,
      0.9792641401290894,
      0.9789326786994934,
      0.9812912344932556,
      0.9817652702331543,
      0.9812602996826172,
      0.9830233454704285,
      0.9840977191925049,
      0.9841964840888977,
      0.9864380359649658,
      0.9888935685157776,
      0.9874586462974548,
      0.9872423410415649,
      0.9888893961906433,
      0.9895974397659302,
      0.9839266538619995,
      0.9836483001708984,
      0.9869022965431213,
      0.9828435182571411,
      0.9792770147323608,
      0.9739609956741333,
      0.9738374948501587,
      0.9732144474983215,
      0.9715985059738159,
      0.9750829935073853,
      0.9822440147399902,
      0.9829627871513367,
      0.983949601650238,
      0.9820788502693176,
      0.9822537899017334,
      0.9852427840232849,
      0.9850828051567078,
      0.9816921949386597,
      0.9821428656578064,
      0.9856656789779663,
      0.9863021373748779,
      0.9841383099555969,
      0.9838852882385254,
      0.9856393337249756,
      0.9835822582244873,
      0.9820307493209839,
      0.9805466532707214,
      0.9784953594207764,
      0.973010241985321,
      0.9670462608337402,
      0.9624573588371277,
      0.946696400642395,
      0.9991844892501831,
      0.999866783618927,
      0.9998922348022461,
      0.9999186396598816,
      0.9999082088470459,
      0.9992988705635071,
      0.9993719458580017,
      0.9972124099731445,
      0.9962388873100281,
      0.9900984764099121,
      0.9914180040359497,
      0.9961705803871155,
      0.9923001527786255,
      0.9943666458129883,
      0.988409698009491,
      0.9848406314849854,
      0.9938257336616516,
      0.9969691634178162,
      0.9975828528404236,
      0.9983407855033875,
      0.9960412979125977,
      0.9984791278839111,
      0.9982507824897766,
      0.9993719458580017,
      0.999465823173523,
      0.9998853206634521,
      0.9997972249984741,
      0.9998863935470581,
      0.9999496340751648,
      0.9999716281890869,
      0.999972939491272,
      0.9999822974205017,
      0.999974250793457,
      0.9999758005142212,
      0.999967098236084,
      0.9999620914459229,
      0.9999088644981384,
      0.9998283982276917,
      0.9998846054077148,
      0.9998928904533386,
      0.9999616146087646,
      0.9998753666877747,
      0.9999326467514038,
      0.9999024271965027,
      0.9998250007629395,
      0.9998998045921326,
      0.9999330043792725,
      0.9999250173568726,
      0.999891459941864,
      0.9990684986114502,
      0.9986157417297363,
      0.9955880045890808,
      0.995018720626831,
      0.9956594705581665,
      0.9941670298576355,
      0.9959495067596436,
      0.9984222054481506,
      0.9967167377471924,
      0.999271035194397,
      0.9986515045166016,
      0.9987102746963501,
      0.9977834820747375,
      0.9983935356140137,
      0.9988232851028442,
      0.9997492432594299,
      0.9993654489517212,
      0.9997944831848145,
      0.9988195896148682,
      0.9993571043014526,
      0.9999182820320129,
      0.9999387264251709,
      0.9999041557312012,
      0.9999505877494812,
      0.99997478723526,
      0.9999383091926575,
      0.999941885471344,
      0.9999405145645142,
      0.9999696612358093,
      0.9999536871910095,
      0.9999496936798096,
      0.999967098236084,
      0.9999578595161438,
      0.9999708533287048,
      0.9999052286148071,
      0.9998380541801453,
      0.9998511672019958,
      0.9998847842216492,
      0.9999306797981262,
      0.9999290704727173,
      0.9999079704284668,
      0.9996874332427979,
      0.9998527765274048,
      0.9995934367179871,
      0.999870240688324,
      0.9998821020126343,
      0.9998613595962524,
      0.9997825026512146,
      0.9997372031211853,
      0.9994588494300842,
      0.999452531337738,
      0.9986289143562317
    ],
    [
      0.9699500799179077,
      0.9789786338806152,
      0.9849352836608887,
      0.9838583469390869,
      0.9863755702972412,
      0.9882266521453857,
      0.9877400994300842,
      0.9874482750892639,
      0.9898476004600525,
      0.9899723529815674,
      0.9890874624252319,
      0.9898295402526855,
      0.9913419485092163,
      0.9906062483787537,
      0.9902852773666382,
      0.9912805557250977,
      0.9919657707214355,
      0.9904303550720215,
      0.9900758266448975,
      0.9910598993301392,
      0.9896740317344666,
      0.9881003499031067,
      0.9871492981910706,
      0.9881855249404907,
      0.9856910109519958,
      0.9849794507026672,
      0.9834312200546265,
      0.9816799163818359,
      0.981747031211853,
      0.982253909111023,
      0.9800631403923035,
      0.9836633205413818,
      0.9833144545555115,
      0.9836093783378601,
      0.9854154586791992,
      0.9854152202606201,
      0.986992359161377,
      0.9877822399139404,
      0.9875981211662292,
      0.9887934923171997,
      0.9894204139709473,
      0.9898558259010315,
      0.9910917282104492,
      0.9927138686180115,
      0.9918120503425598,
      0.9915496110916138,
      0.9928504824638367,
      0.9929491877555847,
      0.9895899295806885,
      0.9895347356796265,
      0.9913488626480103,
      0.9890651702880859,
      0.9868775606155396,
      0.9834983944892883,
      0.9826585054397583,
      0.9824882745742798,
      0.9811925292015076,
      0.9821165204048157,
      0.9877363443374634,
      0.9880030155181885,
      0.9886984825134277,
      0.9876643419265747,
      0.9877528548240662,
      0.989929735660553,
      0.9900217056274414,
      0.988179087638855,
      0.9884667992591858,
      0.9903239011764526,
      0.9906749725341797,
      0.9895451068878174,
      0.9896118640899658,
      0.990230143070221,
      0.989081859588623,
      0.9883114099502563,
      0.9870083332061768,
      0.9853307604789734,
      0.9820671081542969,
      0.9775593280792236,
      0.9725174903869629,
      0.9590461850166321,
      0.9991874694824219,
      0.9998672008514404,
      0.9998950958251953,
      0.9999223351478577,
      0.9999244213104248,
      0.999560534954071,
      0.9996611475944519,
      0.9986395835876465,
      0.9981356263160706,
      0.9942111372947693,
      0.995651364326477,
      0.9983720183372498,
      0.9963952302932739,
      0.9975119233131409,
      0.9931803941726685,
      0.9910486936569214,
      0.9969797134399414,
      0.998762845993042,
      0.9990444779396057,
      0.999297022819519,
      0.9983360767364502,
      0.9992826581001282,
      0.9990821480751038,
      0.9996558427810669,
      0.9996508955955505,
      0.9999050498008728,
      0.9998074173927307,
      0.9998876452445984,
      0.999951958656311,
      0.9999731183052063,
      0.9999731183052063,
      0.9999827146530151,
      0.9999741315841675,
      0.9999761581420898,
      0.9999673962593079,
      0.9999626874923706,
      0.9999095797538757,
      0.9998295307159424,
      0.9998853206634521,
      0.9998940229415894,
      0.999962568283081,
      0.9998763799667358,
      0.9999357461929321,
      0.9999070167541504,
      0.999836802482605,
      0.9999144077301025,
      0.9999430775642395,
      0.9999372363090515,
      0.9999290108680725,
      0.999559760093689,
      0.9993234276771545,
      0.9972367286682129,
      0.9967811107635498,
      0.9972725510597229,
      0.995587170124054,
      0.9967944622039795,
      0.9986995458602905,
      0.9977889657020569,
      0.9995021820068359,
      0.9992702603340149,
      0.9992682933807373,
      0.998764157295227,
      0.9991854429244995,
      0.9993984699249268,
      0.999841570854187,
      0.9996904730796814,
      0.9999066591262817,
      0.9995560646057129,
      0.9997014999389648,
      0.9999382495880127,
      0.9999459981918335,
      0.999912440776825,
      0.9999525547027588,
      0.9999765753746033,
      0.9999446272850037,
      0.9999403953552246,
      0.9999472498893738,
      0.9999733567237854,
      0.9999586939811707,
      0.9999561309814453,
      0.9999691843986511,
      0.9999626278877258,
      0.9999724626541138,
      0.9999105930328369,
      0.9998384118080139,
      0.9998534917831421,
      0.9998877048492432,
      0.9999356269836426,
      0.999941885471344,
      0.9999259114265442,
      0.9998003840446472,
      0.9998934268951416,
      0.9997807145118713,
      0.999906599521637,
      0.9999285340309143,
      0.9998980760574341,
      0.9998679757118225,
      0.9998011589050293,
      0.9995028376579285,
      0.9994653463363647,
      0.998647928237915
    ],
    [
      0.9761011600494385,
      0.9836999177932739,
      0.9891934990882874,
      0.9881190061569214,
      0.9899210333824158,
      0.9912188053131104,
      0.9912270307540894,
      0.9912219643592834,
      0.9931989312171936,
      0.9931139349937439,
      0.9928550720214844,
      0.9937825202941895,
      0.9947308301925659,
      0.9941962361335754,
      0.9942819476127625,
      0.9950950145721436,
      0.9956940412521362,
      0.9939863681793213,
      0.9939005970954895,
      0.9942341446876526,
      0.9931122660636902,
      0.9917210936546326,
      0.9912366271018982,
      0.9913784861564636,
      0.9894385933876038,
      0.9890718460083008,
      0.9875980615615845,
      0.9857757091522217,
      0.9853902459144592,
      0.9856917858123779,
      0.984977126121521,
      0.987234890460968,
      0.9867132902145386,
      0.9871692657470703,
      0.989166796207428,
      0.9889878630638123,
      0.990219235420227,
      0.9913844466209412,
      0.9914314150810242,
      0.992240309715271,
      0.9926748871803284,
      0.9933785796165466,
      0.9947001934051514,
      0.9954745769500732,
      0.9947728514671326,
      0.994985044002533,
      0.9958979487419128,
      0.9957038760185242,
      0.9930478930473328,
      0.9933363199234009,
      0.9944875240325928,
      0.9926624298095703,
      0.9908231496810913,
      0.9887766242027283,
      0.9879324436187744,
      0.9879629015922546,
      0.9871852993965149,
      0.9873356223106384,
      0.9912241697311401,
      0.9910478591918945,
      0.991307258605957,
      0.991080641746521,
      0.9910846948623657,
      0.9924918413162231,
      0.9925010800361633,
      0.991853654384613,
      0.9921022653579712,
      0.9928527474403381,
      0.9931366443634033,
      0.9930189251899719,
      0.992923378944397,
      0.9927412867546082,
      0.9922610521316528,
      0.9920575618743896,
      0.9909548759460449,
      0.9891846776008606,
      0.9873418807983398,
      0.9841330647468567,
      0.9795135259628296,
      0.9683510065078735,
      0.9991933107376099,
      0.9998679757118225,
      0.9998978972434998,
      0.9999260306358337,
      0.9999359250068665,
      0.9997085928916931,
      0.9998072385787964,
      0.999281644821167,
      0.9990856051445007,
      0.99729984998703,
      0.9979158043861389,
      0.9992510080337524,
      0.9984551668167114,
      0.998856782913208,
      0.9966650605201721,
      0.9957232475280762,
      0.9986326098442078,
      0.9994478225708008,
      0.999566376209259,
      0.9996503591537476,
      0.9992390871047974,
      0.9996530413627625,
      0.9994745254516602,
      0.999811589717865,
      0.9997795224189758,
      0.9999208450317383,
      0.9998168349266052,
      0.9998890161514282,
      0.9999539852142334,
      0.9999743700027466,
      0.9999731779098511,
      0.9999831318855286,
      0.9999740719795227,
      0.9999763369560242,
      0.9999674558639526,
      0.999963104724884,
      0.9999105334281921,
      0.9998300075531006,
      0.9998853206634521,
      0.9998944997787476,
      0.9999629855155945,
      0.9998742938041687,
      0.9999353289604187,
      0.999908983707428,
      0.999845027923584,
      0.9999234080314636,
      0.9999493956565857,
      0.9999447464942932,
      0.9999484419822693,
      0.9997658729553223,
      0.9996376037597656,
      0.9982777237892151,
      0.9979262351989746,
      0.9982944130897522,
      0.9972477555274963,
      0.9974905848503113,
      0.998915433883667,
      0.9984728097915649,
      0.9996466040611267,
      0.9995747208595276,
      0.9995849132537842,
      0.999377965927124,
      0.9995583891868591,
      0.9996509552001953,
      0.9998884201049805,
      0.9998465180397034,
      0.9999485015869141,
      0.9997780323028564,
      0.9998346567153931,
      0.9999480843544006,
      0.9999496936798096,
      0.999917209148407,
      0.99995356798172,
      0.9999776482582092,
      0.9999489784240723,
      0.999948263168335,
      0.9999531507492065,
      0.999976634979248,
      0.9999626874923706,
      0.9999613761901855,
      0.9999710917472839,
      0.9999666213989258,
      0.9999736547470093,
      0.9999147653579712,
      0.9998382925987244,
      0.999854326248169,
      0.9998884797096252,
      0.9999388456344604,
      0.9999504089355469,
      0.9999374151229858,
      0.9998652338981628,
      0.9999170303344727,
      0.9998717904090881,
      0.9999294877052307,
      0.9999533891677856,
      0.9999215602874756,
      0.9999082684516907,
      0.9998370409011841,
      0.9995318055152893,
      0.9994726181030273,
      0.9986582398414612
    ],
    [
      0.9806812405586243,
      0.987293541431427,
      0.9919885396957397,
      0.9918619394302368,
      0.9928767681121826,
      0.9932636022567749,
      0.9937478303909302,
      0.9941392540931702,
      0.9957830309867859,
      0.9961109161376953,
      0.9956692457199097,
      0.9963076710700989,
      0.9969869256019592,
      0.9969074726104736,
      0.9966175556182861,
      0.997108519077301,
      0.9976685047149658,
      0.9961532950401306,
      0.9960627555847168,
      0.9961647391319275,
      0.9951522946357727,
      0.9938650131225586,
      0.9934603571891785,
      0.9932066798210144,
      0.9916177988052368,
      0.9913226366043091,
      0.9897595047950745,
      0.9879694581031799,
      0.9875824451446533,
      0.9884674549102783,
      0.9886723756790161,
      0.9900121092796326,
      0.9897806644439697,
      0.990544855594635,
      0.9914945960044861,
      0.9911519885063171,
      0.9921792149543762,
      0.9935558438301086,
      0.9938043355941772,
      0.9943044185638428,
      0.9946069121360779,
      0.9956300258636475,
      0.9966640472412109,
      0.9969812631607056,
      0.9966237545013428,
      0.9969846606254578,
      0.9974561333656311,
      0.9971898198127747,
      0.9952614307403564,
      0.9957706928253174,
      0.9964221715927124,
      0.995006799697876,
      0.9935826063156128,
      0.99228835105896,
      0.9915318489074707,
      0.9915405511856079,
      0.9908241033554077,
      0.9914533495903015,
      0.9940232634544373,
      0.9936894774436951,
      0.9930466413497925,
      0.9933075308799744,
      0.993901252746582,
      0.9944987297058105,
      0.9942585229873657,
      0.9942659735679626,
      0.9947714805603027,
      0.9948285222053528,
      0.9949451088905334,
      0.9953479766845703,
      0.9952399134635925,
      0.9944412112236023,
      0.9942411780357361,
      0.9943731427192688,
      0.9932428598403931,
      0.9913707971572876,
      0.9902344346046448,
      0.9877812266349792,
      0.9838455319404602,
      0.974531888961792,
      0.9992000460624695,
      0.9998674392700195,
      0.9999001026153564,
      0.9999291300773621,
      0.9999445676803589,
      0.9998045563697815,
      0.9998781085014343,
      0.9995830655097961,
      0.9994530081748962,
      0.9985102415084839,
      0.9987902045249939,
      0.9995877742767334,
      0.9992245435714722,
      0.999492883682251,
      0.9981821179389954,
      0.9977664947509766,
      0.9992464184761047,
      0.9997513294219971,
      0.9997777938842773,
      0.9997764825820923,
      0.9995123744010925,
      0.99979567527771,
      0.9996782541275024,
      0.9998886585235596,
      0.9998608231544495,
      0.9999334216117859,
      0.9998257756233215,
      0.9998900890350342,
      0.9999557733535767,
      0.9999753832817078,
      0.9999730587005615,
      0.9999833106994629,
      0.9999738931655884,
      0.9999781847000122,
      0.9999676942825317,
      0.9999633431434631,
      0.999910831451416,
      0.999829888343811,
      0.9998849034309387,
      0.9998946189880371,
      0.9999634623527527,
      0.999874472618103,
      0.9999390244483948,
      0.9999115467071533,
      0.9998522996902466,
      0.9999285936355591,
      0.9999530911445618,
      0.9999487996101379,
      0.9999591708183289,
      0.9998530745506287,
      0.9997680187225342,
      0.9988731741905212,
      0.9986582398414612,
      0.9988349080085754,
      0.9982163906097412,
      0.9980065226554871,
      0.9990836381912231,
      0.9989074468612671,
      0.9997403621673584,
      0.9997358918190002,
      0.9997621774673462,
      0.9996545910835266,
      0.9997302889823914,
      0.9997738003730774,
      0.9999128580093384,
      0.9999052882194519,
      0.9999634623527527,
      0.9998580813407898,
      0.9998854398727417,
      0.999953031539917,
      0.999951183795929,
      0.9999191761016846,
      0.9999538660049438,
      0.999978244304657,
      0.9999514818191528,
      0.9999514222145081,
      0.9999591112136841,
      0.9999788999557495,
      0.9999657273292542,
      0.9999645352363586,
      0.9999721050262451,
      0.9999693632125854,
      0.9999746084213257,
      0.9999178647994995,
      0.9998384118080139,
      0.9998550415039062,
      0.9998894929885864,
      0.9999409914016724,
      0.9999552965164185,
      0.9999439716339111,
      0.9999002814292908,
      0.9999310970306396,
      0.9999172687530518,
      0.9999452233314514,
      0.9999659061431885,
      0.9999337792396545,
      0.9999272227287292,
      0.9998518824577332,
      0.9995423555374146,
      0.9994727969169617,
      0.9986580610275269
    ]
  ],
  "rfd_device": "NVIDIA A30",
  "rfd_time": 49,
  "rfd_con_ref_pdb_idx": [],
  "rfd_con_hal_pdb_idx": [],
  "rfd_con_ref_idx0": [],
  "rfd_con_hal_idx0": [],
  "rfd_complex_con_ref_pdb_idx": "[('X', 282), ('X', 283), ('X', 284), ('X', 285), ('X', 286), ('X', 287), ('X', 288), ('X', 289), ('X', 290), ('X', 291), ('X', 292), ('X', 293), ('X', 294), ('X', 295), ('X', 296), ('X', 297), ('X', 298), ('X', 299), ('X', 300), ('X', 301), ('X', 302), ('X', 303), ('X', 304), ('X', 305), ('X', 306), ('X', 307), ('X', 308), ('X', 309), ('X', 310), ('X', 311), ('X', 312), ('X', 313), ('X', 314), ('X', 315), ('X', 316), ('X', 317), ('X', 318), ('X', 319), ('X', 320), ('X', 321), ('X', 322), ('X', 323), ('X', 324), ('X', 325), ('X', 326), ('X', 327), ('X', 328), ('X', 329), ('X', 330), ('X', 331), ('X', 332), ('X', 333), ('X', 334), ('X', 335), ('X', 336), ('X', 337), ('X', 338), ('X', 339), ('X', 340), ('X', 341), ('X', 342), ('X', 343), ('X', 344), ('X', 345), ('X', 346), ('X', 347), ('X', 348), ('X', 349), ('X', 350), ('X', 351), ('X', 352), ('X', 353), ('X', 354), ('X', 355), ('X', 356), ('X', 357), ('X', 358), ('X', 359), ('X', 360), ('X', 361), ('X', 362), ('X', 363), ('X', 364), ('X', 365), ('X', 366), ('X', 367), ('X', 368), ('X', 369), ('X', 370), ('X', 371), ('X', 372), ('X', 373), ('X', 374), ('X', 375), ('X', 376), ('X', 377), ('X', 378), ('X', 379), ('X', 380), ('X', 381), ('X', 382)]",
  "rfd_complex_con_hal_pdb_idx": "[('B', 81), ('B', 82), ('B', 83), ('B', 84), ('B', 85), ('B', 86), ('B', 87), ('B', 88), ('B', 89), ('B', 90), ('B', 91), ('B', 92), ('B', 93), ('B', 94), ('B', 95), ('B', 96), ('B', 97), ('B', 98), ('B', 99), ('B', 100), ('B', 101), ('B', 102), ('B', 103), ('B', 104), ('B', 105), ('B', 106), ('B', 107), ('B', 108), ('B', 109), ('B', 110), ('B', 111), ('B', 112), ('B', 113), ('B', 114), ('B', 115), ('B', 116), ('B', 117), ('B', 118), ('B', 119), ('B', 120), ('B', 121), ('B', 122), ('B', 123), ('B', 124), ('B', 125), ('B', 126), ('B', 127), ('B', 128), ('B', 129), ('B', 130), ('B', 131), ('B', 132), ('B', 133), ('B', 134), ('B', 135), ('B', 136), ('B', 137), ('B', 138), ('B', 139), ('B', 140), ('B', 141), ('B', 142), ('B', 143), ('B', 144), ('B', 145), ('B', 146), ('B', 147), ('B', 148), ('B', 149), ('B', 150), ('B', 151), ('B', 152), ('B', 153), ('B', 154), ('B', 155), ('B', 156), ('B', 157), ('B', 158), ('B', 159), ('B', 160), ('B', 161), ('B', 162), ('B', 163), ('B', 164), ('B', 165), ('B', 166), ('B', 167), ('B', 168), ('B', 169), ('B', 170), ('B', 171), ('B', 172), ('B', 173), ('B', 174), ('B', 175), ('B', 176), ('B', 177), ('B', 178), ('B', 179), ('B', 180), ('B', 181)]",
  "rfd_receptor_con_ref_pdb_idx": "[('X', 282), ('X', 283), ('X', 284), ('X', 285), ('X', 286), ('X', 287), ('X', 288), ('X', 289), ('X', 290), ('X', 291), ('X', 292), ('X', 293), ('X', 294), ('X', 295), ('X', 296), ('X', 297), ('X', 298), ('X', 299), ('X', 300), ('X', 301), ('X', 302), ('X', 303), ('X', 304), ('X', 305), ('X', 306), ('X', 307), ('X', 308), ('X', 309), ('X', 310), ('X', 311), ('X', 312), ('X', 313), ('X', 314), ('X', 315), ('X', 316), ('X', 317), ('X', 318), ('X', 319), ('X', 320), ('X', 321), ('X', 322), ('X', 323), ('X', 324), ('X', 325), ('X', 326), ('X', 327), ('X', 328), ('X', 329), ('X', 330), ('X', 331), ('X', 332), ('X', 333), ('X', 334), ('X', 335), ('X', 336), ('X', 337), ('X', 338), ('X', 339), ('X', 340), ('X', 341), ('X', 342), ('X', 343), ('X', 344), ('X', 345), ('X', 346), ('X', 347), ('X', 348), ('X', 349), ('X', 350), ('X', 351), ('X', 352), ('X', 353), ('X', 354), ('X', 355), ('X', 356), ('X', 357), ('X', 358), ('X', 359), ('X', 360), ('X', 361), ('X', 362), ('X', 363), ('X', 364), ('X', 365), ('X', 366), ('X', 367), ('X', 368), ('X', 369), ('X', 370), ('X', 371), ('X', 372), ('X', 373), ('X', 374), ('X', 375), ('X', 376), ('X', 377), ('X', 378), ('X', 379), ('X', 380), ('X', 381), ('X', 382)]",
  "rfd_receptor_con_hal_pdb_idx": "[('B', 81), ('B', 82), ('B', 83), ('B', 84), ('B', 85), ('B', 86), ('B', 87), ('B', 88), ('B', 89), ('B', 90), ('B', 91), ('B', 92), ('B', 93), ('B', 94), ('B', 95), ('B', 96), ('B', 97), ('B', 98), ('B', 99), ('B', 100), ('B', 101), ('B', 102), ('B', 103), ('B', 104), ('B', 105), ('B', 106), ('B', 107), ('B', 108), ('B', 109), ('B', 110), ('B', 111), ('B', 112), ('B', 113), ('B', 114), ('B', 115), ('B', 116), ('B', 117), ('B', 118), ('B', 119), ('B', 120), ('B', 121), ('B', 122), ('B', 123), ('B', 124), ('B', 125), ('B', 126), ('B', 127), ('B', 128), ('B', 129), ('B', 130), ('B', 131), ('B', 132), ('B', 133), ('B', 134), ('B', 135), ('B', 136), ('B', 137), ('B', 138), ('B', 139), ('B', 140), ('B', 141), ('B', 142), ('B', 143), ('B', 144), ('B', 145), ('B', 146), ('B', 147), ('B', 148), ('B', 149), ('B', 150), ('B', 151), ('B', 152), ('B', 153), ('B', 154), ('B', 155), ('B', 156), ('B', 157), ('B', 158), ('B', 159), ('B', 160), ('B', 161), ('B', 162), ('B', 163), ('B', 164), ('B', 165), ('B', 166), ('B', 167), ('B', 168), ('B', 169), ('B', 170), ('B', 171), ('B', 172), ('B', 173), ('B', 174), ('B', 175), ('B', 176), ('B', 177), ('B', 178), ('B', 179), ('B', 180), ('B', 181)]",
  "rfd_complex_con_ref_idx0": [
    0,
    1,
    2,
    3,
    4,
    5,
    6,
    7,
    8,
    9,
    10,
    11,
    12,
    13,
    14,
    15,
    16,
    17,
    18,
    19,
    20,
    21,
    22,
    23,
    24,
    25,
    26,
    27,
    28,
    29,
    30,
    31,
    32,
    33,
    34,
    35,
    36,
    37,
    38,
    39,
    40,
    41,
    42,
    43,
    44,
    45,
    46,
    47,
    48,
    49,
    50,
    51,
    52,
    53,
    54,
    55,
    56,
    57,
    58,
    59,
    60,
    61,
    62,
    63,
    64,
    65,
    66,
    67,
    68,
    69,
    70,
    71,
    72,
    73,
    74,
    75,
    76,
    77,
    78,
    79,
    80,
    81,
    82,
    83,
    84,
    85,
    86,
    87,
    88,
    89,
    90,
    91,
    92,
    93,
    94,
    95,
    96,
    97,
    98,
    99,
    100
  ],
  "rfd_complex_con_hal_idx0": [
    80,
    81,
    82,
    83,
    84,
    85,
    86,
    87,
    88,
    89,
    90,
    91,
    92,
    93,
    94,
    95,
    96,
    97,
    98,
    99,
    100,
    101,
    102,
    103,
    104,
    105,
    106,
    107,
    108,
    109,
    110,
    111,
    112,
    113,
    114,
    115,
    116,
    117,
    118,
    119,
    120,
    121,
    122,
    123,
    124,
    125,
    126,
    127,
    128,
    129,
    130,
    131,
    132,
    133,
    134,
    135,
    136,
    137,
    138,
    139,
    140,
    141,
    142,
    143,
    144,
    145,
    146,
    147,
    148,
    149,
    150,
    151,
    152,
    153,
    154,
    155,
    156,
    157,
    158,
    159,
    160,
    161,
    162,
    163,
    164,
    165,
    166,
    167,
    168,
    169,
    170,
    171,
    172,
    173,
    174,
    175,
    176,
    177,
    178,
    179,
    180
  ],
  "rfd_receptor_con_ref_idx0": [
    0,
    1,
    2,
    3,
    4,
    5,
    6,
    7,
    8,
    9,
    10,
    11,
    12,
    13,
    14,
    15,
    16,
    17,
    18,
    19,
    20,
    21,
    22,
    23,
    24,
    25,
    26,
    27,
    28,
    29,
    30,
    31,
    32,
    33,
    34,
    35,
    36,
    37,
    38,
    39,
    40,
    41,
    42,
    43,
    44,
    45,
    46,
    47,
    48,
    49,
    50,
    51,
    52,
    53,
    54,
    55,
    56,
    57,
    58,
    59,
    60,
    61,
    62,
    63,
    64,
    65,
    66,
    67,
    68,
    69,
    70,
    71,
    72,
    73,
    74,
    75,
    76,
    77,
    78,
    79,
    80,
    81,
    82,
    83,
    84,
    85,
    86,
    87,
    88,
    89,
    90,
    91,
    92,
    93,
    94,
    95,
    96,
    97,
    98,
    99,
    100
  ],
  "rfd_receptor_con_hal_idx0": [
    0,
    1,
    2,
    3,
    4,
    5,
    6,
    7,
    8,
    9,
    10,
    11,
    12,
    13,
    14,
    15,
    16,
    17,
    18,
    19,
    20,
    21,
    22,
    23,
    24,
    25,
    26,
    27,
    28,
    29,
    30,
    31,
    32,
    33,
    34,
    35,
    36,
    37,
    38,
    39,
    40,
    41,
    42,
    43,
    44,
    45,
    46,
    47,
    48,
    49,
    50,
    51,
    52,
    53,
    54,
    55,
    56,
    57,
    58,
    59,
    60,
    61,
    62,
    63,
    64,
    65,
    66,
    67,
    68,
    69,
    70,
    71,
    72,
    73,
    74,
    75,
    76,
    77,
    78,
    79,
    80,
    81,
    82,
    83,
    84,
    85,
    86,
    87,
    88,
    89,
    90,
    91,
    92,
    93,
    94,
    95,
    96,
    97,
    98,
    99,
    100
  ],
  "rfd_inpaint_str": [
    false,
    false,
    false,
    false,
    false,
    false,
    false,
    false,
    false,
    false,
    false,
    false,
    false,
    false,
    false,
    false,
    false,
    false,
    false,
    false,
    false,
    false,
    false,
    false,
    false,
    false,
    false,
    false,
    false,
    false,
    false,
    false,
    false,
    false,
    false,
    false,
    false,
    false,
    false,
    false,
    false,
    false,
    false,
    false,
    false,
    false,
    false,
    false,
    false,
    false,
    false,
    false,
    false,
    false,
    false,
    false,
    false,
    false,
    false,
    false,
    false,
    false,
    false,
    false,
    false,
    false,
    false,
    false,
    false,
    false,
    false,
    false,
    false,
    false,
    false,
    false,
    false,
    false,
    false,
    false,
    true,
    true,
    true,
    true,
    true,
    true,
    true,
    true,
    true,
    true,
    true,
    true,
    true,
    true,
    true,
    true,
    true,
    true,
    true,
    true,
    true,
    true,
    true,
    true,
    true,
    true,
    true,
    true,
    true,
    true,
    true,
    true,
    true,
    true,
    true,
    true,
    true,
    true,
    true,
    true,
    true,
    true,
    true,
    true,
    true,
    true,
    true,
    true,
    true,
    true,
    true,
    true,
    true,
    true,
    true,
    true,
    true,
    true,
    true,
    true,
    true,
    true,
    true,
    true,
    true,
    true,
    true,
    true,
    true,
    true,
    true,
    true,
    true,
    true,
    true,
    true,
    true,
    true,
    true,
    true,
    true,
    true,
    true,
    true,
    true,
    true,
    true,
    true,
    true,
    true,
    true,
    true,
    true,
    true,
    true,
    true,
    true,
    true,
    true,
    true,
    true
  ],
  "rfd_inpaint_seq": [
    false,
    false,
    false,
    false,
    false,
    false,
    false,
    false,
    false,
    false,
    false,
    false,
    false,
    false,
    false,
    false,
    false,
    false,
    false,
    false,
    false,
    false,
    false,
    false,
    false,
    false,
    false,
    false,
    false,
    false,
    false,
    false,
    false,
    false,
    false,
    false,
    false,
    false,
    false,
    false,
    false,
    false,
    false,
    false,
    false,
    false,
    false,
    false,
    false,
    false,
    false,
    false,
    false,
    false,
    false,
    false,
    false,
    false,
    false,
    false,
    false,
    false,
    false,
    false,
    false,
    false,
    false,
    false,
    false,
    false,
    false,
    false,
    false,
    false,
    false,
    false,
    false,
    false,
    false,
    false,
    true,
    true,
    true,
    true,
    true,
    true,
    true,
    true,
    true,
    true,
    true,
    true,
    true,
    true,
    true,
    true,
    true,
    true,
    true,
    true,
    true,
    true,
    true,
    true,
    true,
    true,
    true,
    true,
    true,
    true,
    true,
    true,
    true,
    true,
    true,
    true,
    true,
    true,
    true,
    true,
    true,
    true,
    true,
    true,
    true,
    true,
    true,
    true,
    true,
    true,
    true,
    true,
    true,
    true,
    true,
    true,
    true,
    true,
    true,
    true,
    true,
    true,
    true,
    true,
    true,
    true,
    true,
    true,
    true,
    true,
    true,
    true,
    true,
    true,
    true,
    true,
    true,
    true,
    true,
    true,
    true,
    true,
    true,
    true,
    true,
    true,
    true,
    true,
    true,
    true,
    true,
    true,
    true,
    true,
    true,
    true,
    true,
    true,
    true,
    true,
    true
  ],
  "rfd_sampled_mask": [
    "X282-382/0",
    "80-80"
  ],
  "rfd_mask_1d": [
    false,
    false,
    false,
    false,
    false,
    false,
    false,
    false,
    false,
    false,
    false,
    false,
    false,
    false,
    false,
    false,
    false,
    false,
    false,
    false,
    false,
    false,
    false,
    false,
    false,
    false,
    false,
    false,
    false,
    false,
    false,
    false,
    false,
    false,
    false,
    false,
    false,
    false,
    false,
    false,
    false,
    false,
    false,
    false,
    false,
    false,
    false,
    false,
    false,
    false,
    false,
    false,
    false,
    false,
    false,
    false,
    false,
    false,
    false,
    false,
    false,
    false,
    false,
    false,
    false,
    false,
    false,
    false,
    false,
    false,
    false,
    false,
    false,
    false,
    false,
    false,
    false,
    false,
    false,
    false,
    true,
    true,
    true,
    true,
    true,
    true,
    true,
    true,
    true,
    true,
    true,
    true,
    true,
    true,
    true,
    true,
    true,
    true,
    true,
    true,
    true,
    true,
    true,
    true,
    true,
    true,
    true,
    true,
    true,
    true,
    true,
    true,
    true,
    true,
    true,
    true,
    true,
    true,
    true,
    true,
    true,
    true,
    true,
    true,
    true,
    true,
    true,
    true,
    true,
    true,
    true,
    true,
    true,
    true,
    true,
    true,
    true,
    true,
    true,
    true,
    true,
    true,
    true,
    true,
    true,
    true,
    true,
    true,
    true,
    true,
    true,
    true,
    true,
    true,
    true,
    true,
    true,
    true,
    true,
    true,
    true,
    true,
    true,
    true,
    true,
    true,
    true,
    true,
    true,
    true,
    true,
    true,
    true,
    true,
    true,
    true,
    true,
    true,
    true,
    true,
    true
  ]
}
```
