## Supplementary File 1 for "ProteinDJ: a high-performance and modular protein design pipeline": fold_39.json

```
{
  "fold_id": 39,
  "rfd_config": {
    "inference": {
      "input_pdb": "1www_trka.pdb",
      "num_designs": 25,
      "design_startnum": 25,
      "ckpt_override_path": null,
      "symmetry": null,
      "recenter": true,
      "radius": 10.0,
      "model_only_neighbors": false,
      "output_prefix": "./rfd_results/fold",
      "write_trajectory": false,
      "scaffold_guided": false,
      "model_runner": "SelfConditioning",
      "cautious": true,
      "align_motif": true,
      "symmetric_self_cond": true,
      "final_step": 1,
      "deterministic": false,
      "trb_save_ckpt_path": "/app/RFdiffusion/models/Complex_base_ckpt.pt",
      "schedule_directory_path": "/app/RFdiffusion/schedules",
      "model_directory_path": "/app/RFdiffusion/models"
    },
    "contigmap": {
      "contigs": [
        "X282-382/0 50-100"
      ],
      "inpaint_seq": null,
      "inpaint_str": null,
      "inpaint_str_helix": null,
      "inpaint_str_strand": null,
      "inpaint_str_loop": null,
      "provide_seq": null,
      "length": null
    },
    "model": {
      "n_extra_block": 4,
      "n_main_block": 32,
      "n_ref_block": 4,
      "d_msa": 256,
      "d_msa_full": 64,
      "d_pair": 128,
      "d_templ": 64,
      "n_head_msa": 8,
      "n_head_pair": 4,
      "n_head_templ": 4,
      "d_hidden": 32,
      "d_hidden_templ": 32,
      "p_drop": 0.15,
      "SE3_param_full": {
        "num_layers": 1,
        "num_channels": 32,
        "num_degrees": 2,
        "n_heads": 4,
        "div": 4,
        "l0_in_features": 8,
        "l0_out_features": 8,
        "l1_in_features": 3,
        "l1_out_features": 2,
        "num_edge_features": 32
      },
      "SE3_param_topk": {
        "num_layers": 1,
        "num_channels": 32,
        "num_degrees": 2,
        "n_heads": 4,
        "div": 4,
        "l0_in_features": 64,
        "l0_out_features": 64,
        "l1_in_features": 3,
        "l1_out_features": 2,
        "num_edge_features": 64
      },
      "freeze_track_motif": false,
      "use_motif_timestep": true
    },
    "diffuser": {
      "T": 50,
      "b_0": 0.01,
      "b_T": 0.07,
      "schedule_type": "linear",
      "so3_type": "igso3",
      "crd_scale": 0.25,
      "partial_T": null,
      "so3_schedule_type": "linear",
      "min_b": 1.5,
      "max_b": 2.5,
      "min_sigma": 0.02,
      "max_sigma": 1.5
    },
    "denoiser": {
      "noise_scale_ca": 0,
      "final_noise_scale_ca": 1,
      "ca_noise_schedule_type": "constant",
      "noise_scale_frame": 0,
      "final_noise_scale_frame": 1,
      "frame_noise_schedule_type": "constant"
    },
    "ppi": {
      "hotspot_res": [
        "X294",
        "X296",
        "X333"
      ]
    },
    "potentials": {
      "guiding_potentials": null,
      "guide_scale": 10,
      "guide_decay": "constant",
      "olig_inter_all": null,
      "olig_intra_all": null,
      "olig_custom_contact": null,
      "substrate": null
    },
    "contig_settings": {
      "ref_idx": null,
      "hal_idx": null,
      "idx_rf": null,
      "inpaint_seq_tensor": null
    },
    "preprocess": {
      "sidechain_input": false,
      "motif_sidechain_input": true,
      "d_t1d": 24,
      "d_t2d": 44,
      "prob_self_cond": 0.5,
      "str_self_cond": true,
      "predict_previous": false
    },
    "logging": {
      "inputs": false
    },
    "scaffoldguided": {
      "scaffoldguided": false,
      "target_pdb": false,
      "target_path": null,
      "scaffold_list": null,
      "scaffold_dir": null,
      "sampled_insertion": 0,
      "sampled_N": 0,
      "sampled_C": 0,
      "ss_mask": 0,
      "systematic": false,
      "target_ss": null,
      "target_adj": null,
      "mask_loops": true,
      "contig_crop": null
    }
  },
  "rfd_plddt": [
    [
      0.14738497138023376,
      0.18038350343704224,
      0.1921478658914566,
      0.20513570308685303,
      0.20830827951431274,
      0.23028023540973663,
      0.24301260709762573,
      0.24395401775836945,
      0.2239672839641571,
      0.20513960719108582,
      0.1905306577682495,
      0.1825689971446991,
      0.16347171366214752,
      0.15353327989578247,
      0.14955256879329681,
      0.1404130458831787,
      0.13750922679901123,
      0.1319035142660141,
      0.12558414041996002,
      0.12791281938552856,
      0.12962040305137634,
      0.12578272819519043,
      0.12488648295402527,
      0.13201689720153809,
      0.1291319876909256,
      0.1171073317527771,
      0.11852173507213593,
      0.12489273399114609,
      0.1158054769039154,
      0.11623315513134003,
      0.11830936372280121,
      0.11417851597070694,
      0.10748545825481415,
      0.10684113949537277,
      0.10469896346330643,
      0.1025988981127739,
      0.09922763705253601,
      0.09441529214382172,
      0.09381670504808426,
      0.0933547168970108,
      0.0884639322757721,
      0.09436380118131638,
      0.09250928461551666,
      0.09067864716053009,
      0.089235320687294,
      0.09553301334381104,
      0.09092479199171066,
      0.08487771451473236,
      0.09025553613901138,
      0.09333942830562592,
      0.09022416919469833,
      0.08353772759437561,
      0.08910316973924637,
      0.09657943248748779,
      0.09663903713226318,
      0.10361622273921967,
      0.1075705736875534,
      0.11115597933530807,
      0.11534188687801361,
      0.11748793721199036,
      0.11720302700996399,
      0.1180630624294281,
      0.12271890789270401,
      0.1257028430700302,
      0.12763787806034088,
      0.1278882622718811,
      0.1329728066921234,
      0.13457393646240234,
      0.9735827445983887,
      0.9813305735588074,
      0.9810853004455566,
      0.982854425907135,
      0.9746254086494446,
      0.9580386281013489,
      0.9547213315963745,
      0.9184770584106445,
      0.9093286991119385,
      0.872909426689148,
      0.8677612543106079,
      0.8776116371154785,
      0.8392783403396606,
      0.8371597528457642,
      0.7552427053451538,
      0.8125852942466736,
      0.8556602001190186,
      0.866262674331665,
      0.890146791934967,
      0.9105370044708252,
      0.8918538689613342,
      0.9100828170776367,
      0.9002072811126709,
      0.943169891834259,
      0.9534502625465393,
      0.9776144027709961,
      0.9827002286911011,
      0.9879633188247681,
      0.9914804100990295,
      0.9941648244857788,
      0.9972339868545532,
      0.9979338049888611,
      0.9984786510467529,
      0.9987764954566956,
      0.9981632828712463,
      0.9980711936950684,
      0.9962261319160461,
      0.9929095506668091,
      0.9950547814369202,
      0.9965850114822388,
      0.9975264072418213,
      0.993695855140686,
      0.9908064603805542,
      0.9851727485656738,
      0.961115300655365,
      0.9669375419616699,
      0.9851554036140442,
      0.9760443568229675,
      0.9655086398124695,
      0.9151512980461121,
      0.8860665559768677,
      0.8313915729522705,
      0.8078606128692627,
      0.8279162645339966,
      0.7727842330932617,
      0.7657037973403931,
      0.8619140386581421,
      0.876347541809082,
      0.928957462310791,
      0.8988115191459656,
      0.8905117511749268,
      0.8679161071777344,
      0.8880417346954346,
      0.9078817367553711,
      0.9626167416572571,
      0.9299584627151489,
      0.9513164758682251,
      0.9223354458808899,
      0.9174963235855103,
      0.953902006149292,
      0.950569748878479,
      0.9535070657730103,
      0.9874533414840698,
      0.9913639426231384,
      0.9855019450187683,
      0.9905729293823242,
      0.9916860461235046,
      0.996737539768219,
      0.9964196085929871,
      0.996703565120697,
      0.997488796710968,
      0.9956783652305603,
      0.9950013160705566,
      0.9886975288391113,
      0.988431990146637,
      0.981965959072113,
      0.9891172051429749,
      0.9902998805046082,
      0.9830931425094604,
      0.9870981574058533,
      0.9788870215415955,
      0.9831578135490417,
      0.9677205681800842,
      0.9677562713623047,
      0.9606373906135559,
      0.9463314414024353,
      0.9327391386032104,
      0.9123615622520447,
      0.9104100465774536,
      0.9165294766426086,
      0.9320507645606995
    ],
    [
      0.13270333409309387,
      0.17760750651359558,
      0.19625723361968994,
      0.18623358011245728,
      0.19112810492515564,
      0.20355768501758575,
      0.21599425375461578,
      0.2327817976474762,
      0.23987624049186707,
      0.24155044555664062,
      0.25836479663848877,
      0.248494952917099,
      0.23079492151737213,
      0.21674029529094696,
      0.20456567406654358,
      0.191286101937294,
      0.17434310913085938,
      0.16344651579856873,
      0.16086548566818237,
      0.15369251370429993,
      0.14331524074077606,
      0.13765773177146912,
      0.13321809470653534,
      0.13594502210617065,
      0.12301510572433472,
      0.1180732399225235,
      0.11782018840312958,
      0.11431363970041275,
      0.10776208341121674,
      0.10157564282417297,
      0.09873562306165695,
      0.10060127079486847,
      0.0978301540017128,
      0.09186891466379166,
      0.09092628955841064,
      0.0894763320684433,
      0.08831629157066345,
      0.084638312458992,
      0.08521266281604767,
      0.08556878566741943,
      0.08324498683214188,
      0.08916138857603073,
      0.09477708488702774,
      0.09361613541841507,
      0.09253616631031036,
      0.10246873646974564,
      0.10407181829214096,
      0.09956920146942139,
      0.09686852991580963,
      0.10017707943916321,
      0.10103019326925278,
      0.10059382766485214,
      0.09690046310424805,
      0.10074260830879211,
      0.11223673820495605,
      0.11753692477941513,
      0.12496042251586914,
      0.12774717807769775,
      0.12492834031581879,
      0.12165376543998718,
      0.1284293383359909,
      0.13066715002059937,
      0.13861796259880066,
      0.14639779925346375,
      0.1517469733953476,
      0.15841613709926605,
      0.16860952973365784,
      0.17649123072624207,
      0.9719749093055725,
      0.9793931245803833,
      0.9782931208610535,
      0.9774004817008972,
      0.9659460783004761,
      0.9530919790267944,
      0.9506927132606506,
      0.9157100915908813,
      0.9071328043937683,
      0.8734151124954224,
      0.8694811463356018,
      0.8813855648040771,
      0.8240719437599182,
      0.8263357281684875,
      0.7625408172607422,
      0.7804770469665527,
      0.857478141784668,
      0.8659447431564331,
      0.9039875268936157,
      0.9182628393173218,
      0.8980476260185242,
      0.9167325496673584,
      0.9096207022666931,
      0.9509526491165161,
      0.9563181400299072,
      0.9744552373886108,
      0.9816550612449646,
      0.9878681302070618,
      0.9920642971992493,
      0.9929955005645752,
      0.996642529964447,
      0.9974480867385864,
      0.9973743557929993,
      0.9978019595146179,
      0.9953271150588989,
      0.9952702522277832,
      0.9907815456390381,
      0.985871434211731,
      0.9876744151115417,
      0.9924539923667908,
      0.9933668971061707,
      0.9853249788284302,
      0.9813433885574341,
      0.9624532461166382,
      0.930968701839447,
      0.9389307498931885,
      0.9735897779464722,
      0.9721841216087341,
      0.9723324775695801,
      0.934550404548645,
      0.9147055745124817,
      0.8418968915939331,
      0.8319180607795715,
      0.851309061050415,
      0.7879238128662109,
      0.7969917058944702,
      0.8927653431892395,
      0.900956392288208,
      0.9442868232727051,
      0.9138595461845398,
      0.9101362824440002,
      0.8790330290794373,
      0.9016257524490356,
      0.9255487322807312,
      0.9712439775466919,
      0.9371668100357056,
      0.9422184824943542,
      0.9005030989646912,
      0.8739585876464844,
      0.921900749206543,
      0.887452244758606,
      0.8891900777816772,
      0.9553223252296448,
      0.9714072942733765,
      0.9649561047554016,
      0.978007972240448,
      0.9835284352302551,
      0.9943934082984924,
      0.9928842782974243,
      0.9951121807098389,
      0.995034396648407,
      0.9928789734840393,
      0.9906405806541443,
      0.9833592176437378,
      0.9831808805465698,
      0.9766411781311035,
      0.9828553795814514,
      0.9828764796257019,
      0.9728934168815613,
      0.9775608777999878,
      0.9692226052284241,
      0.9745402336120605,
      0.9608864784240723,
      0.9585515856742859,
      0.9520797729492188,
      0.9230495691299438,
      0.8963862657546997,
      0.8378738164901733,
      0.830219566822052,
      0.8144373893737793,
      0.8553391098976135
    ],
    [
      0.14892439544200897,
      0.1978721022605896,
      0.21403038501739502,
      0.19980350136756897,
      0.20508289337158203,
      0.2115144431591034,
      0.21858210861682892,
      0.23796674609184265,
      0.24484436213970184,
      0.2478707730770111,
      0.2552069425582886,
      0.2558223605155945,
      0.23656272888183594,
      0.22811754047870636,
      0.2208208292722702,
      0.20313353836536407,
      0.18379774689674377,
      0.17349117994308472,
      0.16817112267017365,
      0.1553802639245987,
      0.14905530214309692,
      0.14338046312332153,
      0.13845886290073395,
      0.13355666399002075,
      0.12505920231342316,
      0.11457455903291702,
      0.11633219569921494,
      0.11782393604516983,
      0.11373055726289749,
      0.10579082369804382,
      0.10137277841567993,
      0.10504189878702164,
      0.10681695491075516,
      0.09738258272409439,
      0.09771367907524109,
      0.09474489092826843,
      0.09211675822734833,
      0.08761026710271835,
      0.09112957864999771,
      0.09373615682125092,
      0.09163808077573776,
      0.09561425447463989,
      0.1123642697930336,
      0.10583467781543732,
      0.1015734076499939,
      0.11359722167253494,
      0.12011417746543884,
      0.11304619908332825,
      0.11337213218212128,
      0.1252056509256363,
      0.1355528086423874,
      0.13172852993011475,
      0.13501718640327454,
      0.15223465859889984,
      0.15337130427360535,
      0.15405914187431335,
      0.16135068237781525,
      0.16574722528457642,
      0.1667715609073639,
      0.16879619657993317,
      0.17777298390865326,
      0.19078323245048523,
      0.2003873735666275,
      0.2164735049009323,
      0.2372964322566986,
      0.2583135962486267,
      0.27698278427124023,
      0.26315954327583313,
      0.9761961102485657,
      0.983762264251709,
      0.9840294718742371,
      0.9849458932876587,
      0.9763942956924438,
      0.9620937705039978,
      0.9592653512954712,
      0.9256464838981628,
      0.9137823581695557,
      0.8764060735702515,
      0.872427225112915,
      0.882645845413208,
      0.8231064677238464,
      0.8239076137542725,
      0.7514607906341553,
      0.7616265416145325,
      0.8512544631958008,
      0.8641189932823181,
      0.8997315764427185,
      0.917767345905304,
      0.8927500247955322,
      0.9162961840629578,
      0.910179078578949,
      0.9545173645019531,
      0.9611812829971313,
      0.9798814654350281,
      0.9846639037132263,
      0.9898858666419983,
      0.9930697083473206,
      0.9945691823959351,
      0.9972652196884155,
      0.99779212474823,
      0.9979383945465088,
      0.9983002543449402,
      0.9969742894172668,
      0.9965505003929138,
      0.9939988851547241,
      0.9901143908500671,
      0.9910394549369812,
      0.9938957691192627,
      0.994333028793335,
      0.9859703779220581,
      0.9804927706718445,
      0.9612005352973938,
      0.9267011284828186,
      0.935019850730896,
      0.9717103242874146,
      0.9694436192512512,
      0.9688445925712585,
      0.9272125363349915,
      0.9057644009590149,
      0.8223243951797485,
      0.8200937509536743,
      0.8469834923744202,
      0.7835536003112793,
      0.8011979460716248,
      0.8932327032089233,
      0.9035380482673645,
      0.9464860558509827,
      0.9166560173034668,
      0.9090781807899475,
      0.8721022009849548,
      0.8921607732772827,
      0.9179140329360962,
      0.9667152762413025,
      0.9312849044799805,
      0.9392365217208862,
      0.8956944346427917,
      0.8657838106155396,
      0.9217983484268188,
      0.8889548182487488,
      0.8996537923812866,
      0.9591029286384583,
      0.9730782508850098,
      0.9706535339355469,
      0.9843515753746033,
      0.9899117946624756,
      0.9963932037353516,
      0.9956375360488892,
      0.996555745601654,
      0.9969360828399658,
      0.995194137096405,
      0.9948524832725525,
      0.9884806871414185,
      0.9885026812553406,
      0.9834354519844055,
      0.9886878728866577,
      0.9892358779907227,
      0.9820708632469177,
      0.9850155711174011,
      0.9772857427597046,
      0.9822196364402771,
      0.972632884979248,
      0.9724019765853882,
      0.9624520540237427,
      0.9354059100151062,
      0.9068593382835388,
      0.848671555519104,
      0.8408973217010498,
      0.8190374374389648,
      0.8541927337646484
    ],
    [
      0.16336682438850403,
      0.20519432425498962,
      0.21941055357456207,
      0.21290519833564758,
      0.21104440093040466,
      0.21056286990642548,
      0.21967706084251404,
      0.23007073998451233,
      0.23341518640518188,
      0.24202975630760193,
      0.23894527554512024,
      0.24523764848709106,
      0.2338102161884308,
      0.22508244216442108,
      0.2204890251159668,
      0.20838198065757751,
      0.19237679243087769,
      0.1846388876438141,
      0.17667195200920105,
      0.16278278827667236,
      0.1556929647922516,
      0.15014439821243286,
      0.14858219027519226,
      0.1381307989358902,
      0.1368257850408554,
      0.13263647258281708,
      0.12702730298042297,
      0.12707757949829102,
      0.12784019112586975,
      0.12034247070550919,
      0.1164078488945961,
      0.11856438219547272,
      0.12116324156522751,
      0.11159897595643997,
      0.10893118381500244,
      0.11801432073116302,
      0.10885713994503021,
      0.09882555902004242,
      0.0957808718085289,
      0.10460051894187927,
      0.09722713381052017,
      0.10051655024290085,
      0.12133069336414337,
      0.12005390971899033,
      0.12199525535106659,
      0.13554151356220245,
      0.15853913128376007,
      0.15759015083312988,
      0.16334135830402374,
      0.17397241294384003,
      0.17747017741203308,
      0.17607253789901733,
      0.18255913257598877,
      0.2034291923046112,
      0.2149689793586731,
      0.2254713475704193,
      0.24136672914028168,
      0.2666650712490082,
      0.2882595956325531,
      0.3194952607154846,
      0.33894455432891846,
      0.3507381081581116,
      0.3484607934951782,
      0.3580864369869232,
      0.3600931167602539,
      0.3509402871131897,
      0.33070239424705505,
      0.3340659737586975,
      0.9789326190948486,
      0.9860612154006958,
      0.9874000549316406,
      0.9884622097015381,
      0.9815051555633545,
      0.9663206338882446,
      0.96174556016922,
      0.9306372404098511,
      0.9180498719215393,
      0.8754346370697021,
      0.8673771619796753,
      0.8798893690109253,
      0.8272321820259094,
      0.8276066780090332,
      0.7602461576461792,
      0.7610215544700623,
      0.8555804491043091,
      0.8623403906822205,
      0.8955444097518921,
      0.9167697429656982,
      0.8911027908325195,
      0.9152566194534302,
      0.9091808795928955,
      0.9561716318130493,
      0.9642531871795654,
      0.9830538034439087,
      0.9868786931037903,
      0.9914243817329407,
      0.9939535856246948,
      0.9955430030822754,
      0.9977236390113831,
      0.9980451464653015,
      0.9982299208641052,
      0.9985738396644592,
      0.9977415800094604,
      0.9974445700645447,
      0.9954943060874939,
      0.9922107458114624,
      0.9929824471473694,
      0.9951155781745911,
      0.9956822991371155,
      0.9879367351531982,
      0.9823469519615173,
      0.9657391905784607,
      0.9323905110359192,
      0.9413490295410156,
      0.9739887714385986,
      0.9705025553703308,
      0.9686769247055054,
      0.9250116348266602,
      0.9026888012886047,
      0.8217257261276245,
      0.8151103258132935,
      0.8437533378601074,
      0.7846412658691406,
      0.8030427694320679,
      0.8935238122940063,
      0.9068517088890076,
      0.9481176733970642,
      0.9208524823188782,
      0.9113707542419434,
      0.8710927963256836,
      0.8898450136184692,
      0.9182508587837219,
      0.9658120274543762,
      0.9311485290527344,
      0.9416621923446655,
      0.9000906944274902,
      0.8756718635559082,
      0.931191086769104,
      0.9065238833427429,
      0.9152542352676392,
      0.9684045314788818,
      0.9798559546470642,
      0.9772595763206482,
      0.9882968664169312,
      0.9917263984680176,
      0.9969515204429626,
      0.9963607788085938,
      0.9969618320465088,
      0.9975770115852356,
      0.9962710738182068,
      0.9962345957756042,
      0.9908843636512756,
      0.9912326335906982,
      0.9872822165489197,
      0.9913731217384338,
      0.9921764135360718,
      0.985973060131073,
      0.9878219366073608,
      0.979735255241394,
      0.9838629961013794,
      0.9748934507369995,
      0.9757517576217651,
      0.9669588208198547,
      0.9438432455062866,
      0.9156448841094971,
      0.8676963448524475,
      0.8564304113388062,
      0.841774046421051,
      0.8711656332015991
    ],
    [
      0.15460218489170074,
      0.1985098272562027,
      0.2161242812871933,
      0.2114623486995697,
      0.20481747388839722,
      0.2060663253068924,
      0.2098853439092636,
      0.2160950005054474,
      0.2206137329339981,
      0.2257213294506073,
      0.22224797308444977,
      0.2276662290096283,
      0.21903714537620544,
      0.21437713503837585,
      0.2091292142868042,
      0.20159019529819489,
      0.18819643557071686,
      0.180921733379364,
      0.17283594608306885,
      0.16445298492908478,
      0.15702500939369202,
      0.15487849712371826,
      0.1501111090183258,
      0.14377309381961823,
      0.1431640088558197,
      0.1445283591747284,
      0.13944777846336365,
      0.13315843045711517,
      0.13694173097610474,
      0.13743972778320312,
      0.13153785467147827,
      0.13126300275325775,
      0.1357671171426773,
      0.1293392926454544,
      0.1193293035030365,
      0.13072147965431213,
      0.11795777827501297,
      0.1064615473151207,
      0.10351227968931198,
      0.12098291516304016,
      0.11034026741981506,
      0.11247565597295761,
      0.13425593078136444,
      0.14668694138526917,
      0.1506320983171463,
      0.1660889834165573,
      0.18287330865859985,
      0.17984846234321594,
      0.1782618761062622,
      0.18833807110786438,
      0.19910794496536255,
      0.20303383469581604,
      0.2159138023853302,
      0.2224280685186386,
      0.24039289355278015,
      0.25680670142173767,
      0.28534334897994995,
      0.3161078095436096,
      0.34389054775238037,
      0.3659358620643616,
      0.3871874511241913,
      0.3980420231819153,
      0.39793410897254944,
      0.3997704088687897,
      0.4070022404193878,
      0.39814865589141846,
      0.39951393008232117,
      0.40093278884887695,
      0.982135534286499,
      0.9887125492095947,
      0.9905178546905518,
      0.9915476441383362,
      0.985875129699707,
      0.9703230857849121,
      0.9643596410751343,
      0.9339896440505981,
      0.9193154573440552,
      0.8739312887191772,
      0.8646408915519714,
      0.8765969276428223,
      0.8216031789779663,
      0.8237550854682922,
      0.7530089616775513,
      0.7539791464805603,
      0.8553600311279297,
      0.8622389435768127,
      0.8918129205703735,
      0.9141835570335388,
      0.8874648213386536,
      0.9135288596153259,
      0.9088679552078247,
      0.9570757150650024,
      0.966887354850769,
      0.9858579039573669,
      0.9889035224914551,
      0.9925304055213928,
      0.9944494962692261,
      0.9959362149238586,
      0.9976648688316345,
      0.9980254769325256,
      0.9982502460479736,
      0.9986079335212708,
      0.9979001879692078,
      0.9976493716239929,
      0.9958401918411255,
      0.9927399754524231,
      0.9934260249137878,
      0.9953494071960449,
      0.9958197474479675,
      0.9882847666740417,
      0.9826814532279968,
      0.9670535922050476,
      0.9331114888191223,
      0.9435564279556274,
      0.9745801091194153,
      0.9698812365531921,
      0.9668520092964172,
      0.9223138689994812,
      0.8975293636322021,
      0.816530168056488,
      0.8119922280311584,
      0.8419418334960938,
      0.7826880216598511,
      0.8045859336853027,
      0.8978807330131531,
      0.910975456237793,
      0.9500067234039307,
      0.9233142733573914,
      0.9100081920623779,
      0.8690796494483948,
      0.88728928565979,
      0.9159849882125854,
      0.9645557999610901,
      0.9301126599311829,
      0.942380428314209,
      0.9021469354629517,
      0.8812670111656189,
      0.9365968704223633,
      0.9160984754562378,
      0.9229726195335388,
      0.9724370241165161,
      0.9830661416053772,
      0.9798725843429565,
      0.9889898896217346,
      0.991839587688446,
      0.9969209432601929,
      0.9964823126792908,
      0.9969854354858398,
      0.9977740049362183,
      0.9967015385627747,
      0.9968832731246948,
      0.9922173619270325,
      0.9928547143936157,
      0.9901801943778992,
      0.9931666851043701,
      0.9938188195228577,
      0.9886669516563416,
      0.9895246624946594,
      0.9809514880180359,
      0.9844070672988892,
      0.9744184017181396,
      0.975511908531189,
      0.9664905667304993,
      0.944736123085022,
      0.9183903932571411,
      0.8759247064590454,
      0.8649598360061646,
      0.8565433025360107,
      0.8814369440078735
    ],
    [
      0.14417199790477753,
      0.18062742054462433,
      0.19589048624038696,
      0.20170949399471283,
      0.19108642637729645,
      0.19223454594612122,
      0.19290423393249512,
      0.19364629685878754,
      0.2006291151046753,
      0.20248818397521973,
      0.19904755055904388,
      0.20631088316440582,
      0.2027898132801056,
      0.20110315084457397,
      0.19822083413600922,
      0.19527792930603027,
      0.18801742792129517,
      0.18382692337036133,
      0.18065476417541504,
      0.17337825894355774,
      0.1658588945865631,
      0.16881829500198364,
      0.16734415292739868,
      0.16012956202030182,
      0.1576664298772812,
      0.16188406944274902,
      0.16178837418556213,
      0.14749301970005035,
      0.15097030997276306,
      0.1516159623861313,
      0.1456754058599472,
      0.13629670441150665,
      0.14458252489566803,
      0.13844403624534607,
      0.12457074970006943,
      0.1319785714149475,
      0.12119145691394806,
      0.1142783910036087,
      0.10607770830392838,
      0.1275685876607895,
      0.12005332112312317,
      0.12398412078619003,
      0.1384478509426117,
      0.15753275156021118,
      0.15927556157112122,
      0.17143261432647705,
      0.18075743317604065,
      0.1770969033241272,
      0.173496812582016,
      0.18715046346187592,
      0.19763311743736267,
      0.197871133685112,
      0.2084418386220932,
      0.2202763855457306,
      0.23792560398578644,
      0.24719059467315674,
      0.2748469114303589,
      0.2981759011745453,
      0.31930601596832275,
      0.3388250470161438,
      0.35441452264785767,
      0.3625711500644684,
      0.368583619594574,
      0.37244921922683716,
      0.3708554208278656,
      0.37552350759506226,
      0.3739560842514038,
      0.36202549934387207,
      0.983006477355957,
      0.9895029067993164,
      0.9912850260734558,
      0.9922978281974792,
      0.9867429733276367,
      0.9707769751548767,
      0.9640068411827087,
      0.9323862791061401,
      0.9179481267929077,
      0.8712303638458252,
      0.8604633212089539,
      0.8745442628860474,
      0.8255796432495117,
      0.82379150390625,
      0.7556535005569458,
      0.7563185095787048,
      0.8539136052131653,
      0.8630002737045288,
      0.889265239238739,
      0.9118503332138062,
      0.8846753239631653,
      0.9126351475715637,
      0.9071673154830933,
      0.9560409784317017,
      0.966861367225647,
      0.9864557385444641,
      0.9896147847175598,
      0.9928964972496033,
      0.9945365190505981,
      0.9960634112358093,
      0.9977537393569946,
      0.9979667067527771,
      0.9982390403747559,
      0.9985952377319336,
      0.9979590773582458,
      0.9977868795394897,
      0.9960141181945801,
      0.9929643273353577,
      0.9936209321022034,
      0.9954729080200195,
      0.9959667325019836,
      0.9886543154716492,
      0.9827831983566284,
      0.9682905673980713,
      0.9345364570617676,
      0.9455678462982178,
      0.9749678373336792,
      0.9696771502494812,
      0.9658363461494446,
      0.9186128377914429,
      0.8943192362785339,
      0.8119014501571655,
      0.8084484934806824,
      0.8387309908866882,
      0.7807514667510986,
      0.8025510907173157,
      0.8967400193214417,
      0.9112496972084045,
      0.9487097859382629,
      0.9227007627487183,
      0.907314121723175,
      0.8683998584747314,
      0.8845356106758118,
      0.9135215878486633,
      0.9634259343147278,
      0.9294769763946533,
      0.9431617259979248,
      0.905611515045166,
      0.8893824815750122,
      0.9397457838058472,
      0.9208567142486572,
      0.9283432364463806,
      0.9749395251274109,
      0.9845905900001526,
      0.9811443090438843,
      0.9896562695503235,
      0.9919399619102478,
      0.9968760013580322,
      0.9964441061019897,
      0.9968900084495544,
      0.9977927207946777,
      0.996785581111908,
      0.9971007108688354,
      0.9927074909210205,
      0.9935080409049988,
      0.9910896420478821,
      0.993829071521759,
      0.9942991733551025,
      0.9892343878746033,
      0.9897633790969849,
      0.9807046055793762,
      0.9839316010475159,
      0.9733073711395264,
      0.9748756289482117,
      0.965998113155365,
      0.9457775950431824,
      0.9211584329605103,
      0.8837791681289673,
      0.8733530044555664,
      0.8664780855178833,
      0.8918024301528931
    ],
    [
      0.1368384212255478,
      0.16309577226638794,
      0.17942455410957336,
      0.18762756884098053,
      0.1848318874835968,
      0.18256878852844238,
      0.1883581429719925,
      0.19039390981197357,
      0.19412203133106232,
      0.19261954724788666,
      0.19289490580558777,
      0.1991390734910965,
      0.20857779681682587,
      0.20516714453697205,
      0.19545751810073853,
      0.19810271263122559,
      0.19445297122001648,
      0.19332677125930786,
      0.19163846969604492,
      0.1871507465839386,
      0.1799413561820984,
      0.1800190806388855,
      0.1789454221725464,
      0.17508012056350708,
      0.16728246212005615,
      0.17669743299484253,
      0.17449168860912323,
      0.16340067982673645,
      0.1608928143978119,
      0.16629661619663239,
      0.15857672691345215,
      0.1425761580467224,
      0.1578252613544464,
      0.14994943141937256,
      0.13606144487857819,
      0.1361505538225174,
      0.13430292904376984,
      0.12662336230278015,
      0.11222559213638306,
      0.13362136483192444,
      0.13332851231098175,
      0.13457587361335754,
      0.14618681371212006,
      0.16545814275741577,
      0.16639453172683716,
      0.17573343217372894,
      0.18097767233848572,
      0.18099524080753326,
      0.17831532657146454,
      0.1937948316335678,
      0.1993318498134613,
      0.198760986328125,
      0.21146345138549805,
      0.2253848910331726,
      0.24597561359405518,
      0.25266507267951965,
      0.2728031873703003,
      0.2982133626937866,
      0.31999415159225464,
      0.32962867617607117,
      0.3480556607246399,
      0.3600347638130188,
      0.3640262484550476,
      0.3700155019760132,
      0.36967751383781433,
      0.3867109715938568,
      0.39644497632980347,
      0.3700500726699829,
      0.9827872514724731,
      0.9893208146095276,
      0.9910626411437988,
      0.9919466376304626,
      0.986028790473938,
      0.9704363346099854,
      0.963513195514679,
      0.931185245513916,
      0.9177299737930298,
      0.869976282119751,
      0.8604239821434021,
      0.8730330467224121,
      0.8260090351104736,
      0.8226085901260376,
      0.7581255435943604,
      0.7552210092544556,
      0.8519891500473022,
      0.8613359928131104,
      0.8883354663848877,
      0.9115179777145386,
      0.8843109607696533,
      0.9116377234458923,
      0.9073748588562012,
      0.9560379981994629,
      0.9670299291610718,
      0.9861862659454346,
      0.989464521408081,
      0.9927647709846497,
      0.9944671988487244,
      0.9958973526954651,
      0.9976494908332825,
      0.9978898763656616,
      0.9981598854064941,
      0.99851393699646,
      0.9978283047676086,
      0.9976744651794434,
      0.9958740472793579,
      0.9927170276641846,
      0.99339759349823,
      0.9952922463417053,
      0.9957931041717529,
      0.9883648157119751,
      0.9825856685638428,
      0.9682148694992065,
      0.9355009198188782,
      0.9460833072662354,
      0.9747772216796875,
      0.9698810577392578,
      0.9661429524421692,
      0.9226948022842407,
      0.8971311450004578,
      0.8163669109344482,
      0.8127802014350891,
      0.8428150415420532,
      0.7842572331428528,
      0.8067561388015747,
      0.8999798893928528,
      0.913919985294342,
      0.9497009515762329,
      0.923587441444397,
      0.9090550541877747,
      0.8689740300178528,
      0.8863467574119568,
      0.9141630530357361,
      0.9639240503311157,
      0.930675208568573,
      0.9438605308532715,
      0.9067143201828003,
      0.8915931582450867,
      0.9406699538230896,
      0.923241138458252,
      0.9312329292297363,
      0.9752985239028931,
      0.9847264885902405,
      0.9812548160552979,
      0.989421010017395,
      0.9915022850036621,
      0.9966571927070618,
      0.996258556842804,
      0.9967360496520996,
      0.9977298974990845,
      0.9966275095939636,
      0.9969146847724915,
      0.9925747513771057,
      0.9932802319526672,
      0.9908244013786316,
      0.9935492277145386,
      0.9940124154090881,
      0.9886809587478638,
      0.9892743229866028,
      0.9799869060516357,
      0.983098566532135,
      0.9719055891036987,
      0.9738844633102417,
      0.9659491777420044,
      0.9469457864761353,
      0.9228996634483337,
      0.8896970748901367,
      0.8784382939338684,
      0.8768181800842285,
      0.898179829120636
    ],
    [
      0.12273973226547241,
      0.1532827913761139,
      0.17375832796096802,
      0.18841297924518585,
      0.18398863077163696,
      0.18225130438804626,
      0.190348282456398,
      0.20256434381008148,
      0.20059102773666382,
      0.20527930557727814,
      0.20557254552841187,
      0.2094382494688034,
      0.21777620911598206,
      0.21826449036598206,
      0.21159058809280396,
      0.21474330127239227,
      0.215908482670784,
      0.21314945816993713,
      0.21998228132724762,
      0.21219344437122345,
      0.20907673239707947,
      0.20875810086727142,
      0.21291521191596985,
      0.20135444402694702,
      0.18948616087436676,
      0.20309299230575562,
      0.19985100626945496,
      0.18741625547409058,
      0.18653181195259094,
      0.19002525508403778,
      0.1821635216474533,
      0.16139262914657593,
      0.18357205390930176,
      0.17577284574508667,
      0.15798693895339966,
      0.14816342294216156,
      0.15870638191699982,
      0.1468525230884552,
      0.12301028519868851,
      0.14960160851478577,
      0.1563439667224884,
      0.15718355774879456,
      0.17048847675323486,
      0.18690724670886993,
      0.18251767754554749,
      0.18948818743228912,
      0.2000129073858261,
      0.20576614141464233,
      0.2123487889766693,
      0.22685611248016357,
      0.23235315084457397,
      0.2378743588924408,
      0.25394800305366516,
      0.26885947585105896,
      0.3085278570652008,
      0.31880879402160645,
      0.3419853448867798,
      0.3709295094013214,
      0.3881843388080597,
      0.39869868755340576,
      0.41810259222984314,
      0.4362017810344696,
      0.4466416835784912,
      0.459877073764801,
      0.4708917737007141,
      0.48878511786460876,
      0.5244114398956299,
      0.5123047232627869,
      0.9834412932395935,
      0.9898790121078491,
      0.9914461970329285,
      0.9922207593917847,
      0.9865427017211914,
      0.9711186289787292,
      0.9646697044372559,
      0.9322946071624756,
      0.9176390767097473,
      0.8713754415512085,
      0.8559069037437439,
      0.8709763288497925,
      0.8212465047836304,
      0.8181401491165161,
      0.7581631541252136,
      0.7504892349243164,
      0.8453329801559448,
      0.8567016124725342,
      0.8891502022743225,
      0.9126612544059753,
      0.8869997262954712,
      0.9144619703292847,
      0.9108453989028931,
      0.9573593139648438,
      0.967840850353241,
      0.9867010116577148,
      0.9900671243667603,
      0.993205726146698,
      0.994800329208374,
      0.9961520433425903,
      0.99778151512146,
      0.9980093240737915,
      0.998249351978302,
      0.9985809326171875,
      0.9978934526443481,
      0.9977706074714661,
      0.9960252642631531,
      0.9930198788642883,
      0.9935987591743469,
      0.9954096674919128,
      0.9959237575531006,
      0.9886060953140259,
      0.98291015625,
      0.9684942960739136,
      0.9363876581192017,
      0.9462990164756775,
      0.974584698677063,
      0.9703577160835266,
      0.9667139649391174,
      0.9263012409210205,
      0.9012566804885864,
      0.825019359588623,
      0.8195356130599976,
      0.8477860689163208,
      0.7935640215873718,
      0.8122568726539612,
      0.9023306369781494,
      0.917229175567627,
      0.9511319398880005,
      0.9252767562866211,
      0.9111608266830444,
      0.8745013475418091,
      0.891669511795044,
      0.9169278740882874,
      0.9637774229049683,
      0.9284304976463318,
      0.944504976272583,
      0.9090465307235718,
      0.8949925303459167,
      0.9431794285774231,
      0.925910234451294,
      0.9344764351844788,
      0.976241409778595,
      0.9852626919746399,
      0.9820257425308228,
      0.9895942211151123,
      0.9914958477020264,
      0.9966596961021423,
      0.9962782859802246,
      0.9968195557594299,
      0.9978328347206116,
      0.9968181252479553,
      0.9971403479576111,
      0.9931483268737793,
      0.9937930703163147,
      0.9915571212768555,
      0.9940505623817444,
      0.9942530393600464,
      0.9893274307250977,
      0.9897434115409851,
      0.9802473783493042,
      0.9829052686691284,
      0.9712526798248291,
      0.9732597470283508,
      0.9658118486404419,
      0.9484927654266357,
      0.9274919629096985,
      0.8972349762916565,
      0.8851202130317688,
      0.8854827880859375,
      0.9041286110877991
    ],
    [
      0.11692140996456146,
      0.15388023853302002,
      0.17632493376731873,
      0.20048485696315765,
      0.2012711763381958,
      0.20411081612110138,
      0.20028820633888245,
      0.20710988342761993,
      0.22014352679252625,
      0.22455757856369019,
      0.22160384058952332,
      0.23130536079406738,
      0.23640209436416626,
      0.23825278878211975,
      0.23963803052902222,
      0.2507259249687195,
      0.25995057821273804,
      0.2595837116241455,
      0.26091253757476807,
      0.26776355504989624,
      0.2561531662940979,
      0.25608327984809875,
      0.25398311018943787,
      0.24605953693389893,
      0.22595545649528503,
      0.2327440083026886,
      0.22943006455898285,
      0.21266698837280273,
      0.21559256315231323,
      0.2213180512189865,
      0.2128535509109497,
      0.18832498788833618,
      0.20443101227283478,
      0.20241126418113708,
      0.17830397188663483,
      0.16552172601222992,
      0.17810508608818054,
      0.16756558418273926,
      0.13845020532608032,
      0.1595926284790039,
      0.1769302785396576,
      0.17332135140895844,
      0.17832563817501068,
      0.19702260196208954,
      0.19009776413440704,
      0.20410746335983276,
      0.21577103435993195,
      0.22302508354187012,
      0.23234716057777405,
      0.24856886267662048,
      0.25417155027389526,
      0.26190561056137085,
      0.2787051796913147,
      0.298672616481781,
      0.33402544260025024,
      0.34753724932670593,
      0.36489516496658325,
      0.3892863094806671,
      0.40803974866867065,
      0.4180119037628174,
      0.4271147549152374,
      0.4440721571445465,
      0.46335268020629883,
      0.47329407930374146,
      0.4755588173866272,
      0.49688920378685,
      0.5304624438285828,
      0.5284865498542786,
      0.9839929938316345,
      0.9904620051383972,
      0.991824209690094,
      0.9925936460494995,
      0.9872224926948547,
      0.9718494415283203,
      0.965522825717926,
      0.9328538179397583,
      0.9194203615188599,
      0.8746123909950256,
      0.857897937297821,
      0.8731346726417542,
      0.8144590854644775,
      0.8113523125648499,
      0.7509603500366211,
      0.741441011428833,
      0.8398026823997498,
      0.8538665771484375,
      0.8902711272239685,
      0.9139719009399414,
      0.8900138139724731,
      0.9170589447021484,
      0.9135807752609253,
      0.9582096338272095,
      0.9684319496154785,
      0.9872424006462097,
      0.9906158447265625,
      0.993701159954071,
      0.9951235055923462,
      0.9964408874511719,
      0.9979389309883118,
      0.9981412887573242,
      0.9983727335929871,
      0.9986665844917297,
      0.9980384111404419,
      0.9979555606842041,
      0.9962953329086304,
      0.9935933947563171,
      0.9940769672393799,
      0.9957221746444702,
      0.9962002038955688,
      0.9894633889198303,
      0.9838333129882812,
      0.9707661271095276,
      0.9398370385169983,
      0.9490998387336731,
      0.9752283692359924,
      0.9710575342178345,
      0.9673351049423218,
      0.9257577657699585,
      0.9054062366485596,
      0.8343544602394104,
      0.8245021104812622,
      0.8560983538627625,
      0.8035218715667725,
      0.8139055371284485,
      0.9043535590171814,
      0.9200817346572876,
      0.952359139919281,
      0.9258202314376831,
      0.9142740964889526,
      0.8799404501914978,
      0.896380603313446,
      0.9186837673187256,
      0.9629914164543152,
      0.9323824048042297,
      0.947253406047821,
      0.9123995304107666,
      0.901207447052002,
      0.9481127262115479,
      0.9344574213027954,
      0.943085789680481,
      0.980255663394928,
      0.9873083233833313,
      0.9840419888496399,
      0.9903981685638428,
      0.9918423295021057,
      0.9968206882476807,
      0.9964174628257751,
      0.9969603419303894,
      0.9979884028434753,
      0.9970644116401672,
      0.9974350333213806,
      0.9938053488731384,
      0.9944177269935608,
      0.992377758026123,
      0.9946989417076111,
      0.9948936700820923,
      0.9904102087020874,
      0.9905743598937988,
      0.9810276031494141,
      0.9834529757499695,
      0.9718278646469116,
      0.9739316701889038,
      0.9668711423873901,
      0.9525387287139893,
      0.9343929886817932,
      0.9103230834007263,
      0.899001955986023,
      0.902556300163269,
      0.9169802069664001
    ],
    [
      0.11874465644359589,
      0.1563771814107895,
      0.18841120600700378,
      0.2129383236169815,
      0.2215406596660614,
      0.22733037173748016,
      0.23345868289470673,
      0.2370215654373169,
      0.25701409578323364,
      0.27951833605766296,
      0.2770627737045288,
      0.2856370806694031,
      0.30416417121887207,
      0.30860477685928345,
      0.3071443736553192,
      0.314605712890625,
      0.328034371137619,
      0.3237280249595642,
      0.32378748059272766,
      0.3344717025756836,
      0.3307134509086609,
      0.3187512159347534,
      0.32007426023483276,
      0.31685081124305725,
      0.2874089777469635,
      0.2817304730415344,
      0.28644824028015137,
      0.25643518567085266,
      0.25492411851882935,
      0.26358112692832947,
      0.2557357847690582,
      0.22071640193462372,
      0.23328493535518646,
      0.23025736212730408,
      0.20689252018928528,
      0.19420425593852997,
      0.2042853832244873,
      0.19685675203800201,
      0.16332082450389862,
      0.17919687926769257,
      0.2014864683151245,
      0.1932792067527771,
      0.1993687003850937,
      0.2153809517621994,
      0.21951842308044434,
      0.22804053127765656,
      0.24097706377506256,
      0.2512909173965454,
      0.25837042927742004,
      0.2768234610557556,
      0.28858324885368347,
      0.3071364164352417,
      0.3271836042404175,
      0.3572089672088623,
      0.39183205366134644,
      0.40479931235313416,
      0.4183369576931,
      0.43979454040527344,
      0.4632020592689514,
      0.4748511016368866,
      0.4798300266265869,
      0.5010229349136353,
      0.5147254467010498,
      0.5265230536460876,
      0.5344280004501343,
      0.5520904064178467,
      0.5724395513534546,
      0.5623453259468079,
      0.9851030111312866,
      0.9915221333503723,
      0.992387592792511,
      0.9929617643356323,
      0.987960159778595,
      0.9725276231765747,
      0.9665343761444092,
      0.9351698160171509,
      0.9218271374702454,
      0.8765980005264282,
      0.8589661121368408,
      0.8741615414619446,
      0.8043016195297241,
      0.8001173734664917,
      0.7335687875747681,
      0.7231546640396118,
      0.8279784917831421,
      0.8505046963691711,
      0.8880823254585266,
      0.9160517454147339,
      0.8928086757659912,
      0.9204690456390381,
      0.9162238836288452,
      0.9585812091827393,
      0.9685637354850769,
      0.9881636500358582,
      0.9915453791618347,
      0.9946063756942749,
      0.9956948757171631,
      0.9969702363014221,
      0.9982468485832214,
      0.9984104633331299,
      0.9986482858657837,
      0.998857319355011,
      0.998367190361023,
      0.9983123540878296,
      0.9968219995498657,
      0.9943996667861938,
      0.9949077367782593,
      0.9962959885597229,
      0.9969121217727661,
      0.9910768866539001,
      0.9863268733024597,
      0.975501298904419,
      0.9462553858757019,
      0.956847608089447,
      0.9781448245048523,
      0.9734799861907959,
      0.9684634804725647,
      0.9286789298057556,
      0.9075711369514465,
      0.8395891189575195,
      0.8255515098571777,
      0.8595533967018127,
      0.8110308051109314,
      0.8126662373542786,
      0.9030870199203491,
      0.9177398681640625,
      0.9515109658241272,
      0.9272130727767944,
      0.9168860912322998,
      0.8845610618591309,
      0.897641122341156,
      0.9192320108413696,
      0.962517261505127,
      0.9334678649902344,
      0.9516240358352661,
      0.9158370494842529,
      0.9072285890579224,
      0.9543570876121521,
      0.9451252222061157,
      0.9516174793243408,
      0.9840625524520874,
      0.9896939992904663,
      0.9853114485740662,
      0.9909237623214722,
      0.9921264052391052,
      0.99697345495224,
      0.9966861009597778,
      0.9972161054611206,
      0.9982469081878662,
      0.997450590133667,
      0.9978377223014832,
      0.9948405623435974,
      0.9953447580337524,
      0.9934877753257751,
      0.9955143332481384,
      0.9956275820732117,
      0.9914379715919495,
      0.9913867712020874,
      0.9820529222488403,
      0.9842107892036438,
      0.9723533391952515,
      0.9737258553504944,
      0.9669824242591858,
      0.9543512463569641,
      0.940153181552887,
      0.9228436946868896,
      0.9131618738174438,
      0.9153294563293457,
      0.9284601211547852
    ],
    [
      0.13888658583164215,
      0.16436395049095154,
      0.1935078501701355,
      0.22585348784923553,
      0.22548577189445496,
      0.22504782676696777,
      0.23046578466892242,
      0.23321357369422913,
      0.2515870928764343,
      0.2656193971633911,
      0.2475643754005432,
      0.2477494478225708,
      0.2564477324485779,
      0.2558445930480957,
      0.24767404794692993,
      0.2670319676399231,
      0.2742851972579956,
      0.2700856029987335,
      0.2812619209289551,
      0.3085295557975769,
      0.3091932535171509,
      0.30530834197998047,
      0.3150950074195862,
      0.32901665568351746,
      0.3035448491573334,
      0.31107020378112793,
      0.320237934589386,
      0.2917479872703552,
      0.2798788547515869,
      0.2933615446090698,
      0.2806776463985443,
      0.25019508600234985,
      0.2563510835170746,
      0.2516639828681946,
      0.22908073663711548,
      0.2165014147758484,
      0.22347775101661682,
      0.22075533866882324,
      0.1857622265815735,
      0.19732028245925903,
      0.22238323092460632,
      0.213349387049675,
      0.20651155710220337,
      0.2244316041469574,
      0.2311462163925171,
      0.2398473024368286,
      0.259902685880661,
      0.26858091354370117,
      0.27414625883102417,
      0.30024924874305725,
      0.321464866399765,
      0.35082578659057617,
      0.3729865252971649,
      0.39494895935058594,
      0.4296618402004242,
      0.44446972012519836,
      0.4513551592826843,
      0.45572978258132935,
      0.4808529019355774,
      0.49419641494750977,
      0.4883299469947815,
      0.4874028265476227,
      0.509257435798645,
      0.5194001793861389,
      0.5148255825042725,
      0.524570107460022,
      0.5524693727493286,
      0.5426480174064636,
      0.9878218173980713,
      0.9934183359146118,
      0.9942970275878906,
      0.9946810007095337,
      0.9898385405540466,
      0.9733862280845642,
      0.9665225148200989,
      0.934312641620636,
      0.9217914938926697,
      0.8769571781158447,
      0.8575526475906372,
      0.8728110790252686,
      0.7964315414428711,
      0.7919833064079285,
      0.723942756652832,
      0.7181621193885803,
      0.8222334384918213,
      0.8468446731567383,
      0.8855465650558472,
      0.9141209721565247,
      0.8903064727783203,
      0.9179674386978149,
      0.9142401218414307,
      0.9575629234313965,
      0.9680277705192566,
      0.9894877076148987,
      0.9929318428039551,
      0.9955430030822754,
      0.995976448059082,
      0.9973965287208557,
      0.9984359741210938,
      0.9985005855560303,
      0.9987214207649231,
      0.9989280700683594,
      0.9985628724098206,
      0.9985422492027283,
      0.9973801970481873,
      0.9953023791313171,
      0.9955504536628723,
      0.9967509508132935,
      0.9973015189170837,
      0.991674542427063,
      0.9869338274002075,
      0.9764258861541748,
      0.9470722675323486,
      0.954389214515686,
      0.9784525632858276,
      0.9725821018218994,
      0.9668160676956177,
      0.9240735769271851,
      0.9026488065719604,
      0.8321963548660278,
      0.8207870721817017,
      0.8554538488388062,
      0.8062355518341064,
      0.8094017505645752,
      0.9020935297012329,
      0.9146090149879456,
      0.9497386813163757,
      0.9246236085891724,
      0.9134573936462402,
      0.8815816044807434,
      0.892464280128479,
      0.9152849912643433,
      0.9589767456054688,
      0.9297673106193542,
      0.9486470818519592,
      0.9133597612380981,
      0.9066521525382996,
      0.9526178240776062,
      0.9439816474914551,
      0.9552149176597595,
      0.9851672649383545,
      0.9906094074249268,
      0.9868043661117554,
      0.992416501045227,
      0.9934867024421692,
      0.99725741147995,
      0.9968886375427246,
      0.9972249865531921,
      0.9983883500099182,
      0.9977502226829529,
      0.9982629418373108,
      0.9958498477935791,
      0.9965506196022034,
      0.9951416254043579,
      0.9967665076255798,
      0.9967188835144043,
      0.9928181171417236,
      0.992207944393158,
      0.9825888872146606,
      0.9850321412086487,
      0.9734091758728027,
      0.9759585857391357,
      0.9682950973510742,
      0.9556931257247925,
      0.9392118453979492,
      0.9229822754859924,
      0.9164630770683289,
      0.9235966205596924,
      0.935355007648468
    ],
    [
      0.4371632933616638,
      0.518100380897522,
      0.530380368232727,
      0.5591281056404114,
      0.5719141364097595,
      0.5904941558837891,
      0.6076851487159729,
      0.6124312877655029,
      0.6064500212669373,
      0.6049872636795044,
      0.6056305170059204,
      0.5966706871986389,
      0.5847699642181396,
      0.585923969745636,
      0.5613092184066772,
      0.5321424007415771,
      0.5283308625221252,
      0.5198166966438293,
      0.5067123770713806,
      0.5076534152030945,
      0.4944777190685272,
      0.48039335012435913,
      0.4806011915206909,
      0.4824165105819702,
      0.44113388657569885,
      0.43501016497612,
      0.44186902046203613,
      0.39976873993873596,
      0.3665408492088318,
      0.38183093070983887,
      0.35047194361686707,
      0.3124741017818451,
      0.3129951059818268,
      0.32139909267425537,
      0.280424565076828,
      0.25647372007369995,
      0.27136173844337463,
      0.27626708149909973,
      0.22433669865131378,
      0.24425724148750305,
      0.25749674439430237,
      0.26232224702835083,
      0.24026605486869812,
      0.26268288493156433,
      0.26478567719459534,
      0.27924051880836487,
      0.29563507437705994,
      0.31479546427726746,
      0.3534144163131714,
      0.36721688508987427,
      0.402925968170166,
      0.4337635040283203,
      0.4591328501701355,
      0.47099870443344116,
      0.4949670135974884,
      0.5093611478805542,
      0.5163592100143433,
      0.5149266123771667,
      0.5156073570251465,
      0.5278562307357788,
      0.5134485960006714,
      0.49899038672447205,
      0.49105948209762573,
      0.5061482787132263,
      0.5067040920257568,
      0.5074213147163391,
      0.5379603505134583,
      0.5305417776107788,
      0.9904683232307434,
      0.995439887046814,
      0.9955704808235168,
      0.9958862066268921,
      0.991833508014679,
      0.974365234375,
      0.9678716063499451,
      0.9379171133041382,
      0.9272753596305847,
      0.8825174570083618,
      0.8625109791755676,
      0.8807313442230225,
      0.8091236352920532,
      0.7952911853790283,
      0.7309750318527222,
      0.7101614475250244,
      0.8288083076477051,
      0.8563621044158936,
      0.8852859139442444,
      0.9174306988716125,
      0.8954082727432251,
      0.9139846563339233,
      0.916968584060669,
      0.9582385420799255,
      0.9688708782196045,
      0.9914218187332153,
      0.9950200319290161,
      0.997291088104248,
      0.9974427819252014,
      0.9985206127166748,
      0.9990835785865784,
      0.9991083741188049,
      0.999269962310791,
      0.9993124008178711,
      0.9991629123687744,
      0.9990956783294678,
      0.9984542727470398,
      0.9972532987594604,
      0.9973217248916626,
      0.9980579614639282,
      0.9984402060508728,
      0.99498450756073,
      0.992561936378479,
      0.9833183288574219,
      0.9602478742599487,
      0.9647774696350098,
      0.9839630126953125,
      0.978478729724884,
      0.9729123711585999,
      0.9320259690284729,
      0.9114375114440918,
      0.8422601222991943,
      0.8323272466659546,
      0.8666867017745972,
      0.8208730220794678,
      0.8154548406600952,
      0.9035314321517944,
      0.9161351919174194,
      0.9503418207168579,
      0.9272719621658325,
      0.9144118428230286,
      0.8836381435394287,
      0.8899098634719849,
      0.9165874719619751,
      0.9633740186691284,
      0.9389777183532715,
      0.9569113254547119,
      0.9241446852684021,
      0.9194071292877197,
      0.9610365629196167,
      0.9572190046310425,
      0.9660831093788147,
      0.9894921183586121,
      0.9930106401443481,
      0.9893143773078918,
      0.9942886233329773,
      0.9950607419013977,
      0.9979144930839539,
      0.9976489543914795,
      0.9978506565093994,
      0.9988681674003601,
      0.9984767436981201,
      0.999008297920227,
      0.9974057078361511,
      0.9980010390281677,
      0.9969152808189392,
      0.998042643070221,
      0.9979075789451599,
      0.9945677518844604,
      0.9937652349472046,
      0.9851036071777344,
      0.9871666431427002,
      0.9765931367874146,
      0.9791216254234314,
      0.9716535210609436,
      0.9627746343612671,
      0.9486947655677795,
      0.9397159814834595,
      0.940294623374939,
      0.9428139925003052,
      0.9482293128967285
    ],
    [
      0.1664632111787796,
      0.2082170844078064,
      0.21705371141433716,
      0.2411978542804718,
      0.22665724158287048,
      0.23166866600513458,
      0.2385774552822113,
      0.23364746570587158,
      0.24725693464279175,
      0.2637382447719574,
      0.24230796098709106,
      0.2443545162677765,
      0.26342737674713135,
      0.26253238320350647,
      0.25315913558006287,
      0.2752489447593689,
      0.3201802968978882,
      0.3137654662132263,
      0.3128805160522461,
      0.354428231716156,
      0.3751055896282196,
      0.3772183954715729,
      0.38753432035446167,
      0.4238422214984894,
      0.4079960286617279,
      0.40811046957969666,
      0.4422145485877991,
      0.42021697759628296,
      0.38217994570732117,
      0.40109848976135254,
      0.38943415880203247,
      0.3365430235862732,
      0.3315196633338928,
      0.3392077684402466,
      0.2980565130710602,
      0.2795986831188202,
      0.2817319929599762,
      0.28820937871932983,
      0.24159134924411774,
      0.2565842568874359,
      0.28005775809288025,
      0.28778114914894104,
      0.24867205321788788,
      0.2668304443359375,
      0.2776908576488495,
      0.284466028213501,
      0.31023454666137695,
      0.32767540216445923,
      0.3806554079055786,
      0.3862602710723877,
      0.4196576774120331,
      0.46326151490211487,
      0.4917234182357788,
      0.49195894598960876,
      0.5192546844482422,
      0.5413805246353149,
      0.5486562252044678,
      0.5509105920791626,
      0.5757838487625122,
      0.5872170925140381,
      0.5693937540054321,
      0.5696730613708496,
      0.5595145225524902,
      0.572457492351532,
      0.5706477761268616,
      0.5558618307113647,
      0.5591350793838501,
      0.5398671627044678,
      0.992050051689148,
      0.9963395595550537,
      0.9966445565223694,
      0.9968922734260559,
      0.9927935004234314,
      0.9753292202949524,
      0.9675179719924927,
      0.9368354082107544,
      0.9253069162368774,
      0.8792968392372131,
      0.8619287014007568,
      0.8772451281547546,
      0.8013324737548828,
      0.7875581383705139,
      0.7203993797302246,
      0.7054157853126526,
      0.8207365870475769,
      0.850081205368042,
      0.8802753686904907,
      0.9142155647277832,
      0.8913598656654358,
      0.9122703075408936,
      0.916063666343689,
      0.9570441246032715,
      0.9691410064697266,
      0.9918979406356812,
      0.9954496026039124,
      0.9974033832550049,
      0.9971067905426025,
      0.9983007907867432,
      0.9989119172096252,
      0.9988926649093628,
      0.9990846514701843,
      0.9991475343704224,
      0.9989942312240601,
      0.9989320635795593,
      0.9983531832695007,
      0.9971765875816345,
      0.9971172213554382,
      0.9977107644081116,
      0.9980615377426147,
      0.9933536052703857,
      0.9894223213195801,
      0.9786853194236755,
      0.9513116478919983,
      0.9580856561660767,
      0.9788748621940613,
      0.9744662642478943,
      0.9696788787841797,
      0.9274394512176514,
      0.906374454498291,
      0.8372825384140015,
      0.8256475925445557,
      0.8641018271446228,
      0.8200370669364929,
      0.8158624768257141,
      0.9064841270446777,
      0.9181798696517944,
      0.9519754648208618,
      0.927564799785614,
      0.9124535322189331,
      0.8804339170455933,
      0.8869940042495728,
      0.9133530259132385,
      0.9595363736152649,
      0.9318100810050964,
      0.9494405388832092,
      0.9148222208023071,
      0.9096330404281616,
      0.953973114490509,
      0.9486989974975586,
      0.9605474472045898,
      0.9860306978225708,
      0.9912807941436768,
      0.9888028502464294,
      0.994335949420929,
      0.9951505064964294,
      0.9977414011955261,
      0.9974361062049866,
      0.9975606799125671,
      0.9987477660179138,
      0.9983341097831726,
      0.9989873766899109,
      0.9975500702857971,
      0.9982796311378479,
      0.9974635243415833,
      0.9984296560287476,
      0.9981642365455627,
      0.9951067566871643,
      0.9939780831336975,
      0.9850130081176758,
      0.9874010682106018,
      0.976861834526062,
      0.9804695248603821,
      0.9721089601516724,
      0.9619980454444885,
      0.943553626537323,
      0.9318516254425049,
      0.9379318356513977,
      0.9373405575752258,
      0.9448757767677307
    ],
    [
      0.45293915271759033,
      0.53377765417099,
      0.5466539859771729,
      0.5903818607330322,
      0.6252744793891907,
      0.6435092091560364,
      0.674630343914032,
      0.6963548064231873,
      0.7093719244003296,
      0.7118769884109497,
      0.7075061798095703,
      0.7257431745529175,
      0.7150638103485107,
      0.6989407539367676,
      0.693550705909729,
      0.7024476528167725,
      0.6786682605743408,
      0.6580555438995361,
      0.6690621376037598,
      0.6590082049369812,
      0.613670825958252,
      0.598159670829773,
      0.61961430311203,
      0.6061491966247559,
      0.5488952398300171,
      0.5317938327789307,
      0.544292688369751,
      0.5016900897026062,
      0.45440760254859924,
      0.46745598316192627,
      0.4539659917354584,
      0.38117268681526184,
      0.37704703211784363,
      0.381974995136261,
      0.3373040556907654,
      0.309690922498703,
      0.33112210035324097,
      0.34551694989204407,
      0.28652769327163696,
      0.28652387857437134,
      0.33840805292129517,
      0.317524254322052,
      0.3053134083747864,
      0.33062344789505005,
      0.3420215845108032,
      0.3604581952095032,
      0.39011213183403015,
      0.46186891198158264,
      0.5084236860275269,
      0.5028356909751892,
      0.5373283624649048,
      0.5733236074447632,
      0.5913514494895935,
      0.5730740427970886,
      0.6025660037994385,
      0.6262484192848206,
      0.6043579578399658,
      0.5944197773933411,
      0.6308279037475586,
      0.6331478953361511,
      0.6010513305664062,
      0.6096336841583252,
      0.6268301010131836,
      0.6234567165374756,
      0.606579065322876,
      0.5987958908081055,
      0.5993300676345825,
      0.5664815306663513,
      0.9946019649505615,
      0.9981441497802734,
      0.9980111718177795,
      0.998199462890625,
      0.9951417446136475,
      0.977587103843689,
      0.968246579170227,
      0.940743088722229,
      0.9242221117019653,
      0.8763601183891296,
      0.8730189800262451,
      0.8872913718223572,
      0.823635458946228,
      0.8130573034286499,
      0.7354681491851807,
      0.7145249247550964,
      0.8394765853881836,
      0.8687285780906677,
      0.8835179805755615,
      0.9150232076644897,
      0.8832138180732727,
      0.907257080078125,
      0.9082047939300537,
      0.9552057981491089,
      0.9692425727844238,
      0.9935321807861328,
      0.9968560934066772,
      0.9986380934715271,
      0.9982298612594604,
      0.9991121888160706,
      0.9994626641273499,
      0.9993569254875183,
      0.9995452761650085,
      0.9995224475860596,
      0.9995585083961487,
      0.9995219707489014,
      0.9993692636489868,
      0.9990143775939941,
      0.9990968108177185,
      0.9992853999137878,
      0.9992916584014893,
      0.998015820980072,
      0.99655681848526,
      0.990673840045929,
      0.9702653884887695,
      0.9709786176681519,
      0.9873279929161072,
      0.9812989234924316,
      0.9747304916381836,
      0.9356080889701843,
      0.9099123477935791,
      0.8409075736999512,
      0.8314717411994934,
      0.8630799651145935,
      0.8187754154205322,
      0.8166875839233398,
      0.899598240852356,
      0.9148066639900208,
      0.9513098001480103,
      0.9248316884040833,
      0.9068644046783447,
      0.8721326589584351,
      0.8847622871398926,
      0.910516083240509,
      0.9650943279266357,
      0.9407764673233032,
      0.9595260620117188,
      0.9299818277359009,
      0.9274611473083496,
      0.9666606187820435,
      0.969849169254303,
      0.9787986874580383,
      0.9944649338722229,
      0.9959539175033569,
      0.9942371249198914,
      0.9973224997520447,
      0.9976962208747864,
      0.9986950755119324,
      0.9984387159347534,
      0.998223602771759,
      0.9991515278816223,
      0.9989140033721924,
      0.9995192289352417,
      0.9987644553184509,
      0.9992893934249878,
      0.9988825917243958,
      0.9993415474891663,
      0.9991326332092285,
      0.9970073699951172,
      0.9959911108016968,
      0.988118588924408,
      0.9905514717102051,
      0.9833254218101501,
      0.9876878261566162,
      0.9805929660797119,
      0.974817156791687,
      0.959600567817688,
      0.9591182470321655,
      0.964801549911499,
      0.9653183221817017,
      0.9660584330558777
    ],
    [
      0.37566766142845154,
      0.45401260256767273,
      0.4786094129085541,
      0.5204499959945679,
      0.539828360080719,
      0.565212607383728,
      0.6002047061920166,
      0.6089285612106323,
      0.6152346134185791,
      0.6359586715698242,
      0.6456081867218018,
      0.6496346592903137,
      0.6533163189888,
      0.6486812829971313,
      0.6446464657783508,
      0.6326503157615662,
      0.6149353981018066,
      0.5997637510299683,
      0.6184112429618835,
      0.6138319969177246,
      0.5823373794555664,
      0.5757080316543579,
      0.6004917621612549,
      0.5897620916366577,
      0.5392898321151733,
      0.5323894023895264,
      0.5482431650161743,
      0.504942774772644,
      0.4566802978515625,
      0.4744383692741394,
      0.45777222514152527,
      0.3836827874183655,
      0.3806878626346588,
      0.39077049493789673,
      0.341044545173645,
      0.308480441570282,
      0.339430570602417,
      0.3577449321746826,
      0.2921825051307678,
      0.29627376794815063,
      0.33716094493865967,
      0.3118479549884796,
      0.3107657730579376,
      0.34741055965423584,
      0.3771362900733948,
      0.402525931596756,
      0.42663654685020447,
      0.4991064667701721,
      0.5470780730247498,
      0.5414573550224304,
      0.5670315027236938,
      0.6110613346099854,
      0.6307907104492188,
      0.6113444566726685,
      0.6437799334526062,
      0.6738549470901489,
      0.6482208967208862,
      0.6410514712333679,
      0.6730390787124634,
      0.6772161722183228,
      0.6453984975814819,
      0.6568474769592285,
      0.6681562662124634,
      0.6595685482025146,
      0.6474316120147705,
      0.637380063533783,
      0.6445410251617432,
      0.6030545234680176,
      0.9953809976577759,
      0.9984979033470154,
      0.9984411597251892,
      0.9985800981521606,
      0.9958646297454834,
      0.9790714383125305,
      0.9699944257736206,
      0.9414336681365967,
      0.9223272204399109,
      0.8730459809303284,
      0.8711289167404175,
      0.8846546411514282,
      0.8210300207138062,
      0.8133020401000977,
      0.737619161605835,
      0.7188617587089539,
      0.8443493247032166,
      0.8695081472396851,
      0.8824033737182617,
      0.9128409624099731,
      0.8823072910308838,
      0.9076858758926392,
      0.9089449048042297,
      0.9554144144058228,
      0.9707382917404175,
      0.9942823648452759,
      0.9971899390220642,
      0.9988036155700684,
      0.9983474016189575,
      0.9991834759712219,
      0.9994975924491882,
      0.9993844628334045,
      0.9995490908622742,
      0.9995070695877075,
      0.999549925327301,
      0.9994992613792419,
      0.9993481636047363,
      0.9990256428718567,
      0.9991152286529541,
      0.9992903470993042,
      0.9992721676826477,
      0.9979299306869507,
      0.9963023662567139,
      0.9903352856636047,
      0.9706326127052307,
      0.9715706706047058,
      0.9869848489761353,
      0.9813836216926575,
      0.9749529957771301,
      0.9371709823608398,
      0.9121264219284058,
      0.8421627283096313,
      0.8349634408950806,
      0.8647211194038391,
      0.8242602348327637,
      0.8215324282646179,
      0.904268741607666,
      0.9201299548149109,
      0.9527881145477295,
      0.9260959029197693,
      0.9092847108840942,
      0.8738455176353455,
      0.8856182098388672,
      0.9110060930252075,
      0.9647842049598694,
      0.9412627220153809,
      0.959365963935852,
      0.9315555691719055,
      0.9284067153930664,
      0.9662757515907288,
      0.9693155884742737,
      0.9778215289115906,
      0.9937968254089355,
      0.9953749775886536,
      0.9935758709907532,
      0.9970230460166931,
      0.9974365830421448,
      0.9986246824264526,
      0.9983795285224915,
      0.9982028007507324,
      0.9991819858551025,
      0.9989777207374573,
      0.9995728731155396,
      0.9988848567008972,
      0.9994004368782043,
      0.9990816712379456,
      0.9994584321975708,
      0.9992241263389587,
      0.9973827600479126,
      0.9963148236274719,
      0.988335371017456,
      0.990428626537323,
      0.9821262955665588,
      0.9865614175796509,
      0.9790578484535217,
      0.973436176776886,
      0.9580819010734558,
      0.9582497477531433,
      0.9646381139755249,
      0.9663399457931519,
      0.9672855734825134
    ],
    [
      0.495311439037323,
      0.5767599940299988,
      0.5973857045173645,
      0.6467386484146118,
      0.6760849356651306,
      0.692452609539032,
      0.7059565186500549,
      0.7374191880226135,
      0.752081036567688,
      0.7345451712608337,
      0.7310078144073486,
      0.7666873931884766,
      0.7631372213363647,
      0.7235353589057922,
      0.7299662828445435,
      0.7545450329780579,
      0.7266941070556641,
      0.6883744597434998,
      0.726887047290802,
      0.7331791520118713,
      0.674763560295105,
      0.6632891893386841,
      0.7005373239517212,
      0.6833042502403259,
      0.6225206255912781,
      0.6334836483001709,
      0.6400269269943237,
      0.585484504699707,
      0.5494767427444458,
      0.5522750616073608,
      0.5474019050598145,
      0.47602754831314087,
      0.4559795558452606,
      0.4588981866836548,
      0.4431542456150055,
      0.3887803256511688,
      0.4102819859981537,
      0.4484570324420929,
      0.39101895689964294,
      0.3643365800380707,
      0.38509637117385864,
      0.3856402337551117,
      0.40364134311676025,
      0.4360319972038269,
      0.5144475102424622,
      0.5268877148628235,
      0.5121066570281982,
      0.5994303822517395,
      0.6468629240989685,
      0.6192715167999268,
      0.6310046315193176,
      0.694007158279419,
      0.6955145597457886,
      0.6643458008766174,
      0.7063202857971191,
      0.7481420636177063,
      0.7024980783462524,
      0.693135678768158,
      0.7441806197166443,
      0.741644024848938,
      0.6973150968551636,
      0.7214977741241455,
      0.7436097264289856,
      0.7131878733634949,
      0.6933667659759521,
      0.7098402380943298,
      0.7107654213905334,
      0.6354031562805176,
      0.9966952800750732,
      0.9991607666015625,
      0.999036431312561,
      0.9990927577018738,
      0.9968584179878235,
      0.980787456035614,
      0.9696243405342102,
      0.9400401711463928,
      0.9175719022750854,
      0.8687471747398376,
      0.8718689680099487,
      0.8870614767074585,
      0.825887143611908,
      0.8210107088088989,
      0.7512683868408203,
      0.7465028762817383,
      0.8531080484390259,
      0.8787678480148315,
      0.8852916955947876,
      0.9151253700256348,
      0.8778698444366455,
      0.9069970846176147,
      0.9030261635780334,
      0.9519028663635254,
      0.9704383611679077,
      0.9953078627586365,
      0.9976817965507507,
      0.9991127252578735,
      0.9985059499740601,
      0.9993128776550293,
      0.9995990991592407,
      0.9994884133338928,
      0.9996585845947266,
      0.9996064901351929,
      0.9997065663337708,
      0.9996784925460815,
      0.9996106028556824,
      0.9994885325431824,
      0.999570369720459,
      0.9996298551559448,
      0.9995856285095215,
      0.9990281462669373,
      0.9982139468193054,
      0.9955461621284485,
      0.9814536571502686,
      0.9795814752578735,
      0.9914255142211914,
      0.9860498905181885,
      0.9782537817955017,
      0.9364996552467346,
      0.9106312394142151,
      0.838024377822876,
      0.8352707028388977,
      0.8621290326118469,
      0.8192821741104126,
      0.8342447876930237,
      0.9028956890106201,
      0.923192024230957,
      0.954526960849762,
      0.9208102226257324,
      0.9086666703224182,
      0.8726195096969604,
      0.8865973949432373,
      0.9111409187316895,
      0.9680567979812622,
      0.9439944624900818,
      0.9658192992210388,
      0.9430543184280396,
      0.9442652463912964,
      0.9749251008033752,
      0.9814077615737915,
      0.9884995818138123,
      0.997668445110321,
      0.9978480935096741,
      0.9968080520629883,
      0.9983838200569153,
      0.9985037446022034,
      0.998977780342102,
      0.998723030090332,
      0.998445987701416,
      0.9992945194244385,
      0.9990978837013245,
      0.999684751033783,
      0.9992629289627075,
      0.9996308088302612,
      0.9994702935218811,
      0.9996597170829773,
      0.9994913935661316,
      0.9980298280715942,
      0.9971453547477722,
      0.9897858500480652,
      0.9921202659606934,
      0.985817015171051,
      0.99144446849823,
      0.9860287308692932,
      0.9825528860092163,
      0.970134973526001,
      0.9740893840789795,
      0.9808027744293213,
      0.9847025871276855,
      0.9832520484924316
    ],
    [
      0.5318077802658081,
      0.6024713516235352,
      0.621383786201477,
      0.6608722805976868,
      0.6982125043869019,
      0.7124741673469543,
      0.708000898361206,
      0.7415872812271118,
      0.7661166787147522,
      0.7393489480018616,
      0.7283914685249329,
      0.7755777835845947,
      0.7797634601593018,
      0.727699339389801,
      0.7351661920547485,
      0.7858743667602539,
      0.749610185623169,
      0.7056442499160767,
      0.7412934303283691,
      0.765042781829834,
      0.7026957869529724,
      0.6828472018241882,
      0.7221030592918396,
      0.7147650718688965,
      0.6556286215782166,
      0.6596378087997437,
      0.6800229549407959,
      0.636101245880127,
      0.5944029092788696,
      0.6002708673477173,
      0.5986207723617554,
      0.532469630241394,
      0.5076380968093872,
      0.5205200910568237,
      0.5366284847259521,
      0.4611726999282837,
      0.4688138961791992,
      0.47475314140319824,
      0.451022207736969,
      0.4219828248023987,
      0.45717254281044006,
      0.45799970626831055,
      0.4715469181537628,
      0.5398011207580566,
      0.6222980618476868,
      0.596498966217041,
      0.5819385647773743,
      0.6761204600334167,
      0.7001783847808838,
      0.6522024273872375,
      0.6721376776695251,
      0.7460004091262817,
      0.7128072381019592,
      0.6902251839637756,
      0.7396496534347534,
      0.7738884091377258,
      0.7112414240837097,
      0.7126415967941284,
      0.7790959477424622,
      0.7526427507400513,
      0.7028020620346069,
      0.7401188611984253,
      0.7698739767074585,
      0.71759033203125,
      0.706203281879425,
      0.7423306703567505,
      0.7268213033676147,
      0.6398282051086426,
      0.997235119342804,
      0.9993395805358887,
      0.9992486834526062,
      0.9993261694908142,
      0.9975958466529846,
      0.9831770062446594,
      0.9681538343429565,
      0.9370386004447937,
      0.9188712239265442,
      0.8692941665649414,
      0.8727208375930786,
      0.8897479772567749,
      0.8302902579307556,
      0.8246738910675049,
      0.7552729249000549,
      0.7596046924591064,
      0.858362078666687,
      0.8853921890258789,
      0.8894956111907959,
      0.9190731048583984,
      0.8801138401031494,
      0.9102792143821716,
      0.9048553705215454,
      0.9553328156471252,
      0.9701151847839355,
      0.9962072968482971,
      0.9979830384254456,
      0.9992648959159851,
      0.998741626739502,
      0.9994345903396606,
      0.9996586441993713,
      0.9995629787445068,
      0.999688982963562,
      0.9996408820152283,
      0.999763011932373,
      0.9997434020042419,
      0.9996976256370544,
      0.9996232986450195,
      0.9997076392173767,
      0.999731183052063,
      0.9996957182884216,
      0.999332070350647,
      0.9987818598747253,
      0.9974175095558167,
      0.9890556335449219,
      0.9846062660217285,
      0.9934027791023254,
      0.9889723658561707,
      0.9810194373130798,
      0.9389076828956604,
      0.9149635434150696,
      0.8428764343261719,
      0.8428476452827454,
      0.8669664859771729,
      0.8228330612182617,
      0.8504951000213623,
      0.9090064764022827,
      0.9198315143585205,
      0.9574905633926392,
      0.9228366613388062,
      0.9129646420478821,
      0.8784534931182861,
      0.8923413157463074,
      0.9142941236495972,
      0.9716051816940308,
      0.9491066932678223,
      0.9723104238510132,
      0.9526689052581787,
      0.9551939368247986,
      0.9813435077667236,
      0.9872598052024841,
      0.9933016300201416,
      0.998760998249054,
      0.998585045337677,
      0.997859537601471,
      0.9988422393798828,
      0.9988813996315002,
      0.9991443753242493,
      0.9988831281661987,
      0.9985628128051758,
      0.9993518590927124,
      0.9991925358772278,
      0.9997366070747375,
      0.9994341731071472,
      0.9997066855430603,
      0.9996015429496765,
      0.9997274875640869,
      0.9995943903923035,
      0.9984415173530579,
      0.9977250695228577,
      0.9906430840492249,
      0.9931802749633789,
      0.9878947734832764,
      0.9939090013504028,
      0.9899540543556213,
      0.988121509552002,
      0.9781127572059631,
      0.9830750226974487,
      0.9890448451042175,
      0.9921879172325134,
      0.990591287612915
    ],
    [
      0.5716678500175476,
      0.6278197765350342,
      0.652147114276886,
      0.692069947719574,
      0.7424195408821106,
      0.7486423254013062,
      0.7236095666885376,
      0.752149224281311,
      0.7878232002258301,
      0.751548171043396,
      0.7351622581481934,
      0.7856224775314331,
      0.7947999835014343,
      0.7383504509925842,
      0.7415428161621094,
      0.7996582984924316,
      0.7647468447685242,
      0.7193620204925537,
      0.751226007938385,
      0.783427357673645,
      0.7196056842803955,
      0.696445882320404,
      0.7390573024749756,
      0.7357186079025269,
      0.6736114025115967,
      0.676810622215271,
      0.7017292976379395,
      0.6665888428688049,
      0.6226779818534851,
      0.6251043677330017,
      0.6302707195281982,
      0.5703955292701721,
      0.5381278395652771,
      0.5587760210037231,
      0.5700060725212097,
      0.4970027804374695,
      0.49888765811920166,
      0.4865225553512573,
      0.4730249345302582,
      0.4611515998840332,
      0.4922701418399811,
      0.5156275629997253,
      0.5194559693336487,
      0.5991246700286865,
      0.6694743633270264,
      0.6368407607078552,
      0.6191983819007874,
      0.7074911594390869,
      0.7187707424163818,
      0.6672012805938721,
      0.6920715570449829,
      0.767297625541687,
      0.7185983657836914,
      0.7031244039535522,
      0.7558000683784485,
      0.7823702096939087,
      0.7151738405227661,
      0.724169135093689,
      0.7930452823638916,
      0.7564096450805664,
      0.7081146240234375,
      0.7532529234886169,
      0.779004693031311,
      0.7176762223243713,
      0.7111881375312805,
      0.7524914145469666,
      0.7268750667572021,
      0.6400728225708008,
      0.9975912570953369,
      0.9994420409202576,
      0.9993706345558167,
      0.9994444847106934,
      0.9980654120445251,
      0.985231339931488,
      0.969770073890686,
      0.9368302822113037,
      0.9202877283096313,
      0.871185839176178,
      0.8736316561698914,
      0.8916946649551392,
      0.8337392210960388,
      0.8273743391036987,
      0.7588118314743042,
      0.7641032934188843,
      0.86201012134552,
      0.889839231967926,
      0.8926527500152588,
      0.921301543712616,
      0.8827627897262573,
      0.9128248691558838,
      0.9080840945243835,
      0.957868218421936,
      0.9732288122177124,
      0.9968804717063904,
      0.9982290863990784,
      0.9993746876716614,
      0.998966634273529,
      0.9995350241661072,
      0.9997073411941528,
      0.999625563621521,
      0.9997178316116333,
      0.9996582269668579,
      0.9997867941856384,
      0.9997720718383789,
      0.9997307658195496,
      0.9996716380119324,
      0.9997561573982239,
      0.9997692108154297,
      0.999745786190033,
      0.9994466304779053,
      0.9990236163139343,
      0.998185396194458,
      0.9932632446289062,
      0.9894183874130249,
      0.9946635365486145,
      0.9906622171401978,
      0.9827020168304443,
      0.9409641027450562,
      0.9183638691902161,
      0.8481274843215942,
      0.8487586379051208,
      0.8723738193511963,
      0.8274807929992676,
      0.8567197322845459,
      0.9158215522766113,
      0.9221349358558655,
      0.9616351127624512,
      0.9265756607055664,
      0.9174590110778809,
      0.8832501173019409,
      0.8961104154586792,
      0.9159420728683472,
      0.9727863073348999,
      0.9518675804138184,
      0.9769010543823242,
      0.9601377844810486,
      0.965144693851471,
      0.9879211187362671,
      0.9934675693511963,
      0.9969065189361572,
      0.9993271231651306,
      0.9989972114562988,
      0.9984474778175354,
      0.9990634918212891,
      0.9990295171737671,
      0.9992112517356873,
      0.9989407658576965,
      0.9986426830291748,
      0.9994019269943237,
      0.9992971420288086,
      0.9997835755348206,
      0.9995216727256775,
      0.9997425079345703,
      0.9996613264083862,
      0.999760627746582,
      0.9996556043624878,
      0.9987127780914307,
      0.9980725646018982,
      0.9910326600074768,
      0.9934782981872559,
      0.9882937073707581,
      0.9947521686553955,
      0.9921544194221497,
      0.9920471906661987,
      0.9845548868179321,
      0.9906379580497742,
      0.9949929714202881,
      0.9968411922454834,
      0.9957603812217712
    ],
    [
      0.6127583980560303,
      0.6546392440795898,
      0.681786835193634,
      0.7183934450149536,
      0.770263135433197,
      0.7715372443199158,
      0.7343628406524658,
      0.7626305818557739,
      0.8014655113220215,
      0.7625001072883606,
      0.7425668835639954,
      0.7942498922348022,
      0.8050053119659424,
      0.7475703954696655,
      0.7497615218162537,
      0.810924768447876,
      0.7779908180236816,
      0.7306382656097412,
      0.7588574290275574,
      0.7939044237136841,
      0.7269315719604492,
      0.7053779363632202,
      0.7507309913635254,
      0.7447682619094849,
      0.6841103434562683,
      0.6847234964370728,
      0.713544487953186,
      0.6814874410629272,
      0.6358505487442017,
      0.6389105319976807,
      0.644059419631958,
      0.5882127285003662,
      0.5577901005744934,
      0.5779675245285034,
      0.5889798402786255,
      0.5202916264533997,
      0.5123822093009949,
      0.5083893537521362,
      0.4989444315433502,
      0.48814478516578674,
      0.5277820825576782,
      0.5640963912010193,
      0.5564485192298889,
      0.6232625842094421,
      0.6915524005889893,
      0.6574727296829224,
      0.6359438896179199,
      0.7222651243209839,
      0.7286338806152344,
      0.6787606477737427,
      0.705489456653595,
      0.7798859477043152,
      0.7241083383560181,
      0.7130411267280579,
      0.7695496082305908,
      0.7882781028747559,
      0.7222597599029541,
      0.7364651560783386,
      0.8041157126426697,
      0.7601173520088196,
      0.717279851436615,
      0.7670636773109436,
      0.7855055332183838,
      0.7204639911651611,
      0.7180603742599487,
      0.7630571722984314,
      0.7298804521560669,
      0.6494135856628418,
      0.9977820515632629,
      0.9994968771934509,
      0.9994367361068726,
      0.9995088577270508,
      0.9983556866645813,
      0.986754298210144,
      0.9718185067176819,
      0.939216136932373,
      0.9226149320602417,
      0.8751224279403687,
      0.8775097131729126,
      0.8950751423835754,
      0.8384573459625244,
      0.8332206010818481,
      0.763625979423523,
      0.7699956893920898,
      0.8668051958084106,
      0.8947033286094666,
      0.8955841660499573,
      0.9233614206314087,
      0.8851217031478882,
      0.9151526689529419,
      0.9112560153007507,
      0.9598886966705322,
      0.9751904010772705,
      0.9972586631774902,
      0.9983702898025513,
      0.999434232711792,
      0.9990876913070679,
      0.9995875954627991,
      0.9997319579124451,
      0.999656081199646,
      0.9997316002845764,
      0.9996650218963623,
      0.9998013377189636,
      0.9997881650924683,
      0.9997513890266418,
      0.9996978044509888,
      0.9997831583023071,
      0.9997897148132324,
      0.9997735619544983,
      0.9995155334472656,
      0.9991731643676758,
      0.9986543655395508,
      0.9957407116889954,
      0.9937798380851746,
      0.9957311153411865,
      0.9918562769889832,
      0.983094334602356,
      0.9418606758117676,
      0.9196570515632629,
      0.851555347442627,
      0.8521933555603027,
      0.8762111067771912,
      0.8323338031768799,
      0.8619703054428101,
      0.9213303923606873,
      0.9261102080345154,
      0.963860034942627,
      0.9294700026512146,
      0.9206360578536987,
      0.8864323496818542,
      0.898652195930481,
      0.916979193687439,
      0.9728797078132629,
      0.9533282518386841,
      0.9796932339668274,
      0.9680442214012146,
      0.9751572608947754,
      0.9939279556274414,
      0.997788667678833,
      0.998653769493103,
      0.9996257424354553,
      0.9993305206298828,
      0.9988653659820557,
      0.9992342591285706,
      0.999160885810852,
      0.9992610216140747,
      0.9989959597587585,
      0.9986903667449951,
      0.9994372725486755,
      0.9993436932563782,
      0.999800443649292,
      0.9995688199996948,
      0.999760091304779,
      0.9996911287307739,
      0.9997788071632385,
      0.9996899962425232,
      0.9988818168640137,
      0.9983440041542053,
      0.9918206930160522,
      0.994293749332428,
      0.9889340996742249,
      0.9954679012298584,
      0.9937246441841125,
      0.9944801330566406,
      0.9894160032272339,
      0.9947426915168762,
      0.9976393580436707,
      0.9986264705657959,
      0.9978760480880737
    ],
    [
      0.6717659831047058,
      0.708921492099762,
      0.7393391132354736,
      0.7655746936798096,
      0.8068441152572632,
      0.7987237572669983,
      0.7566600441932678,
      0.783900260925293,
      0.8189908862113953,
      0.7777197957038879,
      0.7568250298500061,
      0.807914137840271,
      0.8159092664718628,
      0.757697343826294,
      0.7613213658332825,
      0.8204957246780396,
      0.785446047782898,
      0.7391310930252075,
      0.7688421010971069,
      0.802394688129425,
      0.734769344329834,
      0.7142630815505981,
      0.7631523609161377,
      0.7544832229614258,
      0.6948652863502502,
      0.6935508251190186,
      0.7245641946792603,
      0.6920480728149414,
      0.649131178855896,
      0.6527597308158875,
      0.6597304940223694,
      0.6032634973526001,
      0.5737898349761963,
      0.5978556871414185,
      0.6066952347755432,
      0.5408173203468323,
      0.5277634859085083,
      0.5321534276008606,
      0.5183995962142944,
      0.506941020488739,
      0.5584791898727417,
      0.5995760560035706,
      0.5765150189399719,
      0.6369020938873291,
      0.704227089881897,
      0.6717004776000977,
      0.6467352509498596,
      0.7296488881111145,
      0.7377499938011169,
      0.6859691739082336,
      0.7133783102035522,
      0.7885421514511108,
      0.7321950793266296,
      0.7176294922828674,
      0.7771617770195007,
      0.7957394123077393,
      0.7290492057800293,
      0.743162989616394,
      0.8114643692970276,
      0.7682892084121704,
      0.7259008884429932,
      0.7759709358215332,
      0.7946949005126953,
      0.728660523891449,
      0.7253432273864746,
      0.778470516204834,
      0.7434014081954956,
      0.6675669550895691,
      0.9979416131973267,
      0.9995368123054504,
      0.9994829297065735,
      0.9995574951171875,
      0.9985759854316711,
      0.9879490733146667,
      0.972668468952179,
      0.9399981498718262,
      0.923923134803772,
      0.8778907656669617,
      0.8793585300445557,
      0.897707462310791,
      0.842198371887207,
      0.8389933109283447,
      0.7696897983551025,
      0.777466356754303,
      0.8726311326026917,
      0.8993350267410278,
      0.8983176946640015,
      0.9244727492332458,
      0.8870735168457031,
      0.9166999459266663,
      0.9134498834609985,
      0.9611314535140991,
      0.9768505096435547,
      0.9975307583808899,
      0.99847412109375,
      0.9994778633117676,
      0.9991862773895264,
      0.9996297359466553,
      0.9997525811195374,
      0.9996828436851501,
      0.9997441172599792,
      0.999670147895813,
      0.9998098015785217,
      0.9997953176498413,
      0.9997580051422119,
      0.9997133016586304,
      0.9998018741607666,
      0.9998041391372681,
      0.9997936487197876,
      0.9995720386505127,
      0.9992987513542175,
      0.9989235401153564,
      0.9969425797462463,
      0.9958469271659851,
      0.9964791536331177,
      0.9928568601608276,
      0.9835354089736938,
      0.9429590702056885,
      0.9219454526901245,
      0.8563721776008606,
      0.8575162887573242,
      0.880771815776825,
      0.8388704657554626,
      0.8690100908279419,
      0.9278894662857056,
      0.9299551844596863,
      0.9661567807197571,
      0.9323749542236328,
      0.9235885143280029,
      0.8893617391586304,
      0.9015915393829346,
      0.9180018901824951,
      0.9728744029998779,
      0.9544647336006165,
      0.9819530844688416,
      0.9730393886566162,
      0.9817180037498474,
      0.9962498545646667,
      0.9987708926200867,
      0.9991886615753174,
      0.9997390508651733,
      0.999493420124054,
      0.9990943074226379,
      0.9993070363998413,
      0.9991927146911621,
      0.9992524981498718,
      0.9990049600601196,
      0.9986950159072876,
      0.9994696378707886,
      0.9993837475776672,
      0.9998155236244202,
      0.9996019005775452,
      0.9997711181640625,
      0.9997106790542603,
      0.9997894167900085,
      0.9997149705886841,
      0.9989950656890869,
      0.998511791229248,
      0.9920844435691833,
      0.9947232604026794,
      0.9889214634895325,
      0.995794415473938,
      0.9945692420005798,
      0.9959277510643005,
      0.99327552318573,
      0.9971995949745178,
      0.9986733794212341,
      0.9991898536682129,
      0.9985211491584778
    ],
    [
      0.6954261064529419,
      0.7329189777374268,
      0.763010561466217,
      0.7840582728385925,
      0.8203728795051575,
      0.8078867197036743,
      0.7668471932411194,
      0.796051025390625,
      0.8285905718803406,
      0.7855037450790405,
      0.7656985521316528,
      0.8177754878997803,
      0.8220332264900208,
      0.7640366554260254,
      0.7718502283096313,
      0.8282288312911987,
      0.7899234890937805,
      0.7465451955795288,
      0.7788422107696533,
      0.809554934501648,
      0.7408891916275024,
      0.7231406569480896,
      0.772592306137085,
      0.7590282559394836,
      0.7003768682479858,
      0.6996935606002808,
      0.7311461567878723,
      0.6944697499275208,
      0.6544685363769531,
      0.660245954990387,
      0.6663831472396851,
      0.6039884686470032,
      0.5789587497711182,
      0.603904128074646,
      0.6142909526824951,
      0.549172043800354,
      0.5376763343811035,
      0.5463990569114685,
      0.5336621999740601,
      0.5203792452812195,
      0.5851874947547913,
      0.6269402503967285,
      0.5850636959075928,
      0.6416318416595459,
      0.7142298221588135,
      0.6795041561126709,
      0.6602002382278442,
      0.736483633518219,
      0.7482882142066956,
      0.6918630599975586,
      0.720015287399292,
      0.7961605787277222,
      0.7406719923019409,
      0.7244691848754883,
      0.7884029150009155,
      0.8038213849067688,
      0.737001359462738,
      0.7515027523040771,
      0.8197411298751831,
      0.777655839920044,
      0.736236035823822,
      0.7846770882606506,
      0.8038620948791504,
      0.7369306087493896,
      0.7323142290115356,
      0.7902576327323914,
      0.7581482529640198,
      0.6822015047073364,
      0.9980803728103638,
      0.9995706677436829,
      0.999520480632782,
      0.9995888471603394,
      0.998691737651825,
      0.9887160658836365,
      0.9738712906837463,
      0.9415817856788635,
      0.9254333972930908,
      0.880977988243103,
      0.8823724985122681,
      0.8999202251434326,
      0.8458008766174316,
      0.8445432782173157,
      0.775651216506958,
      0.7836281657218933,
      0.8779439330101013,
      0.9030543565750122,
      0.9002776741981506,
      0.9251652359962463,
      0.8886808156967163,
      0.9178974628448486,
      0.9154022932052612,
      0.9622929692268372,
      0.9783107042312622,
      0.9977459907531738,
      0.9985661506652832,
      0.9995148181915283,
      0.9992672801017761,
      0.9996632933616638,
      0.9997706413269043,
      0.9997055530548096,
      0.9997627139091492,
      0.9996787905693054,
      0.9998189210891724,
      0.9998053312301636,
      0.9997678995132446,
      0.9997276663780212,
      0.9998154640197754,
      0.9998142123222351,
      0.9998076558113098,
      0.9996039271354675,
      0.9993591904640198,
      0.9990640878677368,
      0.9974806308746338,
      0.9966467618942261,
      0.9967923760414124,
      0.992857813835144,
      0.9833550453186035,
      0.9436085224151611,
      0.9232213497161865,
      0.8600255250930786,
      0.8611496686935425,
      0.8847602605819702,
      0.8452128171920776,
      0.8767510652542114,
      0.9352671504020691,
      0.9344217777252197,
      0.9683805108070374,
      0.9350911974906921,
      0.9258943796157837,
      0.8916151523590088,
      0.903350830078125,
      0.9184257984161377,
      0.9722893834114075,
      0.9551210403442383,
      0.9831171631813049,
      0.9761194586753845,
      0.9853348731994629,
      0.9971111416816711,
      0.9991493225097656,
      0.9994196891784668,
      0.9997966289520264,
      0.9995941519737244,
      0.9992721676826477,
      0.9993836879730225,
      0.9992462396621704,
      0.9992865920066833,
      0.9990357756614685,
      0.9987061023712158,
      0.9995110630989075,
      0.9994220733642578,
      0.9998296499252319,
      0.9996272325515747,
      0.999779224395752,
      0.9997248649597168,
      0.999797523021698,
      0.9997357130050659,
      0.9990969300270081,
      0.9986657500267029,
      0.9924330115318298,
      0.9947131872177124,
      0.9889881014823914,
      0.9960707426071167,
      0.995413601398468,
      0.9969773888587952,
      0.9955588579177856,
      0.9984526038169861,
      0.9991018772125244,
      0.9993979334831238,
      0.9987608194351196
    ],
    [
      0.7339558601379395,
      0.7725503444671631,
      0.7894233465194702,
      0.8018537759780884,
      0.8340952396392822,
      0.8206424713134766,
      0.7790813446044922,
      0.8080708384513855,
      0.8374276161193848,
      0.7938185930252075,
      0.7745866775512695,
      0.8262916803359985,
      0.8278897404670715,
      0.7709072828292847,
      0.7790290117263794,
      0.8366935849189758,
      0.7951571345329285,
      0.7542396783828735,
      0.7868622541427612,
      0.8182619214057922,
      0.747957706451416,
      0.7313103079795837,
      0.7805115580558777,
      0.7644767761230469,
      0.7067676782608032,
      0.706564724445343,
      0.7372224926948547,
      0.6994065046310425,
      0.66175377368927,
      0.6677243113517761,
      0.6730920076370239,
      0.6097415685653687,
      0.5858938694000244,
      0.6107853651046753,
      0.620316743850708,
      0.5576151609420776,
      0.5478015542030334,
      0.5594878792762756,
      0.5439097881317139,
      0.5300788283348083,
      0.6005695462226868,
      0.6419965624809265,
      0.5916771292686462,
      0.6461541652679443,
      0.7213091850280762,
      0.686972975730896,
      0.6651699542999268,
      0.7425810098648071,
      0.7546809315681458,
      0.698055624961853,
      0.7264183759689331,
      0.8024143576622009,
      0.7494015693664551,
      0.7316726446151733,
      0.7957584261894226,
      0.8114924430847168,
      0.7466152906417847,
      0.7595744132995605,
      0.8272258043289185,
      0.785908579826355,
      0.7459396719932556,
      0.7926817536354065,
      0.8120449185371399,
      0.7451629638671875,
      0.7383866906166077,
      0.7993889451026917,
      0.770305335521698,
      0.6940138339996338,
      0.9981734156608582,
      0.9995935559272766,
      0.9995478391647339,
      0.9996142983436584,
      0.9988070130348206,
      0.989359974861145,
      0.9748321771621704,
      0.9429676532745361,
      0.9269136190414429,
      0.8838098049163818,
      0.8848615884780884,
      0.9021404385566711,
      0.8493571877479553,
      0.8494247198104858,
      0.7809635996818542,
      0.7894558906555176,
      0.882583737373352,
      0.9064507484436035,
      0.9025682210922241,
      0.9267939925193787,
      0.8906540274620056,
      0.9191799759864807,
      0.9169851541519165,
      0.9632765650749207,
      0.979282021522522,
      0.9979004263877869,
      0.9986417889595032,
      0.9995414614677429,
      0.9993285536766052,
      0.9996892213821411,
      0.9997856616973877,
      0.9997262358665466,
      0.9997744560241699,
      0.9996876120567322,
      0.9998241662979126,
      0.9998105764389038,
      0.9997748732566833,
      0.9997368454933167,
      0.999824583530426,
      0.9998207092285156,
      0.9998173117637634,
      0.9996142387390137,
      0.9993832111358643,
      0.999143123626709,
      0.9977886080741882,
      0.9970541000366211,
      0.9970275163650513,
      0.9932130575180054,
      0.983607828617096,
      0.9443879127502441,
      0.924535870552063,
      0.8627017140388489,
      0.8637937307357788,
      0.887500524520874,
      0.8495336174964905,
      0.8817284107208252,
      0.9401066303253174,
      0.937288224697113,
      0.9699666500091553,
      0.9369159936904907,
      0.9276653528213501,
      0.8936796188354492,
      0.9052410125732422,
      0.919701099395752,
      0.9724613428115845,
      0.9561110734939575,
      0.9837725162506104,
      0.9776976108551025,
      0.9867027401924133,
      0.9974895715713501,
      0.9992886185646057,
      0.999504029750824,
      0.9998205900192261,
      0.9996452331542969,
      0.9993413686752319,
      0.9994125366210938,
      0.9992680549621582,
      0.9993054866790771,
      0.9990595579147339,
      0.9987286925315857,
      0.9995400309562683,
      0.9994544982910156,
      0.9998395442962646,
      0.9996439814567566,
      0.9997835159301758,
      0.9997327327728271,
      0.9998024702072144,
      0.9997484087944031,
      0.9991577863693237,
      0.9987465739250183,
      0.9927390217781067,
      0.9949193000793457,
      0.9891676902770996,
      0.9962188601493835,
      0.9957403540611267,
      0.9973524212837219,
      0.9964110851287842,
      0.9988992214202881,
      0.9992492198944092,
      0.999465823173523,
      0.9988372325897217
    ],
    [
      0.7857183218002319,
      0.8183382749557495,
      0.8141703605651855,
      0.8149552345275879,
      0.8495901823043823,
      0.8347020149230957,
      0.7907092571258545,
      0.8183293342590332,
      0.8463171720504761,
      0.8011442422866821,
      0.7822257876396179,
      0.8329825401306152,
      0.8328219056129456,
      0.7765480279922485,
      0.7844752669334412,
      0.8410658240318298,
      0.8001241683959961,
      0.7585589289665222,
      0.7920256853103638,
      0.8237540125846863,
      0.7542679905891418,
      0.7364780902862549,
      0.7897394895553589,
      0.7707482576370239,
      0.7127386331558228,
      0.7150123119354248,
      0.7469388842582703,
      0.7095949649810791,
      0.6751430034637451,
      0.6813217401504517,
      0.6881585121154785,
      0.6290056705474854,
      0.6027648448944092,
      0.6299699544906616,
      0.6368917226791382,
      0.5785932540893555,
      0.5658581256866455,
      0.5869346261024475,
      0.5667864084243774,
      0.5591605305671692,
      0.641431450843811,
      0.6657012104988098,
      0.609032928943634,
      0.6583564281463623,
      0.7331862449645996,
      0.6988325715065002,
      0.6764169335365295,
      0.7535354495048523,
      0.7616194486618042,
      0.7055399417877197,
      0.7360692024230957,
      0.8075916767120361,
      0.7536508440971375,
      0.7355644702911377,
      0.8017891645431519,
      0.8147092461585999,
      0.7505668997764587,
      0.767358124256134,
      0.831734299659729,
      0.7879098653793335,
      0.7506482005119324,
      0.7990331649780273,
      0.8161941766738892,
      0.7489272356033325,
      0.7428632378578186,
      0.8051924705505371,
      0.7755617499351501,
      0.7009775638580322,
      0.9982784986495972,
      0.9996209144592285,
      0.9995829463005066,
      0.999647855758667,
      0.9989598989486694,
      0.9904564619064331,
      0.9763614535331726,
      0.9443792104721069,
      0.928844690322876,
      0.8874887228012085,
      0.886968731880188,
      0.9045131206512451,
      0.8531491160392761,
      0.8526372909545898,
      0.7868660688400269,
      0.795373797416687,
      0.8863295316696167,
      0.9090162515640259,
      0.904702365398407,
      0.9283439517021179,
      0.8936275243759155,
      0.9211733341217041,
      0.9197094440460205,
      0.964927077293396,
      0.9805834293365479,
      0.9980965256690979,
      0.9987577795982361,
      0.9995760917663574,
      0.9994044303894043,
      0.9997230768203735,
      0.9998058676719666,
      0.9997497200965881,
      0.9997929930686951,
      0.9997036457061768,
      0.9998334050178528,
      0.9998188018798828,
      0.9997820854187012,
      0.9997444748878479,
      0.9998318552970886,
      0.9998264908790588,
      0.9998272657394409,
      0.999641478061676,
      0.9994300007820129,
      0.999210774898529,
      0.9980384111404419,
      0.9973926544189453,
      0.9972445368766785,
      0.9937071204185486,
      0.9840202331542969,
      0.9458222389221191,
      0.926835834980011,
      0.8672053813934326,
      0.8679143786430359,
      0.8914778232574463,
      0.8557243347167969,
      0.8884565830230713,
      0.9472295045852661,
      0.9409374594688416,
      0.9718177318572998,
      0.9393783807754517,
      0.9301387071609497,
      0.8972200751304626,
      0.908259391784668,
      0.9212691783905029,
      0.9731542468070984,
      0.9573134779930115,
      0.9847735166549683,
      0.9795659780502319,
      0.9891096949577332,
      0.997790515422821,
      0.9993541836738586,
      0.9995526671409607,
      0.999833345413208,
      0.9996738433837891,
      0.9993960857391357,
      0.9994526505470276,
      0.9993143677711487,
      0.9993475079536438,
      0.9991042613983154,
      0.9987659454345703,
      0.9995847344398499,
      0.9995161294937134,
      0.9998524188995361,
      0.9996653199195862,
      0.9997885227203369,
      0.9997421503067017,
      0.9998088479042053,
      0.9997672438621521,
      0.9992552995681763,
      0.9988728761672974,
      0.9930538535118103,
      0.9950608611106873,
      0.9891265630722046,
      0.996462881565094,
      0.995956540107727,
      0.9976627826690674,
      0.9968839883804321,
      0.9990479350090027,
      0.9993137121200562,
      0.999494194984436,
      0.9988725185394287
    ],
    [
      0.8099199533462524,
      0.8444302082061768,
      0.8275359272956848,
      0.8256589770317078,
      0.8602690696716309,
      0.8437675833702087,
      0.7996217608451843,
      0.825924813747406,
      0.853143572807312,
      0.8052369952201843,
      0.7869831919670105,
      0.8383229970932007,
      0.836826741695404,
      0.7801260948181152,
      0.7898322939872742,
      0.8448679447174072,
      0.8032282590866089,
      0.7613843679428101,
      0.8012443780899048,
      0.8285714387893677,
      0.756703794002533,
      0.7429479360580444,
      0.7980389595031738,
      0.7787143588066101,
      0.7227272987365723,
      0.7231770157814026,
      0.7624554634094238,
      0.7225110530853271,
      0.6870620250701904,
      0.6994751691818237,
      0.7085650563240051,
      0.6567916870117188,
      0.6281397342681885,
      0.667483925819397,
      0.6691160202026367,
      0.6106051206588745,
      0.6122867465019226,
      0.6332280039787292,
      0.6079660654067993,
      0.5941632986068726,
      0.6750252842903137,
      0.6957560777664185,
      0.6312164664268494,
      0.6713552474975586,
      0.7462407946586609,
      0.7107622027397156,
      0.685960054397583,
      0.7653618454933167,
      0.7666622996330261,
      0.7143760919570923,
      0.7471140623092651,
      0.8125734329223633,
      0.7575810551643372,
      0.7383158802986145,
      0.8087383508682251,
      0.8178175687789917,
      0.7545547485351562,
      0.7742504477500916,
      0.8347988128662109,
      0.7897137403488159,
      0.7536013126373291,
      0.8034569025039673,
      0.8184474110603333,
      0.7511581778526306,
      0.7461568117141724,
      0.8078261613845825,
      0.7771407961845398,
      0.7047329545021057,
      0.9984309673309326,
      0.9996607899665833,
      0.9996346235275269,
      0.9996980428695679,
      0.9991517066955566,
      0.9921160340309143,
      0.9788779020309448,
      0.9471465349197388,
      0.9329277873039246,
      0.8932819366455078,
      0.8904949426651001,
      0.9082719087600708,
      0.8565996885299683,
      0.8553151488304138,
      0.7938544750213623,
      0.8001116514205933,
      0.8894826769828796,
      0.9107901453971863,
      0.9072822332382202,
      0.9308975338935852,
      0.8988568186759949,
      0.9256119132041931,
      0.9251614212989807,
      0.9682900905609131,
      0.9826427698135376,
      0.9983581900596619,
      0.9989269971847534,
      0.9996287822723389,
      0.9995113611221313,
      0.9997694492340088,
      0.9998328685760498,
      0.999790608882904,
      0.9998171329498291,
      0.9997373819351196,
      0.9998496174812317,
      0.9998354315757751,
      0.9997977018356323,
      0.9997577667236328,
      0.9998399615287781,
      0.9998331069946289,
      0.9998395442962646,
      0.9996577501296997,
      0.999462902545929,
      0.9992677569389343,
      0.9981705546379089,
      0.9975680112838745,
      0.9974098205566406,
      0.9941257238388062,
      0.9845160245895386,
      0.9474235773086548,
      0.9310356974601746,
      0.874448299407959,
      0.8748955726623535,
      0.8980674743652344,
      0.8646275997161865,
      0.8976110219955444,
      0.9540069103240967,
      0.9460549354553223,
      0.9747090935707092,
      0.944161593914032,
      0.9355696439743042,
      0.9037446975708008,
      0.9132000803947449,
      0.9241893887519836,
      0.9741602540016174,
      0.9580724239349365,
      0.9853817224502563,
      0.9807507991790771,
      0.9902931451797485,
      0.9979549646377563,
      0.9994065165519714,
      0.9995954036712646,
      0.9998390674591064,
      0.9997008442878723,
      0.999473512172699,
      0.9995344877243042,
      0.9994311332702637,
      0.9994317889213562,
      0.9992042779922485,
      0.9988547563552856,
      0.9996552467346191,
      0.9996024966239929,
      0.9998704791069031,
      0.9996939301490784,
      0.9997965097427368,
      0.9997555017471313,
      0.9998185038566589,
      0.9997933506965637,
      0.9993903636932373,
      0.9990699887275696,
      0.9938037395477295,
      0.9956761002540588,
      0.9902963638305664,
      0.9971884489059448,
      0.996656060218811,
      0.9980922341346741,
      0.9973279237747192,
      0.9991095662117004,
      0.9993448853492737,
      0.9994986057281494,
      0.9988645911216736
    ],
    [
      0.8318135738372803,
      0.8687323927879333,
      0.845563530921936,
      0.840613842010498,
      0.8729619383811951,
      0.8546473979949951,
      0.810786783695221,
      0.8355973958969116,
      0.8618122935295105,
      0.8127754926681519,
      0.794747531414032,
      0.8459687232971191,
      0.8434391021728516,
      0.7861241102218628,
      0.7989522814750671,
      0.8496136665344238,
      0.8078761696815491,
      0.7673819661140442,
      0.8108223676681519,
      0.8355207443237305,
      0.7642504572868347,
      0.7538673877716064,
      0.8085671663284302,
      0.7903168201446533,
      0.7321836352348328,
      0.7376653552055359,
      0.7758510112762451,
      0.7344116568565369,
      0.7053845524787903,
      0.7172075510025024,
      0.7286986708641052,
      0.6857982873916626,
      0.65830397605896,
      0.697786271572113,
      0.6999070644378662,
      0.6343120336532593,
      0.6589269042015076,
      0.6658350229263306,
      0.6536105275154114,
      0.6344494819641113,
      0.7059979438781738,
      0.7216740846633911,
      0.6507520079612732,
      0.6845461130142212,
      0.7608256340026855,
      0.7268337607383728,
      0.6946023106575012,
      0.7777134776115417,
      0.7758956551551819,
      0.7261985540390015,
      0.7575052976608276,
      0.8191532492637634,
      0.7676205039024353,
      0.7463397979736328,
      0.8173888921737671,
      0.8242471814155579,
      0.76079922914505,
      0.7831608057022095,
      0.8393237590789795,
      0.7941087484359741,
      0.7583542466163635,
      0.8096379041671753,
      0.8230609893798828,
      0.7565966844558716,
      0.7524591088294983,
      0.8119348287582397,
      0.7795290946960449,
      0.7077760696411133,
      0.9985193610191345,
      0.9996873140335083,
      0.9996712803840637,
      0.9997351169586182,
      0.9992896914482117,
      0.993543803691864,
      0.9811928272247314,
      0.9504225254058838,
      0.9373326301574707,
      0.8981221914291382,
      0.8949570655822754,
      0.9123149514198303,
      0.8613266944885254,
      0.8601495027542114,
      0.8032748103141785,
      0.8099629282951355,
      0.8952769041061401,
      0.9157962203025818,
      0.9114409685134888,
      0.9345556497573853,
      0.9048588275909424,
      0.9302208423614502,
      0.9303783774375916,
      0.971217155456543,
      0.9843858480453491,
      0.9986190795898438,
      0.9990487098693848,
      0.9996658563613892,
      0.9995877146720886,
      0.9998038411140442,
      0.9998542070388794,
      0.9998266696929932,
      0.999842643737793,
      0.9997782111167908,
      0.9998652338981628,
      0.999851644039154,
      0.9998103380203247,
      0.9997681975364685,
      0.9998465776443481,
      0.9998391270637512,
      0.9998527765274048,
      0.999681293964386,
      0.999528169631958,
      0.999365508556366,
      0.9984384179115295,
      0.9980412125587463,
      0.9977640509605408,
      0.9947665929794312,
      0.9855596423149109,
      0.9495855569839478,
      0.935370922088623,
      0.8818068504333496,
      0.8833870887756348,
      0.9053694009780884,
      0.8737426996231079,
      0.9069992303848267,
      0.9594141244888306,
      0.9509141445159912,
      0.9770722389221191,
      0.9488672018051147,
      0.941224992275238,
      0.9101907014846802,
      0.9183313846588135,
      0.9281657338142395,
      0.9755576848983765,
      0.9598561525344849,
      0.987156331539154,
      0.9837023019790649,
      0.9924352169036865,
      0.9982833862304688,
      0.9994816780090332,
      0.9996355772018433,
      0.9998506307601929,
      0.9997414946556091,
      0.9995435476303101,
      0.9995990991592407,
      0.9995221495628357,
      0.9995104670524597,
      0.9993398189544678,
      0.9989679455757141,
      0.9997157454490662,
      0.9996716380119324,
      0.999884843826294,
      0.9997165203094482,
      0.9998021721839905,
      0.9997649788856506,
      0.9998267889022827,
      0.9998144507408142,
      0.9994950890541077,
      0.9992374181747437,
      0.9945833683013916,
      0.9962929487228394,
      0.9912848472595215,
      0.9976195096969604,
      0.9971188902854919,
      0.998436689376831,
      0.9977626204490662,
      0.9991907477378845,
      0.9993815422058105,
      0.9995052218437195,
      0.998869776725769
    ],
    [
      0.8493491411209106,
      0.8872864246368408,
      0.863712728023529,
      0.8570762872695923,
      0.8858650326728821,
      0.8669698238372803,
      0.822002649307251,
      0.8457409143447876,
      0.8704859614372253,
      0.8218698501586914,
      0.8041393160820007,
      0.8536112308502197,
      0.8510172963142395,
      0.7927305102348328,
      0.8067660331726074,
      0.8538492918014526,
      0.8123215436935425,
      0.7724423408508301,
      0.8183530569076538,
      0.8412254452705383,
      0.7716615200042725,
      0.7613651156425476,
      0.815924346446991,
      0.7976762056350708,
      0.7416156530380249,
      0.7472588419914246,
      0.7831418514251709,
      0.7445360422134399,
      0.7157739400863647,
      0.7279372811317444,
      0.741308331489563,
      0.7033383846282959,
      0.6785719394683838,
      0.7129045128822327,
      0.718053936958313,
      0.6466383934020996,
      0.6859234571456909,
      0.6868910789489746,
      0.6856234669685364,
      0.6568855047225952,
      0.7232106328010559,
      0.7339462041854858,
      0.6629853844642639,
      0.6947681903839111,
      0.7706484794616699,
      0.7367575168609619,
      0.7053005695343018,
      0.7857288122177124,
      0.78312748670578,
      0.7361618280410767,
      0.7656421661376953,
      0.8238219022750854,
      0.7749722599983215,
      0.7532084584236145,
      0.8247267007827759,
      0.8312289714813232,
      0.7655082941055298,
      0.7910813093185425,
      0.8445691466331482,
      0.798253059387207,
      0.7644001245498657,
      0.8165120482444763,
      0.829626202583313,
      0.7627983093261719,
      0.75930255651474,
      0.8175114393234253,
      0.7848689556121826,
      0.7113062739372253,
      0.998562216758728,
      0.9996994733810425,
      0.999687135219574,
      0.9997511506080627,
      0.9993484020233154,
      0.9941275715827942,
      0.9818516969680786,
      0.9515235424041748,
      0.9393404722213745,
      0.9008753299713135,
      0.8979495763778687,
      0.9148621559143066,
      0.8647924661636353,
      0.8638293743133545,
      0.8101451992988586,
      0.8171054124832153,
      0.8989394307136536,
      0.9193774461746216,
      0.9142552614212036,
      0.9368364214897156,
      0.9086874723434448,
      0.932977020740509,
      0.9328453540802002,
      0.9724403619766235,
      0.9848593473434448,
      0.998712956905365,
      0.9991021156311035,
      0.9996836185455322,
      0.9996271729469299,
      0.9998212456703186,
      0.9998655319213867,
      0.9998475909233093,
      0.999857485294342,
      0.9998022317886353,
      0.999873697757721,
      0.9998602867126465,
      0.9998148083686829,
      0.9997724294662476,
      0.9998493194580078,
      0.9998419284820557,
      0.9998605847358704,
      0.9996942281723022,
      0.9995606541633606,
      0.9994214177131653,
      0.9986348748207092,
      0.9983290433883667,
      0.9980010986328125,
      0.995199978351593,
      0.9863040447235107,
      0.9514738321304321,
      0.9386864900588989,
      0.8864343762397766,
      0.8894294500350952,
      0.9100915789604187,
      0.87992924451828,
      0.9127947092056274,
      0.962514340877533,
      0.9532812237739563,
      0.9783318638801575,
      0.9513919353485107,
      0.9440746307373047,
      0.9138256311416626,
      0.9216146469116211,
      0.930896520614624,
      0.9766035676002502,
      0.9614618420600891,
      0.9884960055351257,
      0.9860344529151917,
      0.9939512610435486,
      0.9985241889953613,
      0.9995365738868713,
      0.9996607899665833,
      0.999859631061554,
      0.9997677206993103,
      0.9995809197425842,
      0.9996316432952881,
      0.9995637536048889,
      0.9995495676994324,
      0.9994096755981445,
      0.99903804063797,
      0.9997459053993225,
      0.99970543384552,
      0.9998915195465088,
      0.9997262954711914,
      0.9998025894165039,
      0.9997678399085999,
      0.9998287558555603,
      0.9998234510421753,
      0.9995390772819519,
      0.9993001818656921,
      0.9946671724319458,
      0.9963668584823608,
      0.9916077256202698,
      0.9977174401283264,
      0.9973011016845703,
      0.9985695481300354,
      0.9980275630950928,
      0.9992721080780029,
      0.9993984699249268,
      0.9995099306106567,
      0.9988725185394287
    ],
    [
      0.8636825680732727,
      0.9025639295578003,
      0.8776444792747498,
      0.8705825805664062,
      0.8958223462104797,
      0.8779376745223999,
      0.8323140740394592,
      0.8543769121170044,
      0.8788861632347107,
      0.8305050134658813,
      0.8137415051460266,
      0.8612890839576721,
      0.8583754301071167,
      0.8004010319709778,
      0.8147522807121277,
      0.8594515919685364,
      0.8178600072860718,
      0.7802237272262573,
      0.8268454074859619,
      0.8479082584381104,
      0.7802398800849915,
      0.7720638513565063,
      0.8238704204559326,
      0.807249903678894,
      0.7523388862609863,
      0.7586405873298645,
      0.7916772961616516,
      0.7576671838760376,
      0.7311127781867981,
      0.7446079254150391,
      0.7539160251617432,
      0.7212145328521729,
      0.7023993730545044,
      0.7313503623008728,
      0.7360320091247559,
      0.6711298227310181,
      0.7184197306632996,
      0.7164987921714783,
      0.7236753106117249,
      0.6855629086494446,
      0.7444274425506592,
      0.7511818408966064,
      0.6847833395004272,
      0.7134015560150146,
      0.7825078964233398,
      0.7530438303947449,
      0.7257052063941956,
      0.7977385520935059,
      0.7960495352745056,
      0.74923175573349,
      0.7763587236404419,
      0.8317301273345947,
      0.786018431186676,
      0.7614902257919312,
      0.8328497409820557,
      0.8408505320549011,
      0.774401068687439,
      0.7988272905349731,
      0.85029137134552,
      0.8049535155296326,
      0.7715773582458496,
      0.8219476342201233,
      0.8360310792922974,
      0.768692135810852,
      0.764716386795044,
      0.8224153518676758,
      0.79034024477005,
      0.7164031267166138,
      0.9986355304718018,
      0.9997183084487915,
      0.9997104406356812,
      0.9997718930244446,
      0.9994112849235535,
      0.9946529865264893,
      0.982845664024353,
      0.9533758163452148,
      0.9421943426132202,
      0.9051381945610046,
      0.9021011590957642,
      0.9184370040893555,
      0.8695061206817627,
      0.868703305721283,
      0.8183860182762146,
      0.8248949646949768,
      0.9036492109298706,
      0.9234749674797058,
      0.9183536171913147,
      0.9400792121887207,
      0.9134569764137268,
      0.9365017414093018,
      0.9363253116607666,
      0.974437952041626,
      0.9858145713806152,
      0.9988346695899963,
      0.9991848468780518,
      0.9997085332870483,
      0.9996780753135681,
      0.9998424649238586,
      0.9998794794082642,
      0.9998685121536255,
      0.999873697757721,
      0.9998266696929932,
      0.9998835325241089,
      0.9998704195022583,
      0.9998230338096619,
      0.9997755289077759,
      0.9998518824577332,
      0.9998455047607422,
      0.999868631362915,
      0.9997113943099976,
      0.9996176958084106,
      0.9995006322860718,
      0.9988518357276917,
      0.998664915561676,
      0.9982957243919373,
      0.9958124160766602,
      0.9874991774559021,
      0.9551941752433777,
      0.9441660642623901,
      0.8934348821640015,
      0.8970375061035156,
      0.9157992601394653,
      0.8872283697128296,
      0.9203771948814392,
      0.9666980504989624,
      0.9564185738563538,
      0.9801440238952637,
      0.9553428888320923,
      0.9481767416000366,
      0.9186801314353943,
      0.9263283014297485,
      0.9347550868988037,
      0.9782017469406128,
      0.9639706611633301,
      0.9901463389396667,
      0.9888173341751099,
      0.9955687522888184,
      0.9987735748291016,
      0.9996030926704407,
      0.9996944069862366,
      0.9998705983161926,
      0.9997988939285278,
      0.9996293187141418,
      0.9996713399887085,
      0.9996136426925659,
      0.9996039867401123,
      0.9994956851005554,
      0.999143660068512,
      0.999778687953949,
      0.9997411966323853,
      0.9999000430107117,
      0.9997385740280151,
      0.999805212020874,
      0.9997729063034058,
      0.9998318552970886,
      0.9998335242271423,
      0.9995879530906677,
      0.9993844032287598,
      0.9950759410858154,
      0.9967331886291504,
      0.992249071598053,
      0.9979355931282043,
      0.997551679611206,
      0.998754620552063,
      0.9983550310134888,
      0.9993486404418945,
      0.9994083642959595,
      0.9995211362838745,
      0.998891294002533
    ],
    [
      0.8778949975967407,
      0.9186900854110718,
      0.8901190757751465,
      0.8838973045349121,
      0.9059879779815674,
      0.8890396356582642,
      0.8448857069015503,
      0.863984227180481,
      0.8876244425773621,
      0.8399392366409302,
      0.8234832286834717,
      0.8692901134490967,
      0.8651397228240967,
      0.8092262148857117,
      0.8215887546539307,
      0.8653217554092407,
      0.8243951797485352,
      0.7899109721183777,
      0.8355614542961121,
      0.8546664714813232,
      0.7913435697555542,
      0.786791980266571,
      0.8341414332389832,
      0.8187969326972961,
      0.770388126373291,
      0.7719630002975464,
      0.7997273206710815,
      0.7747697234153748,
      0.7501478791236877,
      0.7647935152053833,
      0.7678139209747314,
      0.745460033416748,
      0.7335180044174194,
      0.7561953067779541,
      0.760810136795044,
      0.7145394682884216,
      0.7543417811393738,
      0.7606579065322876,
      0.7687660455703735,
      0.7311878204345703,
      0.7678463459014893,
      0.7723754644393921,
      0.7120569944381714,
      0.7399007081985474,
      0.7981386780738831,
      0.770521342754364,
      0.7511746287345886,
      0.8124377131462097,
      0.8112260699272156,
      0.7690102458000183,
      0.7910683155059814,
      0.8421657085418701,
      0.7995495796203613,
      0.7740179896354675,
      0.8399772644042969,
      0.8503203988075256,
      0.7866820693016052,
      0.8069416880607605,
      0.8566759824752808,
      0.8124362826347351,
      0.777789294719696,
      0.82679682970047,
      0.8417349457740784,
      0.7739746570587158,
      0.7694662809371948,
      0.8274406790733337,
      0.7958244681358337,
      0.7231865525245667,
      0.9987340569496155,
      0.9997446537017822,
      0.9997439384460449,
      0.9998031854629517,
      0.9995155334472656,
      0.9954311847686768,
      0.9850622415542603,
      0.9579749703407288,
      0.947779655456543,
      0.912443995475769,
      0.9089031219482422,
      0.9240696430206299,
      0.876899242401123,
      0.8764469623565674,
      0.8303653597831726,
      0.8352717161178589,
      0.9097210764884949,
      0.92877197265625,
      0.9242632389068604,
      0.9452311992645264,
      0.920448899269104,
      0.9425162076950073,
      0.9426611661911011,
      0.9780682325363159,
      0.9879645109176636,
      0.9990425705909729,
      0.9993004202842712,
      0.9997410774230957,
      0.9997391700744629,
      0.9998698234558105,
      0.9998974800109863,
      0.9998944997787476,
      0.9998942613601685,
      0.9998570680618286,
      0.9998972415924072,
      0.9998844861984253,
      0.9998346567153931,
      0.9997825622558594,
      0.9998547434806824,
      0.9998488426208496,
      0.9998803734779358,
      0.9997300505638123,
      0.999663770198822,
      0.9995651245117188,
      0.9990342259407043,
      0.9989548921585083,
      0.9985554218292236,
      0.996305525302887,
      0.9889482855796814,
      0.9590620994567871,
      0.9505010843276978,
      0.9030230045318604,
      0.9066646695137024,
      0.923513650894165,
      0.8973858952522278,
      0.9300367832183838,
      0.9726601243019104,
      0.9612421989440918,
      0.9828159213066101,
      0.961335301399231,
      0.9543396234512329,
      0.9260254502296448,
      0.9329526424407959,
      0.9397895336151123,
      0.9801673889160156,
      0.9661661386489868,
      0.9911624789237976,
      0.9895909428596497,
      0.9963860511779785,
      0.9990348219871521,
      0.999667227268219,
      0.9997326135635376,
      0.999883234500885,
      0.9998330473899841,
      0.9996902942657471,
      0.9997239112854004,
      0.9996893405914307,
      0.9996861815452576,
      0.9996092915534973,
      0.9992877244949341,
      0.9998217225074768,
      0.9997905492782593,
      0.9999129176139832,
      0.9997590780258179,
      0.999811053276062,
      0.9997825026512146,
      0.9998391270637512,
      0.9998505711555481,
      0.999658465385437,
      0.9994974732398987,
      0.9957439303398132,
      0.9973467588424683,
      0.9937275052070618,
      0.9983531832695007,
      0.9980866312980652,
      0.9990135431289673,
      0.9987267255783081,
      0.9994737505912781,
      0.9994470477104187,
      0.9995322823524475,
      0.9988946318626404
    ],
    [
      0.8894573450088501,
      0.9306110739707947,
      0.8995593786239624,
      0.8929739594459534,
      0.913463830947876,
      0.8965569734573364,
      0.8543473482131958,
      0.8722976446151733,
      0.8943303823471069,
      0.8469183444976807,
      0.831034779548645,
      0.8759257793426514,
      0.8699256777763367,
      0.8161455392837524,
      0.8282110095024109,
      0.8706344366073608,
      0.8296036720275879,
      0.7982513308525085,
      0.8442673683166504,
      0.8602628707885742,
      0.8008068799972534,
      0.7990031242370605,
      0.8426903486251831,
      0.8268934488296509,
      0.7836210131645203,
      0.7847433090209961,
      0.8075656890869141,
      0.7903339862823486,
      0.7683938145637512,
      0.778328537940979,
      0.7816979289054871,
      0.7672649621963501,
      0.7609767317771912,
      0.7774571180343628,
      0.780536413192749,
      0.7451438307762146,
      0.7782732844352722,
      0.7904682159423828,
      0.7994570136070251,
      0.760209321975708,
      0.7869642972946167,
      0.7904537916183472,
      0.72834312915802,
      0.7593778967857361,
      0.811547040939331,
      0.784038782119751,
      0.7668814659118652,
      0.8223900198936462,
      0.8227502107620239,
      0.7834428548812866,
      0.8014011383056641,
      0.8503192663192749,
      0.8101629018783569,
      0.7855961322784424,
      0.8462616801261902,
      0.8575143218040466,
      0.7974898815155029,
      0.8138489723205566,
      0.8627128005027771,
      0.8207471966743469,
      0.7846529483795166,
      0.8310844898223877,
      0.8475601673126221,
      0.7814701795578003,
      0.7751018404960632,
      0.8325076103210449,
      0.8016973733901978,
      0.730477511882782,
      0.9988194704055786,
      0.9997678399085999,
      0.999772310256958,
      0.9998292922973633,
      0.9995999932289124,
      0.9960930943489075,
      0.9868205785751343,
      0.9620379209518433,
      0.9523661136627197,
      0.9181841015815735,
      0.9149097204208374,
      0.9297552108764648,
      0.8838386535644531,
      0.8858642578125,
      0.8420740962028503,
      0.8456847667694092,
      0.9159544110298157,
      0.9344574213027954,
      0.9299638271331787,
      0.9497190713882446,
      0.9261691570281982,
      0.9473793506622314,
      0.9481585025787354,
      0.9809602499008179,
      0.9899559020996094,
      0.9992180466651917,
      0.9993894100189209,
      0.9997678995132446,
      0.9997815489768982,
      0.9998895525932312,
      0.9999103546142578,
      0.9999116063117981,
      0.9999078512191772,
      0.9998770952224731,
      0.9999070167541504,
      0.9998947978019714,
      0.999843955039978,
      0.9997867941856384,
      0.9998568892478943,
      0.9998519420623779,
      0.9998900294303894,
      0.999752402305603,
      0.9996979236602783,
      0.9996218085289001,
      0.999171257019043,
      0.9991331100463867,
      0.9988363981246948,
      0.9968187808990479,
      0.9901167154312134,
      0.9624245166778564,
      0.955152153968811,
      0.9107246994972229,
      0.9147226810455322,
      0.9302175045013428,
      0.9069873094558716,
      0.9399596452713013,
      0.9776839017868042,
      0.966902494430542,
      0.985126256942749,
      0.9661683440208435,
      0.9585801362991333,
      0.9319180846214294,
      0.9386513233184814,
      0.9444369077682495,
      0.9818822741508484,
      0.9690961837768555,
      0.991860032081604,
      0.9898413419723511,
      0.9967519640922546,
      0.9992347955703735,
      0.9997267127037048,
      0.9997715950012207,
      0.9998956322669983,
      0.9998631477355957,
      0.9997443556785583,
      0.9997737407684326,
      0.9997440576553345,
      0.9997530579566956,
      0.9996824264526367,
      0.9993860125541687,
      0.9998501539230347,
      0.9998234510421753,
      0.9999223947525024,
      0.9997749328613281,
      0.9998164772987366,
      0.9997907280921936,
      0.9998459219932556,
      0.9998639225959778,
      0.999716579914093,
      0.9995743036270142,
      0.9962978363037109,
      0.9977113008499146,
      0.9948456883430481,
      0.9987263083457947,
      0.9986488223075867,
      0.9992603659629822,
      0.9990870952606201,
      0.999565064907074,
      0.9994955658912659,
      0.9995478391647339,
      0.9988992214202881
    ],
    [
      0.8976947665214539,
      0.9378317594528198,
      0.9054045677185059,
      0.8968493938446045,
      0.9172528386116028,
      0.9011498689651489,
      0.8593354225158691,
      0.8758869171142578,
      0.8978049755096436,
      0.851370096206665,
      0.8355556726455688,
      0.8793076276779175,
      0.8739751577377319,
      0.8211919665336609,
      0.8332136273384094,
      0.8750691413879395,
      0.8351064324378967,
      0.8061352968215942,
      0.8517821431159973,
      0.8670064806938171,
      0.8104430437088013,
      0.809697687625885,
      0.8510439395904541,
      0.83589768409729,
      0.7949696183204651,
      0.7982039451599121,
      0.8168365955352783,
      0.8092390894889832,
      0.788925051689148,
      0.7945948839187622,
      0.7998399138450623,
      0.792289674282074,
      0.7936115860939026,
      0.8031830191612244,
      0.8007051944732666,
      0.7690686583518982,
      0.8032827377319336,
      0.8182302117347717,
      0.829181969165802,
      0.7854908108711243,
      0.8089583516120911,
      0.8088619709014893,
      0.7448065280914307,
      0.7793112397193909,
      0.8272274732589722,
      0.7999100685119629,
      0.7835205793380737,
      0.8327376842498779,
      0.8323296904563904,
      0.7950721979141235,
      0.8109890222549438,
      0.8574224710464478,
      0.8173753619194031,
      0.79478520154953,
      0.8513263463973999,
      0.86309415102005,
      0.8050645589828491,
      0.8205116391181946,
      0.8673547506332397,
      0.8266343474388123,
      0.7911986112594604,
      0.8354888558387756,
      0.8525579571723938,
      0.7883186340332031,
      0.7815448641777039,
      0.8363388180732727,
      0.8054998517036438,
      0.7364823818206787,
      0.9988915324211121,
      0.999788761138916,
      0.9997989535331726,
      0.999853789806366,
      0.9996783137321472,
      0.9967663288116455,
      0.9886907339096069,
      0.9663213491439819,
      0.9571236371994019,
      0.9239050149917603,
      0.9213088750839233,
      0.9359881281852722,
      0.8912631273269653,
      0.8949456214904785,
      0.8525478839874268,
      0.8561358451843262,
      0.9222424030303955,
      0.9401742815971375,
      0.9358455538749695,
      0.954322099685669,
      0.9321498870849609,
      0.9525381326675415,
      0.9542192220687866,
      0.983974277973175,
      0.9921420812606812,
      0.9993998408317566,
      0.999480128288269,
      0.9997942447662354,
      0.9998209476470947,
      0.9999075531959534,
      0.9999224543571472,
      0.9999266266822815,
      0.9999207258224487,
      0.9998947381973267,
      0.9999160170555115,
      0.9999041557312012,
      0.9998525977134705,
      0.9997897148132324,
      0.9998578429222107,
      0.9998539090156555,
      0.9998986721038818,
      0.9997626543045044,
      0.9997372627258301,
      0.9996747374534607,
      0.9993051886558533,
      0.999311089515686,
      0.9990894794464111,
      0.997221052646637,
      0.9912394285202026,
      0.9662835001945496,
      0.9602158069610596,
      0.9201445579528809,
      0.9242784380912781,
      0.9393231272697449,
      0.9186386466026306,
      0.9514684081077576,
      0.9825371503829956,
      0.9728420972824097,
      0.9877481460571289,
      0.9712937474250793,
      0.9636212587356567,
      0.9388365745544434,
      0.9457957744598389,
      0.949805736541748,
      0.9841014742851257,
      0.9726678133010864,
      0.9930130839347839,
      0.9905730485916138,
      0.9974102973937988,
      0.9994128346443176,
      0.9997770190238953,
      0.9998016953468323,
      0.9999049305915833,
      0.9998873472213745,
      0.9997872114181519,
      0.999800980091095,
      0.9997896552085876,
      0.9998048543930054,
      0.9997453689575195,
      0.9994835257530212,
      0.9998762011528015,
      0.9998533725738525,
      0.9999314546585083,
      0.9997918009757996,
      0.9998219609260559,
      0.9997997283935547,
      0.999853253364563,
      0.9998770952224731,
      0.9997638463973999,
      0.9996508359909058,
      0.996974766254425,
      0.9980963468551636,
      0.995756983757019,
      0.9990021586418152,
      0.9990147948265076,
      0.9994473457336426,
      0.999344527721405,
      0.9996422529220581,
      0.9995585083961487,
      0.9995626211166382,
      0.9988906979560852
    ],
    [
      0.8998085856437683,
      0.9397644996643066,
      0.9076447486877441,
      0.8974231481552124,
      0.9176464080810547,
      0.9038563370704651,
      0.8636898398399353,
      0.8788766264915466,
      0.9006640315055847,
      0.8555530309677124,
      0.8396275043487549,
      0.8824270963668823,
      0.878052830696106,
      0.8270424604415894,
      0.8392168879508972,
      0.8800013065338135,
      0.8416768312454224,
      0.8151202201843262,
      0.8603048324584961,
      0.8749310970306396,
      0.8213152289390564,
      0.8197416663169861,
      0.8600502014160156,
      0.846355676651001,
      0.8063805103302002,
      0.8128809928894043,
      0.8300033211708069,
      0.8289361596107483,
      0.8089221715927124,
      0.8100717663764954,
      0.817028820514679,
      0.8151171803474426,
      0.8208854794502258,
      0.8242508769035339,
      0.8171075582504272,
      0.7877446413040161,
      0.8267614841461182,
      0.8407238125801086,
      0.8533947467803955,
      0.8102840781211853,
      0.8295313119888306,
      0.8261572122573853,
      0.7622576951980591,
      0.7998614311218262,
      0.843196451663971,
      0.8170075416564941,
      0.801095724105835,
      0.8439260721206665,
      0.8427327871322632,
      0.8061931729316711,
      0.820900559425354,
      0.8654239177703857,
      0.825448751449585,
      0.8034953474998474,
      0.8596085906028748,
      0.8692328929901123,
      0.8125966787338257,
      0.8274059295654297,
      0.8723605871200562,
      0.8326694965362549,
      0.7983894348144531,
      0.8405775427818298,
      0.8571929335594177,
      0.7941980957984924,
      0.7881647348403931,
      0.8399792909622192,
      0.8086956143379211,
      0.7415341138839722,
      0.9989441633224487,
      0.9998049139976501,
      0.9998204112052917,
      0.9998736381530762,
      0.9997402429580688,
      0.9972971677780151,
      0.9903538227081299,
      0.9700397253036499,
      0.9612665176391602,
      0.9294302463531494,
      0.9276837706565857,
      0.9420585036277771,
      0.899535059928894,
      0.904165506362915,
      0.8629621267318726,
      0.8674740791320801,
      0.929253876209259,
      0.9479851126670837,
      0.9416053295135498,
      0.9593843221664429,
      0.9381610751152039,
      0.9574204087257385,
      0.9596123695373535,
      0.9865562915802002,
      0.9937470555305481,
      0.999538004398346,
      0.9995521306991577,
      0.9998165369033813,
      0.9998529553413391,
      0.9999222755432129,
      0.9999334812164307,
      0.9999397397041321,
      0.9999319314956665,
      0.999911904335022,
      0.9999244809150696,
      0.9999125003814697,
      0.9998598694801331,
      0.9997919201850891,
      0.999858558177948,
      0.9998562932014465,
      0.9999073147773743,
      0.9997816681861877,
      0.9997725486755371,
      0.9997190833091736,
      0.9993963241577148,
      0.9994280934333801,
      0.9992914795875549,
      0.997676432132721,
      0.9923341274261475,
      0.969597578048706,
      0.9647530317306519,
      0.9289513826370239,
      0.9321805238723755,
      0.9465093612670898,
      0.9284086227416992,
      0.9601559042930603,
      0.9858511686325073,
      0.976807713508606,
      0.9898010492324829,
      0.9752433896064758,
      0.9680166840553284,
      0.9455257654190063,
      0.9526659250259399,
      0.9561579823493958,
      0.9862757921218872,
      0.9763383269309998,
      0.9941225051879883,
      0.9912915229797363,
      0.9973998069763184,
      0.9995287656784058,
      0.9998145699501038,
      0.9998270273208618,
      0.9999133944511414,
      0.9999070763587952,
      0.9998230338096619,
      0.9998301863670349,
      0.9998262524604797,
      0.9998485445976257,
      0.9997959733009338,
      0.9995775818824768,
      0.9998982548713684,
      0.9998786449432373,
      0.9999393224716187,
      0.9998071193695068,
      0.9998266696929932,
      0.9998072385787964,
      0.9998595714569092,
      0.9998889565467834,
      0.9998024106025696,
      0.9997141361236572,
      0.9975413680076599,
      0.9984802603721619,
      0.9964191913604736,
      0.9992103576660156,
      0.9992297887802124,
      0.9995904564857483,
      0.9995238184928894,
      0.9997019171714783,
      0.9995905160903931,
      0.9995738863945007,
      0.9988903999328613
    ],
    [
      0.9042762517929077,
      0.9417307376861572,
      0.9094605445861816,
      0.8993964791297913,
      0.9196778535842896,
      0.9069914817810059,
      0.8686144351959229,
      0.8823693990707397,
      0.9038842916488647,
      0.859917402267456,
      0.8441393375396729,
      0.8858225345611572,
      0.8817338943481445,
      0.8327845931053162,
      0.8449097275733948,
      0.8843392133712769,
      0.8478331565856934,
      0.8236792683601379,
      0.8678994178771973,
      0.8817744255065918,
      0.8321759700775146,
      0.8293304443359375,
      0.8685992956161499,
      0.8564261794090271,
      0.8182376623153687,
      0.8266839981079102,
      0.8408770561218262,
      0.8445022106170654,
      0.8272752165794373,
      0.8232619762420654,
      0.8334721326828003,
      0.8362510204315186,
      0.8451830744743347,
      0.8437530994415283,
      0.832791805267334,
      0.8064714074134827,
      0.8491601943969727,
      0.8603794574737549,
      0.8733269572257996,
      0.8350241184234619,
      0.8475778698921204,
      0.8425582051277161,
      0.7812893390655518,
      0.8186624646186829,
      0.8585349321365356,
      0.8325318098068237,
      0.8188030123710632,
      0.855324387550354,
      0.8532016277313232,
      0.8175570368766785,
      0.8312373757362366,
      0.8736411929130554,
      0.8344318270683289,
      0.8132177591323853,
      0.8663866519927979,
      0.8754181861877441,
      0.8207807540893555,
      0.833999514579773,
      0.8773797750473022,
      0.8391789793968201,
      0.806047797203064,
      0.846519947052002,
      0.8624916672706604,
      0.8009956479072571,
      0.7948145270347595,
      0.8445906639099121,
      0.8135934472084045,
      0.7483367919921875,
      0.9989820122718811,
      0.9998172521591187,
      0.999836266040802,
      0.9998883605003357,
      0.9997857809066772,
      0.9977539777755737,
      0.9918815493583679,
      0.9742978811264038,
      0.9663200974464417,
      0.9358505606651306,
      0.9344027638435364,
      0.9483453035354614,
      0.9091202616691589,
      0.9137178659439087,
      0.8741804361343384,
      0.879319429397583,
      0.9364052414894104,
      0.9549703598022461,
      0.9475290775299072,
      0.9650132060050964,
      0.9447800517082214,
      0.9628758430480957,
      0.9651196599006653,
      0.9889848232269287,
      0.9949836730957031,
      0.9996324181556702,
      0.9996059536933899,
      0.9998335242271423,
      0.9998769164085388,
      0.9999334216117859,
      0.9999421238899231,
      0.9999489188194275,
      0.9999402165412903,
      0.9999243021011353,
      0.9999313950538635,
      0.9999196529388428,
      0.9998666644096375,
      0.9997932314872742,
      0.9998593926429749,
      0.9998590350151062,
      0.9999151229858398,
      0.9997983574867249,
      0.9998067021369934,
      0.9997611045837402,
      0.9994926452636719,
      0.9995393753051758,
      0.9994648694992065,
      0.9983692169189453,
      0.9936893582344055,
      0.9732153415679932,
      0.9692001342773438,
      0.9369099140167236,
      0.939091682434082,
      0.9529359936714172,
      0.9371131658554077,
      0.9653453826904297,
      0.987785279750824,
      0.9798499941825867,
      0.991378128528595,
      0.9792048931121826,
      0.9728107452392578,
      0.9533554911613464,
      0.9597337245941162,
      0.9626352787017822,
      0.9886083602905273,
      0.9800437092781067,
      0.9951201677322388,
      0.9921984672546387,
      0.9977887868881226,
      0.999627947807312,
      0.9998450875282288,
      0.9998480677604675,
      0.9999207258224487,
      0.999922513961792,
      0.9998510479927063,
      0.9998539090156555,
      0.9998555779457092,
      0.9998772740364075,
      0.9998056888580322,
      0.9996480345726013,
      0.999913215637207,
      0.9998974800109863,
      0.9999456405639648,
      0.99982088804245,
      0.9998307228088379,
      0.9998133182525635,
      0.9998645186424255,
      0.9998987913131714,
      0.9998322129249573,
      0.9997603893280029,
      0.9979771375656128,
      0.9988270401954651,
      0.9970759749412537,
      0.9993890523910522,
      0.9994210004806519,
      0.9996821284294128,
      0.9996381998062134,
      0.9997453689575195,
      0.9996166229248047,
      0.9995842576026917,
      0.9988917708396912
    ],
    [
      0.9088134765625,
      0.9451388716697693,
      0.9126425385475159,
      0.9031480550765991,
      0.9225882291793823,
      0.9112850427627563,
      0.8745208382606506,
      0.887043833732605,
      0.9078607559204102,
      0.8653081655502319,
      0.8500608801841736,
      0.8899561762809753,
      0.8857854604721069,
      0.8394955396652222,
      0.8509236574172974,
      0.8889742493629456,
      0.8545487523078918,
      0.8327164053916931,
      0.8746297955513,
      0.8885092735290527,
      0.8426032066345215,
      0.8389297723770142,
      0.876681923866272,
      0.8659734129905701,
      0.8290526866912842,
      0.8392331004142761,
      0.8503339886665344,
      0.8560800552368164,
      0.8410192728042603,
      0.8361331224441528,
      0.8455084562301636,
      0.8494535088539124,
      0.85870760679245,
      0.8589157462120056,
      0.8432177305221558,
      0.8179199695587158,
      0.8627153635025024,
      0.8706728219985962,
      0.8839666843414307,
      0.8494038581848145,
      0.8584337830543518,
      0.8524197936058044,
      0.7933822274208069,
      0.83001309633255,
      0.8681230545043945,
      0.8435349464416504,
      0.8313547372817993,
      0.8636420965194702,
      0.86175137758255,
      0.8270891904830933,
      0.8393969535827637,
      0.8812282681465149,
      0.842691957950592,
      0.8222956657409668,
      0.8730916380882263,
      0.8822249174118042,
      0.8296089172363281,
      0.8412697911262512,
      0.8831896185874939,
      0.8468940258026123,
      0.8146470189094543,
      0.8532036542892456,
      0.8689637184143066,
      0.8098711967468262,
      0.80206698179245,
      0.8503891229629517,
      0.8212877511978149,
      0.7572304010391235,
      0.9989950656890869,
      0.9998225569725037,
      0.9998441338539124,
      0.9998956322669983,
      0.9998099207878113,
      0.9979996085166931,
      0.9927598834037781,
      0.9768056273460388,
      0.9694294929504395,
      0.9399381875991821,
      0.9380770921707153,
      0.9520939588546753,
      0.9153832197189331,
      0.9198405742645264,
      0.8822942972183228,
      0.8877714276313782,
      0.9412996768951416,
      0.9592326879501343,
      0.9525378942489624,
      0.968589186668396,
      0.9491144418716431,
      0.9664018154144287,
      0.9684953093528748,
      0.990371584892273,
      0.9956598281860352,
      0.9996803998947144,
      0.999634861946106,
      0.9998432397842407,
      0.9998896718025208,
      0.9999392628669739,
      0.9999468922615051,
      0.9999539256095886,
      0.9999443888664246,
      0.999932587146759,
      0.9999363422393799,
      0.9999250769615173,
      0.9998713135719299,
      0.9997956156730652,
      0.9998608231544495,
      0.9998615384101868,
      0.9999209046363831,
      0.9998103976249695,
      0.9998291730880737,
      0.999788761138916,
      0.9995549321174622,
      0.9996124505996704,
      0.9995675086975098,
      0.9988007545471191,
      0.9946432709693909,
      0.975860059261322,
      0.9724303483963013,
      0.9443858861923218,
      0.9454516172409058,
      0.9580423831939697,
      0.9440774917602539,
      0.9692241549491882,
      0.9890868067741394,
      0.9818231463432312,
      0.992384672164917,
      0.9814556837081909,
      0.9758610129356384,
      0.9581547975540161,
      0.9640364646911621,
      0.9668160080909729,
      0.9902610778808594,
      0.9823303818702698,
      0.9957671761512756,
      0.9929234385490417,
      0.9981024861335754,
      0.9996827840805054,
      0.9998624324798584,
      0.9998586773872375,
      0.9999252557754517,
      0.9999311566352844,
      0.9998655319213867,
      0.9998670220375061,
      0.9998704195022583,
      0.999894380569458,
      0.9998307228088379,
      0.999700665473938,
      0.999919593334198,
      0.9998928904533386,
      0.9999486804008484,
      0.9998292326927185,
      0.9998325705528259,
      0.9998164772987366,
      0.9998665452003479,
      0.9999032616615295,
      0.9998467564582825,
      0.9997841119766235,
      0.9982178807258606,
      0.9989997148513794,
      0.9973335266113281,
      0.9994523525238037,
      0.9994783997535706,
      0.9997177124023438,
      0.9996834993362427,
      0.9997607469558716,
      0.9996190667152405,
      0.999580442905426,
      0.9988752603530884
    ],
    [
      0.9130999445915222,
      0.948205828666687,
      0.9155563116073608,
      0.907745361328125,
      0.926206648349762,
      0.9149990677833557,
      0.880669891834259,
      0.892618715763092,
      0.9122422337532043,
      0.8716042041778564,
      0.8566240668296814,
      0.8952987790107727,
      0.8902608752250671,
      0.8466708660125732,
      0.8572861552238464,
      0.8941949009895325,
      0.8605848550796509,
      0.8414368629455566,
      0.8814208507537842,
      0.8949087858200073,
      0.8530260324478149,
      0.8478195667266846,
      0.8841522932052612,
      0.8752437233924866,
      0.8411400318145752,
      0.8497607707977295,
      0.8590838313102722,
      0.8663927316665649,
      0.8537535071372986,
      0.8471348285675049,
      0.8557483553886414,
      0.8630478382110596,
      0.8732856512069702,
      0.8724761605262756,
      0.8554567098617554,
      0.8335937857627869,
      0.8773036599159241,
      0.8806194067001343,
      0.8958024978637695,
      0.8657323122024536,
      0.871248722076416,
      0.864064633846283,
      0.8108171820640564,
      0.8437028527259827,
      0.8783181309700012,
      0.8558208346366882,
      0.8459765911102295,
      0.8738605976104736,
      0.871105432510376,
      0.8385248184204102,
      0.8489861488342285,
      0.8892579078674316,
      0.8518458008766174,
      0.83201664686203,
      0.8798819780349731,
      0.8889569640159607,
      0.8383612632751465,
      0.8480857610702515,
      0.8891127109527588,
      0.8553402423858643,
      0.8233566284179688,
      0.8598529100418091,
      0.8752727508544922,
      0.8191080093383789,
      0.8095208406448364,
      0.8565703630447388,
      0.8295930624008179,
      0.767042875289917,
      0.9990005493164062,
      0.9998254179954529,
      0.9998491406440735,
      0.9999001622200012,
      0.9998249411582947,
      0.9982127547264099,
      0.9936904311180115,
      0.9794984459877014,
      0.9731250405311584,
      0.9455108642578125,
      0.9426575899124146,
      0.9569554924964905,
      0.922897219657898,
      0.9270683526992798,
      0.8922717571258545,
      0.896544337272644,
      0.9466420412063599,
      0.964363157749176,
      0.9585776329040527,
      0.9726760387420654,
      0.9541691541671753,
      0.9703999757766724,
      0.9722592830657959,
      0.9917897582054138,
      0.9962541460990906,
      0.9997168183326721,
      0.9996556639671326,
      0.999849259853363,
      0.9998994469642639,
      0.9999445676803589,
      0.9999513030052185,
      0.999957263469696,
      0.9999505877494812,
      0.9999397397041321,
      0.9999406933784485,
      0.9999296069145203,
      0.9998748302459717,
      0.9997976422309875,
      0.9998622536659241,
      0.9998640418052673,
      0.9999257922172546,
      0.999821126461029,
      0.9998490214347839,
      0.9998103380203247,
      0.9996252655982971,
      0.9996793866157532,
      0.999649167060852,
      0.999113917350769,
      0.9957311749458313,
      0.9786593914031982,
      0.975595235824585,
      0.950859010219574,
      0.9513324499130249,
      0.9626830816268921,
      0.9504606127738953,
      0.9727438688278198,
      0.9902224540710449,
      0.9836879968643188,
      0.993251383304596,
      0.9838383197784424,
      0.9788662791252136,
      0.9627816677093506,
      0.9682637453079224,
      0.9710790514945984,
      0.9919610023498535,
      0.9848833084106445,
      0.9965129494667053,
      0.9938676357269287,
      0.9983992576599121,
      0.9997323751449585,
      0.9998785853385925,
      0.9998707175254822,
      0.9999294281005859,
      0.9999388456344604,
      0.9998787641525269,
      0.9998785853385925,
      0.999883770942688,
      0.9999101758003235,
      0.9998527765274048,
      0.9997555017471313,
      0.9999282360076904,
      0.9999043941497803,
      0.9999520182609558,
      0.9998378753662109,
      0.9998329281806946,
      0.9998176097869873,
      0.9998679161071777,
      0.9999080896377563,
      0.9998607635498047,
      0.9998077750205994,
      0.9984659552574158,
      0.9991617798805237,
      0.9976701140403748,
      0.9995340704917908,
      0.9995620250701904,
      0.9997592568397522,
      0.9997381567955017,
      0.9997895956039429,
      0.9996441602706909,
      0.9995943903923035,
      0.9988878965377808
    ],
    [
      0.9188634157180786,
      0.9512494802474976,
      0.9187481999397278,
      0.9122640490531921,
      0.9307005405426025,
      0.9192264080047607,
      0.8872772455215454,
      0.8979257345199585,
      0.916687548160553,
      0.8774709105491638,
      0.8628615736961365,
      0.8997468948364258,
      0.8949143886566162,
      0.8532314300537109,
      0.8635053038597107,
      0.8991113305091858,
      0.8669007420539856,
      0.8496732711791992,
      0.8879818320274353,
      0.9012777209281921,
      0.8622952103614807,
      0.8563945889472961,
      0.8914221525192261,
      0.884016215801239,
      0.8524354100227356,
      0.8606646060943604,
      0.8697811961174011,
      0.878891110420227,
      0.8686413764953613,
      0.8620279431343079,
      0.8684098720550537,
      0.8805890679359436,
      0.8920750617980957,
      0.8918105363845825,
      0.8734537363052368,
      0.856992244720459,
      0.8955845832824707,
      0.8944657444953918,
      0.9086627960205078,
      0.8831061124801636,
      0.8857650756835938,
      0.8797975182533264,
      0.8367047309875488,
      0.8597356081008911,
      0.8906393051147461,
      0.8696635961532593,
      0.8622366189956665,
      0.8855171203613281,
      0.882024347782135,
      0.8513943552970886,
      0.8596296310424805,
      0.8973668813705444,
      0.8616542816162109,
      0.8423925042152405,
      0.8866762518882751,
      0.8953446745872498,
      0.847571611404419,
      0.85566645860672,
      0.8952640891075134,
      0.8635275959968567,
      0.8323881030082703,
      0.8659621477127075,
      0.8812864422798157,
      0.8276643753051758,
      0.8171406984329224,
      0.861419141292572,
      0.8365412950515747,
      0.7753461599349976,
      0.9990043640136719,
      0.9998260736465454,
      0.9998525381088257,
      0.9999046325683594,
      0.9998412132263184,
      0.9984573125839233,
      0.9947893619537354,
      0.9828165769577026,
      0.9777151346206665,
      0.9533355832099915,
      0.9494823217391968,
      0.9633150100708008,
      0.9317737817764282,
      0.9346374869346619,
      0.9035201072692871,
      0.9061976075172424,
      0.9525821208953857,
      0.969913125038147,
      0.9649406671524048,
      0.9776924848556519,
      0.9616111516952515,
      0.9755630493164062,
      0.9769328236579895,
      0.9934008121490479,
      0.9968383312225342,
      0.9997049570083618,
      0.9996641874313354,
      0.9998535513877869,
      0.9999079704284668,
      0.999949038028717,
      0.9999560117721558,
      0.9999618530273438,
      0.9999558329582214,
      0.9999476671218872,
      0.9999459981918335,
      0.9999353885650635,
      0.9998806118965149,
      0.9998013973236084,
      0.9998645186424255,
      0.9998672008514404,
      0.9999313950538635,
      0.9998311400413513,
      0.9998663663864136,
      0.9998302459716797,
      0.9996588826179504,
      0.9997331500053406,
      0.9997159838676453,
      0.9993547201156616,
      0.9967787861824036,
      0.9819011092185974,
      0.9794197082519531,
      0.9585920572280884,
      0.9577186107635498,
      0.9683538675308228,
      0.9577876925468445,
      0.9767662882804871,
      0.9913967847824097,
      0.9858783483505249,
      0.9942207336425781,
      0.98658287525177,
      0.9825377464294434,
      0.9686980843544006,
      0.9731944799423218,
      0.9755803346633911,
      0.99366694688797,
      0.9875085353851318,
      0.997171938419342,
      0.9947015047073364,
      0.9986583590507507,
      0.9997768998146057,
      0.9998934268951416,
      0.9998824596405029,
      0.9999341368675232,
      0.9999470710754395,
      0.999894380569458,
      0.9998939037322998,
      0.9999017715454102,
      0.9999259114265442,
      0.9998757839202881,
      0.9998067617416382,
      0.9999359846115112,
      0.9999141097068787,
      0.9999553561210632,
      0.9998458027839661,
      0.9998332262039185,
      0.9998181462287903,
      0.9998692870140076,
      0.9999122023582458,
      0.9998693466186523,
      0.999798595905304,
      0.9987246990203857,
      0.9993410110473633,
      0.9980799555778503,
      0.9996257424354553,
      0.9996798634529114,
      0.999805212020874,
      0.9997852444648743,
      0.9998114705085754,
      0.9996588826179504,
      0.999600887298584,
      0.9988847970962524
    ],
    [
      0.9243818521499634,
      0.9541626572608948,
      0.9218531847000122,
      0.9166667461395264,
      0.9352011680603027,
      0.923333466053009,
      0.8935284614562988,
      0.9028936624526978,
      0.9211068153381348,
      0.8834275007247925,
      0.8690004944801331,
      0.9041552543640137,
      0.8996421694755554,
      0.8595942854881287,
      0.8694435358047485,
      0.9041110277175903,
      0.8733811974525452,
      0.857663094997406,
      0.8939222097396851,
      0.9071741104125977,
      0.8702770471572876,
      0.864000141620636,
      0.8972852230072021,
      0.8912509679794312,
      0.862193763256073,
      0.870265781879425,
      0.8788676857948303,
      0.8889518976211548,
      0.8807497024536133,
      0.8750190734863281,
      0.8793492913246155,
      0.8951786756515503,
      0.9064669013023376,
      0.9064520001411438,
      0.890256404876709,
      0.8813310265541077,
      0.9108402132987976,
      0.9063434600830078,
      0.9191425442695618,
      0.8974118828773499,
      0.899588942527771,
      0.8925747871398926,
      0.8603060245513916,
      0.873461127281189,
      0.9014418125152588,
      0.8820658922195435,
      0.8762060403823853,
      0.8964933156967163,
      0.8920625448226929,
      0.86239093542099,
      0.869204044342041,
      0.9042713642120361,
      0.8708308339118958,
      0.8518196940422058,
      0.8926982879638672,
      0.901807427406311,
      0.8566422462463379,
      0.8632192015647888,
      0.9014723300933838,
      0.8722417950630188,
      0.8417852520942688,
      0.8725659847259521,
      0.8879997134208679,
      0.8367956876754761,
      0.8253923058509827,
      0.8666675090789795,
      0.844446063041687,
      0.7842930555343628,
      0.9990097284317017,
      0.9998287558555603,
      0.9998570084571838,
      0.9999086260795593,
      0.9998557567596436,
      0.9986782670021057,
      0.9956870675086975,
      0.9855329394340515,
      0.9815380573272705,
      0.9596936106681824,
      0.9552932977676392,
      0.9686926603317261,
      0.9391015768051147,
      0.9409885406494141,
      0.9127117395401001,
      0.9141367673873901,
      0.9584118127822876,
      0.9745280742645264,
      0.9698636531829834,
      0.9814826250076294,
      0.9675390124320984,
      0.979691743850708,
      0.9806458950042725,
      0.9946564435958862,
      0.9974166750907898,
      0.9997448325157166,
      0.999684751033783,
      0.9998588562011719,
      0.9999157786369324,
      0.9999528527259827,
      0.9999592304229736,
      0.999966025352478,
      0.9999597668647766,
      0.9999537467956543,
      0.9999499917030334,
      0.9999399781227112,
      0.9998854994773865,
      0.9998047947883606,
      0.9998669624328613,
      0.9998705983161926,
      0.9999356865882874,
      0.999839186668396,
      0.9998785853385925,
      0.9998432993888855,
      0.9996966123580933,
      0.9997677803039551,
      0.9997624158859253,
      0.9995049238204956,
      0.9974796175956726,
      0.9844728112220764,
      0.982429563999176,
      0.964617133140564,
      0.9624420404434204,
      0.9727016687393188,
      0.9633283615112305,
      0.9796913862228394,
      0.9925490617752075,
      0.9877700805664062,
      0.9951486587524414,
      0.9888389706611633,
      0.9854220151901245,
      0.9733710289001465,
      0.9770820140838623,
      0.9792993068695068,
      0.9948728680610657,
      0.9895148277282715,
      0.9976660013198853,
      0.9953786730766296,
      0.9988321661949158,
      0.9998062252998352,
      0.9999035596847534,
      0.9998897910118103,
      0.999937117099762,
      0.999952495098114,
      0.999901533126831,
      0.999904453754425,
      0.9999141097068787,
      0.9999383687973022,
      0.9998950362205505,
      0.9998442530632019,
      0.9999428391456604,
      0.9999226331710815,
      0.9999580383300781,
      0.9998544454574585,
      0.9998340010643005,
      0.9998200535774231,
      0.9998703002929688,
      0.9999164938926697,
      0.9998812079429626,
      0.9998223781585693,
      0.9989502429962158,
      0.9994652271270752,
      0.998404860496521,
      0.9996885061264038,
      0.9997353553771973,
      0.9998328685760498,
      0.9998156428337097,
      0.999825656414032,
      0.9996657967567444,
      0.9996011257171631,
      0.9988774657249451
    ],
    [
      0.9301549792289734,
      0.956504225730896,
      0.9257217049598694,
      0.9215846657752991,
      0.9403415322303772,
      0.9275144338607788,
      0.9009841680526733,
      0.9092861413955688,
      0.9260696172714233,
      0.8906093239784241,
      0.8770228028297424,
      0.909017026424408,
      0.9046601057052612,
      0.8668931722640991,
      0.8749323487281799,
      0.9086146354675293,
      0.8801066875457764,
      0.8648117184638977,
      0.8988685011863708,
      0.9122830629348755,
      0.8767294883728027,
      0.8702222108840942,
      0.9021735787391663,
      0.8971602916717529,
      0.8704735040664673,
      0.8775798082351685,
      0.8854544162750244,
      0.8965150713920593,
      0.8900352120399475,
      0.8866205215454102,
      0.888270378112793,
      0.9058757424354553,
      0.9173080325126648,
      0.9180848002433777,
      0.9029314517974854,
      0.900402307510376,
      0.9211562275886536,
      0.9151750802993774,
      0.9267797470092773,
      0.9083571434020996,
      0.9093374013900757,
      0.9018286466598511,
      0.8769829273223877,
      0.8842989206314087,
      0.9090362787246704,
      0.8917572498321533,
      0.8866718411445618,
      0.9043502807617188,
      0.8997915983200073,
      0.871234655380249,
      0.8769425749778748,
      0.9099984765052795,
      0.8787641525268555,
      0.8594850897789001,
      0.897784411907196,
      0.9074435234069824,
      0.8648994565010071,
      0.8693537712097168,
      0.9069933295249939,
      0.8808334469795227,
      0.8497905135154724,
      0.8785983920097351,
      0.8948233127593994,
      0.8469863533973694,
      0.8332924842834473,
      0.8718286752700806,
      0.8541722297668457,
      0.7932354807853699,
      0.9990197420120239,
      0.9998309016227722,
      0.9998606443405151,
      0.9999117851257324,
      0.9998669028282166,
      0.998866617679596,
      0.9963558316230774,
      0.9875325560569763,
      0.9842178225517273,
      0.964374303817749,
      0.9597743153572083,
      0.9726672768592834,
      0.9441291093826294,
      0.9455863237380981,
      0.9193015098571777,
      0.9196256399154663,
      0.9624508619308472,
      0.977834165096283,
      0.9732666611671448,
      0.9841024875640869,
      0.9715554118156433,
      0.9824764728546143,
      0.9831568002700806,
      0.9955089688301086,
      0.9978628754615784,
      0.9997732639312744,
      0.9997009038925171,
      0.9998627305030823,
      0.9999215006828308,
      0.9999555349349976,
      0.9999613165855408,
      0.9999687075614929,
      0.9999610781669617,
      0.9999577403068542,
      0.9999528527259827,
      0.9999430179595947,
      0.9998884797096252,
      0.9998067617416382,
      0.9998679757118225,
      0.9998722672462463,
      0.9999382495880127,
      0.999843418598175,
      0.9998858571052551,
      0.9998509287834167,
      0.9997111558914185,
      0.9997884035110474,
      0.9997881054878235,
      0.9995887875556946,
      0.9979211688041687,
      0.9863700866699219,
      0.9845696091651917,
      0.968762993812561,
      0.9660965800285339,
      0.9759786128997803,
      0.9675916433334351,
      0.9818247556686401,
      0.9934225082397461,
      0.9892155528068542,
      0.9958215951919556,
      0.9904418587684631,
      0.9874947667121887,
      0.9766551852226257,
      0.9797157049179077,
      0.9818392992019653,
      0.9956976175308228,
      0.990948498249054,
      0.9980176687240601,
      0.9959361553192139,
      0.9989600777626038,
      0.9998252391815186,
      0.9999102354049683,
      0.9998953938484192,
      0.9999393224716187,
      0.9999558925628662,
      0.9999102354049683,
      0.9999120235443115,
      0.9999223351478577,
      0.999946117401123,
      0.9999082088470459,
      0.9998680353164673,
      0.999947726726532,
      0.9999291300773621,
      0.9999600648880005,
      0.9998602867126465,
      0.999834418296814,
      0.9998214840888977,
      0.9998712539672852,
      0.9999197125434875,
      0.9998903274536133,
      0.9998416304588318,
      0.9991233944892883,
      0.9995611906051636,
      0.9986791014671326,
      0.9997299313545227,
      0.9997753500938416,
      0.9998514652252197,
      0.9998345375061035,
      0.9998353719711304,
      0.9996718168258667,
      0.9996027946472168,
      0.9988742470741272
    ],
    [
      0.9347950220108032,
      0.959509551525116,
      0.9304894208908081,
      0.9273464679718018,
      0.946006715297699,
      0.93326735496521,
      0.9099557399749756,
      0.9172745943069458,
      0.9314064979553223,
      0.8996731638908386,
      0.8869104385375977,
      0.9147612452507019,
      0.9106133580207825,
      0.8752970099449158,
      0.8811184763908386,
      0.9131252765655518,
      0.8872654438018799,
      0.8720747828483582,
      0.9036228656768799,
      0.9171079397201538,
      0.883136510848999,
      0.8759782314300537,
      0.9066340327262878,
      0.9022421836853027,
      0.8779386281967163,
      0.8830091953277588,
      0.8898305892944336,
      0.9017736911773682,
      0.8960396647453308,
      0.8935147523880005,
      0.8943895697593689,
      0.9124388694763184,
      0.9234178066253662,
      0.9248279929161072,
      0.9105815887451172,
      0.912490963935852,
      0.928805410861969,
      0.9213098287582397,
      0.9319319725036621,
      0.9161280393600464,
      0.9163234829902649,
      0.9075479507446289,
      0.8859581351280212,
      0.8916093111038208,
      0.9144701957702637,
      0.8987535834312439,
      0.8939253687858582,
      0.9088289737701416,
      0.9054073095321655,
      0.8786420822143555,
      0.8834752440452576,
      0.9143531322479248,
      0.8860685229301453,
      0.8668001890182495,
      0.9024695158004761,
      0.9133280515670776,
      0.8730942606925964,
      0.8756864070892334,
      0.9123684763908386,
      0.8904614448547363,
      0.8588367700576782,
      0.8848620653152466,
      0.9025989770889282,
      0.8584324717521667,
      0.8421930074691772,
      0.8774013519287109,
      0.8648564219474792,
      0.8040398359298706,
      0.9990195035934448,
      0.9998326301574707,
      0.9998634457588196,
      0.999914288520813,
      0.999877393245697,
      0.9989938139915466,
      0.996871292591095,
      0.9888386726379395,
      0.9859426021575928,
      0.9675943851470947,
      0.9629575610160828,
      0.9752066731452942,
      0.9475147724151611,
      0.9495576620101929,
      0.9237819910049438,
      0.9233375787734985,
      0.9651042819023132,
      0.979948103427887,
      0.9754717946052551,
      0.9856685996055603,
      0.9740036725997925,
      0.9841708540916443,
      0.9846959114074707,
      0.9960644841194153,
      0.9981634616851807,
      0.9997918605804443,
      0.999711811542511,
      0.9998659491539001,
      0.9999250769615173,
      0.9999574422836304,
      0.9999627470970154,
      0.9999703168869019,
      0.9999629259109497,
      0.9999600648880005,
      0.9999546408653259,
      0.999944806098938,
      0.9998899102210999,
      0.9998074769973755,
      0.9998685717582703,
      0.9998735189437866,
      0.9999396800994873,
      0.9998462200164795,
      0.9998903274536133,
      0.9998552799224854,
      0.9997169971466064,
      0.9998055696487427,
      0.9998032450675964,
      0.9996387958526611,
      0.9981828331947327,
      0.9876014590263367,
      0.9858700037002563,
      0.9713819026947021,
      0.968586266040802,
      0.9780850410461426,
      0.9704647660255432,
      0.9833401441574097,
      0.9939818382263184,
      0.9902267456054688,
      0.9963278770446777,
      0.9914987683296204,
      0.9888291358947754,
      0.9786992073059082,
      0.9813727736473083,
      0.9834383130073547,
      0.9963469505310059,
      0.9919475317001343,
      0.9982700347900391,
      0.9964040517807007,
      0.9990606904029846,
      0.9998374581336975,
      0.9999142289161682,
      0.9998981356620789,
      0.9999407529830933,
      0.9999581575393677,
      0.9999144673347473,
      0.9999159574508667,
      0.9999268054962158,
      0.9999492764472961,
      0.9999154210090637,
      0.999881386756897,
      0.9999504089355469,
      0.9999328851699829,
      0.9999613761901855,
      0.9998646974563599,
      0.9998353123664856,
      0.999823272228241,
      0.9998722672462463,
      0.9999217391014099,
      0.9998956918716431,
      0.9998529553413391,
      0.9992190599441528,
      0.9996131658554077,
      0.9988608956336975,
      0.9997534155845642,
      0.9998047947883606,
      0.9998614192008972,
      0.9998459815979004,
      0.9998407363891602,
      0.9996730089187622,
      0.9996021389961243,
      0.998870313167572
    ],
    [
      0.9389994144439697,
      0.96202552318573,
      0.9352641701698303,
      0.9326230883598328,
      0.9509316682815552,
      0.9382920265197754,
      0.9173738956451416,
      0.9242250919342041,
      0.9362072348594666,
      0.908120334148407,
      0.8957977294921875,
      0.9200896620750427,
      0.9163333773612976,
      0.8837634325027466,
      0.8877578973770142,
      0.917601466178894,
      0.8936545252799988,
      0.8794708251953125,
      0.9089447855949402,
      0.9220927953720093,
      0.8905287981033325,
      0.8828440308570862,
      0.9119271039962769,
      0.9081171154975891,
      0.8866844177246094,
      0.889285147190094,
      0.8956676721572876,
      0.9074437022209167,
      0.9028164148330688,
      0.9007470607757568,
      0.9005995988845825,
      0.9202820062637329,
      0.9311424493789673,
      0.9321912527084351,
      0.9201921820640564,
      0.9270797371864319,
      0.9371440410614014,
      0.9282859563827515,
      0.937759280204773,
      0.9244260787963867,
      0.9242740869522095,
      0.9153354167938232,
      0.899128794670105,
      0.9005801677703857,
      0.920440137386322,
      0.9067193269729614,
      0.9031655192375183,
      0.9149681925773621,
      0.9115822315216064,
      0.8873098492622375,
      0.8918115496635437,
      0.9190812110900879,
      0.8934668302536011,
      0.8751493692398071,
      0.9077972769737244,
      0.9191581010818481,
      0.8823687434196472,
      0.8820826411247253,
      0.9178705811500549,
      0.8988831639289856,
      0.8688471913337708,
      0.8913577795028687,
      0.9090649485588074,
      0.8682518005371094,
      0.8497577905654907,
      0.8830685615539551,
      0.8726128339767456,
      0.8135184049606323,
      0.9990246891975403,
      0.9998345971107483,
      0.9998661875724792,
      0.9999162554740906,
      0.9998842477798462,
      0.999102771282196,
      0.9973840713500977,
      0.9902388453483582,
      0.9877675175666809,
      0.9713177680969238,
      0.9666204452514648,
      0.9780617356300354,
      0.9514232873916626,
      0.9540350437164307,
      0.9283983707427979,
      0.9268749952316284,
      0.9680318236351013,
      0.9823576211929321,
      0.9779885411262512,
      0.9874110221862793,
      0.976690411567688,
      0.9861154556274414,
      0.9864490628242493,
      0.9966087937355042,
      0.9984326362609863,
      0.9998078942298889,
      0.999721109867096,
      0.9998689293861389,
      0.9999284744262695,
      0.9999590516090393,
      0.9999637603759766,
      0.999971866607666,
      0.9999644160270691,
      0.9999624490737915,
      0.9999565482139587,
      0.9999465942382812,
      0.9998919367790222,
      0.9998086094856262,
      0.9998695850372314,
      0.9998751878738403,
      0.9999417662620544,
      0.9998499155044556,
      0.9998953342437744,
      0.9998614192008972,
      0.9997289180755615,
      0.9998196959495544,
      0.9998208284378052,
      0.9996896982192993,
      0.9984439015388489,
      0.9888823628425598,
      0.9871876835823059,
      0.9741002917289734,
      0.971241295337677,
      0.9801054000854492,
      0.9733575582504272,
      0.9848020076751709,
      0.9945889115333557,
      0.9912242889404297,
      0.9968874454498291,
      0.992526650428772,
      0.9901403784751892,
      0.9808852672576904,
      0.9832134246826172,
      0.9852825999259949,
      0.9969656467437744,
      0.992909848690033,
      0.9985464215278625,
      0.9968443512916565,
      0.9991455674171448,
      0.9998476505279541,
      0.9999179840087891,
      0.999901533126831,
      0.9999420642852783,
      0.99996018409729,
      0.9999186992645264,
      0.9999203085899353,
      0.9999318718910217,
      0.9999544024467468,
      0.9999226927757263,
      0.9998931288719177,
      0.999953031539917,
      0.9999357461929321,
      0.9999626278877258,
      0.9998687505722046,
      0.9998355507850647,
      0.9998244643211365,
      0.9998728036880493,
      0.9999237656593323,
      0.9999012351036072,
      0.9998624324798584,
      0.9993031620979309,
      0.9996611475944519,
      0.9990258812904358,
      0.9997774958610535,
      0.9998283386230469,
      0.9998717904090881,
      0.9998571276664734,
      0.9998462200164795,
      0.9996746778488159,
      0.9996010661125183,
      0.9988633394241333
    ],
    [
      0.9415858387947083,
      0.9645973443984985,
      0.9405563473701477,
      0.9369176626205444,
      0.9548231363296509,
      0.9435329437255859,
      0.9238510131835938,
      0.9292950630187988,
      0.9404208660125732,
      0.9164151549339294,
      0.9039736986160278,
      0.9255247116088867,
      0.9225374460220337,
      0.8928432464599609,
      0.8953020572662354,
      0.92336106300354,
      0.9016344547271729,
      0.8879028558731079,
      0.9150505661964417,
      0.927736222743988,
      0.898735761642456,
      0.8903907537460327,
      0.9183560609817505,
      0.9148429036140442,
      0.8961622714996338,
      0.8962453007698059,
      0.9030717015266418,
      0.9141482710838318,
      0.910653293132782,
      0.9105958938598633,
      0.908363938331604,
      0.9281388521194458,
      0.9387897849082947,
      0.9400874376296997,
      0.9290201663970947,
      0.9378620982170105,
      0.9448502659797668,
      0.9350167512893677,
      0.9433421492576599,
      0.9322246313095093,
      0.9316278696060181,
      0.9230050444602966,
      0.9115962982177734,
      0.9092251062393188,
      0.9269841313362122,
      0.9148076176643372,
      0.9125913381576538,
      0.9211676120758057,
      0.9179970026016235,
      0.8963804841041565,
      0.9004685282707214,
      0.9240105152130127,
      0.9009973406791687,
      0.8842450380325317,
      0.9138710498809814,
      0.925061821937561,
      0.8918915390968323,
      0.8893728256225586,
      0.9241560697555542,
      0.9068761467933655,
      0.8796728253364563,
      0.8984848260879517,
      0.9156795144081116,
      0.877047061920166,
      0.8568938970565796,
      0.8892362117767334,
      0.8813180327415466,
      0.8216152191162109,
      0.9990280270576477,
      0.9998366236686707,
      0.9998690485954285,
      0.9999179840087891,
      0.9998902082443237,
      0.9992004036903381,
      0.9978153705596924,
      0.991463303565979,
      0.9893995523452759,
      0.974925696849823,
      0.9704116582870483,
      0.9807999134063721,
      0.9554080963134766,
      0.9583497643470764,
      0.9330345392227173,
      0.9306269884109497,
      0.9708381295204163,
      0.9845709204673767,
      0.9804396629333496,
      0.989005446434021,
      0.9793569445610046,
      0.987923264503479,
      0.9881314635276794,
      0.9971604347229004,
      0.9986845254898071,
      0.9998230338096619,
      0.9997313022613525,
      0.9998711943626404,
      0.9999313950538635,
      0.9999606609344482,
      0.9999649524688721,
      0.9999734163284302,
      0.9999659657478333,
      0.999964714050293,
      0.9999580979347229,
      0.9999483227729797,
      0.9998934864997864,
      0.9998095631599426,
      0.9998704195022583,
      0.9998769760131836,
      0.9999437928199768,
      0.9998530745506287,
      0.9999005794525146,
      0.99986732006073,
      0.9997382760047913,
      0.9998403191566467,
      0.9998371005058289,
      0.999740481376648,
      0.9986962676048279,
      0.990210771560669,
      0.9885570406913757,
      0.9768574833869934,
      0.9740033149719238,
      0.9820961952209473,
      0.9761637449264526,
      0.9859991073608398,
      0.9950908422470093,
      0.9921455979347229,
      0.9973835945129395,
      0.9934883117675781,
      0.9914406538009644,
      0.9831357598304749,
      0.9850727915763855,
      0.9871255159378052,
      0.9975073337554932,
      0.9938352108001709,
      0.998749315738678,
      0.9972727298736572,
      0.9992563724517822,
      0.99986332654953,
      0.9999219179153442,
      0.9999042749404907,
      0.9999433755874634,
      0.9999622106552124,
      0.9999223351478577,
      0.9999240040779114,
      0.9999361634254456,
      0.999958336353302,
      0.9999289512634277,
      0.999902606010437,
      0.9999555349349976,
      0.999938428401947,
      0.9999626874923706,
      0.9998737573623657,
      0.9998363256454468,
      0.999826192855835,
      0.9998739361763,
      0.999925971031189,
      0.999906599521637,
      0.9998705983161926,
      0.9993693828582764,
      0.9996976852416992,
      0.9991763830184937,
      0.9997994303703308,
      0.9998441934585571,
      0.9998822808265686,
      0.9998664259910583,
      0.9998519420623779,
      0.9996755719184875,
      0.999598503112793,
      0.9988543391227722
    ],
    [
      0.9444974660873413,
      0.9667632579803467,
      0.9453532099723816,
      0.9421061277389526,
      0.9590746760368347,
      0.9488693475723267,
      0.9321885704994202,
      0.9364059567451477,
      0.9463871717453003,
      0.9259830117225647,
      0.9153083562850952,
      0.9326558709144592,
      0.9296137094497681,
      0.9033967852592468,
      0.904640257358551,
      0.9296190738677979,
      0.9105880260467529,
      0.8979748487472534,
      0.9217333793640137,
      0.933169960975647,
      0.9074256420135498,
      0.8989902138710022,
      0.9242663383483887,
      0.9215697050094604,
      0.9051221609115601,
      0.9036551117897034,
      0.911117672920227,
      0.9214540719985962,
      0.919507622718811,
      0.922995924949646,
      0.917986273765564,
      0.9362597465515137,
      0.9459264278411865,
      0.9480510950088501,
      0.9378389716148376,
      0.9466949701309204,
      0.9517207145690918,
      0.941914975643158,
      0.9487133026123047,
      0.9396165013313293,
      0.9390109777450562,
      0.9300366640090942,
      0.9219820499420166,
      0.9192709922790527,
      0.9334797263145447,
      0.9226374626159668,
      0.921866774559021,
      0.9276612401008606,
      0.9240072965621948,
      0.9053044319152832,
      0.9086010456085205,
      0.9287704229354858,
      0.9082094430923462,
      0.8934677243232727,
      0.9198400378227234,
      0.9307929873466492,
      0.9021369814872742,
      0.8978412747383118,
      0.9304543137550354,
      0.9163357019424438,
      0.8922844529151917,
      0.9074423909187317,
      0.923000156879425,
      0.889521598815918,
      0.8692224025726318,
      0.8979765176773071,
      0.8925957083702087,
      0.8345373868942261,
      0.9990435242652893,
      0.9998399019241333,
      0.9998722672462463,
      0.9999198317527771,
      0.9998939037322998,
      0.9992880821228027,
      0.9981734156608582,
      0.9925140738487244,
      0.9907185435295105,
      0.9779275059700012,
      0.9740766286849976,
      0.9833990335464478,
      0.9600414037704468,
      0.9623757600784302,
      0.9373105764389038,
      0.9339594841003418,
      0.973167896270752,
      0.986486554145813,
      0.9825849533081055,
      0.990373969078064,
      0.9817442297935486,
      0.9895083904266357,
      0.9897140860557556,
      0.9976894855499268,
      0.9989060163497925,
      0.9998369812965393,
      0.9997431039810181,
      0.9998745322227478,
      0.9999351501464844,
      0.999962329864502,
      0.9999661445617676,
      0.9999747276306152,
      0.9999672770500183,
      0.9999664425849915,
      0.9999592304229736,
      0.9999496340751648,
      0.999894380569458,
      0.9998103380203247,
      0.9998713731765747,
      0.9998788237571716,
      0.9999455809593201,
      0.9998564720153809,
      0.9999049305915833,
      0.9998713135719299,
      0.999751091003418,
      0.9998482465744019,
      0.9998505711555481,
      0.9997836351394653,
      0.9989839196205139,
      0.991672158241272,
      0.9899125099182129,
      0.9797502756118774,
      0.9768248796463013,
      0.9842616319656372,
      0.9791542887687683,
      0.9876524209976196,
      0.995617151260376,
      0.9930412173271179,
      0.9978334307670593,
      0.9943902492523193,
      0.9927343130111694,
      0.9854094982147217,
      0.9868780374526978,
      0.9887223839759827,
      0.9979668855667114,
      0.9946832060813904,
      0.9989496469497681,
      0.9976125955581665,
      0.999337911605835,
      0.9998723864555359,
      0.999925434589386,
      0.9999074339866638,
      0.999944806098938,
      0.9999639987945557,
      0.9999258518218994,
      0.999927282333374,
      0.99993896484375,
      0.999958872795105,
      0.9999329447746277,
      0.999909520149231,
      0.9999572038650513,
      0.9999409317970276,
      0.9999638199806213,
      0.9998784065246582,
      0.9998372197151184,
      0.9998276829719543,
      0.9998748898506165,
      0.9999277591705322,
      0.9999107122421265,
      0.9998756051063538,
      0.999417245388031,
      0.9997268915176392,
      0.9993292093276978,
      0.9998183250427246,
      0.9998602271080017,
      0.9998903274536133,
      0.9998750686645508,
      0.9998565316200256,
      0.9996761083602905,
      0.9995920658111572,
      0.9988389611244202
    ],
    [
      0.9487693309783936,
      0.9684175848960876,
      0.9485901594161987,
      0.9465196132659912,
      0.9626882076263428,
      0.9533907771110535,
      0.9399622678756714,
      0.9432429671287537,
      0.9524756669998169,
      0.934391975402832,
      0.9251882433891296,
      0.9398741126060486,
      0.9367649555206299,
      0.9144715070724487,
      0.9143500924110413,
      0.9370440244674683,
      0.920301616191864,
      0.9096751809120178,
      0.9288143515586853,
      0.9400292038917542,
      0.917147696018219,
      0.9073951244354248,
      0.9295716881752014,
      0.9275579452514648,
      0.9130722284317017,
      0.9106476306915283,
      0.9181010723114014,
      0.9279244542121887,
      0.9276281595230103,
      0.9335911870002747,
      0.9274022579193115,
      0.9440056085586548,
      0.9525251984596252,
      0.955573320388794,
      0.9465107917785645,
      0.954277753829956,
      0.9587680101394653,
      0.9490890502929688,
      0.9544538855552673,
      0.9473165273666382,
      0.9459701180458069,
      0.9374533295631409,
      0.9315907955169678,
      0.9295710325241089,
      0.9398488998413086,
      0.9295642375946045,
      0.9305223226547241,
      0.9338716268539429,
      0.9290556907653809,
      0.9129774570465088,
      0.9157020449638367,
      0.9325944185256958,
      0.914090633392334,
      0.9028271436691284,
      0.926128089427948,
      0.9362822771072388,
      0.9117629528045654,
      0.9069443941116333,
      0.9370410442352295,
      0.9244037866592407,
      0.9053394198417664,
      0.9170907735824585,
      0.9292146563529968,
      0.901548445224762,
      0.8841297626495361,
      0.9068718552589417,
      0.9023886919021606,
      0.8512966632843018,
      0.9990538358688354,
      0.999842643737793,
      0.9998748898506165,
      0.9999208450317383,
      0.9998986721038818,
      0.9993531107902527,
      0.9986109137535095,
      0.99368816614151,
      0.9920117855072021,
      0.9807623624801636,
      0.9778956174850464,
      0.9858126640319824,
      0.9641135334968567,
      0.9658334255218506,
      0.9406929612159729,
      0.9361816644668579,
      0.9748610854148865,
      0.9879544973373413,
      0.9843701124191284,
      0.9916359186172485,
      0.9840895533561707,
      0.9911842942237854,
      0.991328775882721,
      0.998168408870697,
      0.9990970492362976,
      0.9998488426208496,
      0.9997512698173523,
      0.9998763799667358,
      0.9999378323554993,
      0.9999639391899109,
      0.999967098236084,
      0.9999758005142212,
      0.999968409538269,
      0.9999676942825317,
      0.9999604225158691,
      0.9999510645866394,
      0.9998969435691833,
      0.9998089075088501,
      0.9998725652694702,
      0.9998803734779358,
      0.999947190284729,
      0.9998592734336853,
      0.9999082684516907,
      0.9998752474784851,
      0.9997572302818298,
      0.9998548030853271,
      0.9998622536659241,
      0.9998145699501038,
      0.9991941452026367,
      0.9928348064422607,
      0.9910840392112732,
      0.9822403192520142,
      0.9796053171157837,
      0.9863520860671997,
      0.9821084141731262,
      0.9893019199371338,
      0.9961151480674744,
      0.9939476847648621,
      0.9982234239578247,
      0.995292067527771,
      0.9939239025115967,
      0.9874606132507324,
      0.9884237051010132,
      0.9901192784309387,
      0.9983121156692505,
      0.9953577518463135,
      0.9991316199302673,
      0.9979113340377808,
      0.999407947063446,
      0.9998827576637268,
      0.9999279975891113,
      0.999910295009613,
      0.9999464154243469,
      0.9999656081199646,
      0.9999292492866516,
      0.9999325275421143,
      0.9999438524246216,
      0.9999604821205139,
      0.999936580657959,
      0.9999170899391174,
      0.9999585151672363,
      0.999943196773529,
      0.9999648928642273,
      0.9998825788497925,
      0.9998374581336975,
      0.9998294115066528,
      0.9998762011528015,
      0.9999295473098755,
      0.9999151229858398,
      0.9998841285705566,
      0.9994491934776306,
      0.9997442960739136,
      0.9994358420372009,
      0.999836266040802,
      0.9998729825019836,
      0.999900221824646,
      0.999880850315094,
      0.9998577237129211,
      0.999653160572052,
      0.9995851516723633,
      0.9988332986831665
    ],
    [
      0.9528670907020569,
      0.9705764651298523,
      0.9529141783714294,
      0.9522910714149475,
      0.9669823050498962,
      0.9589495062828064,
      0.9479773044586182,
      0.9499483108520508,
      0.9587594270706177,
      0.9428086280822754,
      0.9349543452262878,
      0.947495698928833,
      0.9450824856758118,
      0.9260312914848328,
      0.9245055913925171,
      0.9456619620323181,
      0.9311885237693787,
      0.9220052361488342,
      0.9357296824455261,
      0.9472170472145081,
      0.9271437525749207,
      0.9164808988571167,
      0.9349855184555054,
      0.934248149394989,
      0.9217116832733154,
      0.9174550771713257,
      0.9254800081253052,
      0.9346045255661011,
      0.9365159273147583,
      0.9420874118804932,
      0.9366088509559631,
      0.9513416290283203,
      0.9588038921356201,
      0.962576150894165,
      0.9551256895065308,
      0.9613734483718872,
      0.9651162624359131,
      0.9565476775169373,
      0.9599956274032593,
      0.9545851349830627,
      0.9538044333457947,
      0.9450509548187256,
      0.9413204789161682,
      0.9403433799743652,
      0.9470223188400269,
      0.9376758933067322,
      0.9390537738800049,
      0.9411951899528503,
      0.9353514909744263,
      0.9223812818527222,
      0.9232586622238159,
      0.9371341466903687,
      0.9211580157279968,
      0.9123189449310303,
      0.931987464427948,
      0.9419864416122437,
      0.9217836260795593,
      0.9162852764129639,
      0.9434913992881775,
      0.9322485327720642,
      0.9182389378547668,
      0.9269202947616577,
      0.9365302324295044,
      0.9138474464416504,
      0.9000877737998962,
      0.9169095158576965,
      0.9133611917495728,
      0.8689126372337341,
      0.9990641474723816,
      0.9998451471328735,
      0.9998778104782104,
      0.9999220967292786,
      0.9999039173126221,
      0.9994505047798157,
      0.9989697933197021,
      0.9951646327972412,
      0.9932945966720581,
      0.9834662675857544,
      0.9817690253257751,
      0.9878826141357422,
      0.9677427411079407,
      0.9692791700363159,
      0.9440219402313232,
      0.9380527138710022,
      0.9760738611221313,
      0.9891175031661987,
      0.9860466718673706,
      0.9927416443824768,
      0.9862975478172302,
      0.9930890798568726,
      0.9931031465530396,
      0.998617947101593,
      0.9992722272872925,
      0.99985671043396,
      0.9997586607933044,
      0.9998767375946045,
      0.9999395608901978,
      0.9999651312828064,
      0.9999678730964661,
      0.9999768137931824,
      0.9999694228172302,
      0.9999688267707825,
      0.9999613761901855,
      0.999951958656311,
      0.9998976588249207,
      0.9998078346252441,
      0.9998723864555359,
      0.9998815059661865,
      0.9999486804008484,
      0.9998623132705688,
      0.9999114871025085,
      0.9998787045478821,
      0.9997633695602417,
      0.9998599290847778,
      0.9998716115951538,
      0.9998354315757751,
      0.9993479251861572,
      0.9937390089035034,
      0.9920600652694702,
      0.9841703772544861,
      0.9821543097496033,
      0.9882041215896606,
      0.9848134517669678,
      0.9908037185668945,
      0.9967115521430969,
      0.9953141212463379,
      0.9986156821250916,
      0.9964064955711365,
      0.9951795935630798,
      0.9895392060279846,
      0.9898231029510498,
      0.9914523363113403,
      0.9985873699188232,
      0.9958629012107849,
      0.9992644190788269,
      0.9980666637420654,
      0.9994621276855469,
      0.9998883008956909,
      0.9999303221702576,
      0.999913215637207,
      0.9999480843544006,
      0.999967098236084,
      0.9999317526817322,
      0.9999348521232605,
      0.9999463558197021,
      0.9999616146087646,
      0.9999396204948425,
      0.9999213814735413,
      0.9999595880508423,
      0.9999455809593201,
      0.9999657273292542,
      0.999886155128479,
      0.999837338924408,
      0.9998311996459961,
      0.9998772144317627,
      0.9999310970306396,
      0.9999134540557861,
      0.9998858571052551,
      0.9994714260101318,
      0.9997503161430359,
      0.9994987845420837,
      0.9998465776443481,
      0.9998827576637268,
      0.9999061226844788,
      0.9998869895935059,
      0.9998608827590942,
      0.999653697013855,
      0.9995790123939514,
      0.9988163113594055
    ],
    [
      0.9579904079437256,
      0.9733818769454956,
      0.9596574902534485,
      0.9610737562179565,
      0.9726531505584717,
      0.9661163687705994,
      0.9577457308769226,
      0.9589567184448242,
      0.9659874439239502,
      0.9524658918380737,
      0.9464676976203918,
      0.9563215970993042,
      0.9548109769821167,
      0.9393198490142822,
      0.9372236728668213,
      0.9549715518951416,
      0.9422346353530884,
      0.9362194538116455,
      0.9436593055725098,
      0.9546369910240173,
      0.9367449879646301,
      0.9276000261306763,
      0.9417037963867188,
      0.9416539669036865,
      0.9316108226776123,
      0.9271519184112549,
      0.9342122673988342,
      0.9422730803489685,
      0.9458388686180115,
      0.9510798454284668,
      0.9466626048088074,
      0.9590061902999878,
      0.9655346274375916,
      0.9693776965141296,
      0.9640868902206421,
      0.9695360660552979,
      0.9721320271492004,
      0.963929295539856,
      0.9657426476478577,
      0.9613541960716248,
      0.9607595205307007,
      0.9523084163665771,
      0.9510489702224731,
      0.950445830821991,
      0.9546813368797302,
      0.9460786581039429,
      0.9476569294929504,
      0.9487752914428711,
      0.942287027835846,
      0.9324869513511658,
      0.9321960210800171,
      0.9436396360397339,
      0.9296250939369202,
      0.9231301546096802,
      0.9390792846679688,
      0.9492888450622559,
      0.9334679841995239,
      0.9281063079833984,
      0.9508150219917297,
      0.941597044467926,
      0.9331179261207581,
      0.9387626647949219,
      0.9460234642028809,
      0.9285033345222473,
      0.9228639602661133,
      0.9320722818374634,
      0.9283171892166138,
      0.8930785059928894,
      0.9990676641464233,
      0.9998474717140198,
      0.9998802542686462,
      0.9999238848686218,
      0.9999111890792847,
      0.9995470643043518,
      0.9992532134056091,
      0.9966147541999817,
      0.9945648908615112,
      0.9858944416046143,
      0.9851113557815552,
      0.9896456599235535,
      0.9712131023406982,
      0.9728901386260986,
      0.9479658603668213,
      0.9414447546005249,
      0.9772995710372925,
      0.9901006817817688,
      0.987928569316864,
      0.9939015507698059,
      0.9884867668151855,
      0.9950082302093506,
      0.9949963092803955,
      0.9989946484565735,
      0.9994361400604248,
      0.9998672604560852,
      0.9997656345367432,
      0.9998776316642761,
      0.9999420642852783,
      0.9999663829803467,
      0.9999686479568481,
      0.999977707862854,
      0.9999700784683228,
      0.9999697208404541,
      0.9999620318412781,
      0.9999527931213379,
      0.9998980760574341,
      0.9998072981834412,
      0.9998728036880493,
      0.9998827576637268,
      0.9999499917030334,
      0.9998652935028076,
      0.999912679195404,
      0.999880850315094,
      0.9997745156288147,
      0.9998617768287659,
      0.9998780488967896,
      0.9998542666435242,
      0.9994643926620483,
      0.9946330785751343,
      0.9931679368019104,
      0.9861310720443726,
      0.9847514629364014,
      0.989780843257904,
      0.9872693419456482,
      0.9922319650650024,
      0.997298002243042,
      0.9965996742248535,
      0.99893718957901,
      0.9974210262298584,
      0.9965442419052124,
      0.9917861819267273,
      0.9913707971572876,
      0.9930192828178406,
      0.9988218545913696,
      0.996377170085907,
      0.9993765950202942,
      0.9981128573417664,
      0.9994943141937256,
      0.9998980164527893,
      0.9999316334724426,
      0.9999117851257324,
      0.9999499917030334,
      0.9999683499336243,
      0.9999346733093262,
      0.9999372959136963,
      0.9999479055404663,
      0.9999626278877258,
      0.9999425411224365,
      0.9999274015426636,
      0.999962329864502,
      0.9999507069587708,
      0.9999669194221497,
      0.9998899102210999,
      0.99983811378479,
      0.9998338222503662,
      0.9998792409896851,
      0.9999333024024963,
      0.9999211430549622,
      0.9998958110809326,
      0.999527633190155,
      0.9997533559799194,
      0.9995344877243042,
      0.9998523592948914,
      0.9998880624771118,
      0.9999112486839294,
      0.9998922944068909,
      0.9998634457588196,
      0.999653160572052,
      0.9995726943016052,
      0.9987988471984863
    ],
    [
      0.9619231224060059,
      0.9773843288421631,
      0.9685540199279785,
      0.9703782796859741,
      0.9785112738609314,
      0.9753564596176147,
      0.9686609506607056,
      0.9710234999656677,
      0.974797248840332,
      0.9656229019165039,
      0.9611231088638306,
      0.9688034653663635,
      0.9665441513061523,
      0.9548967480659485,
      0.9546008706092834,
      0.9668483138084412,
      0.9560558795928955,
      0.9521012306213379,
      0.955040693283081,
      0.963782012462616,
      0.9490790963172913,
      0.9433155655860901,
      0.9528532028198242,
      0.9525787830352783,
      0.944860577583313,
      0.9408665299415588,
      0.9472378492355347,
      0.953035831451416,
      0.9569293260574341,
      0.9617019295692444,
      0.9592383503913879,
      0.9684714674949646,
      0.9743367433547974,
      0.9778860211372375,
      0.9738105535507202,
      0.9772141575813293,
      0.9797089099884033,
      0.9716914892196655,
      0.97232985496521,
      0.9687321782112122,
      0.9687495827674866,
      0.96201092004776,
      0.9617058038711548,
      0.9625863432884216,
      0.965090811252594,
      0.9564937353134155,
      0.9588402509689331,
      0.9587463736534119,
      0.9519343376159668,
      0.9451828002929688,
      0.9438598155975342,
      0.9529630541801453,
      0.9419968128204346,
      0.9389902353286743,
      0.9493231177330017,
      0.9589696526527405,
      0.9480941295623779,
      0.9468173384666443,
      0.9616398811340332,
      0.9548394680023193,
      0.9509137868881226,
      0.9552743434906006,
      0.9600797891616821,
      0.9479271173477173,
      0.9471572637557983,
      0.9519181251525879,
      0.9470365047454834,
      0.9190514087677002,
      0.9990805983543396,
      0.9998514652252197,
      0.9998852610588074,
      0.9999270439147949,
      0.9999186992645264,
      0.9996749758720398,
      0.9995235204696655,
      0.997880220413208,
      0.9964765906333923,
      0.9890745282173157,
      0.9891292452812195,
      0.991828441619873,
      0.9769105911254883,
      0.9783576130867004,
      0.9547079801559448,
      0.948889970779419,
      0.9807113409042358,
      0.9916725754737854,
      0.9907741546630859,
      0.995398998260498,
      0.9914409518241882,
      0.9970018267631531,
      0.9970595836639404,
      0.9993683099746704,
      0.9996281266212463,
      0.999886155128479,
      0.9997778534889221,
      0.9998798370361328,
      0.9999449849128723,
      0.9999681115150452,
      0.9999695420265198,
      0.9999786019325256,
      0.9999704957008362,
      0.9999703168869019,
      0.9999627470970154,
      0.9999541640281677,
      0.9998998045921326,
      0.9998079538345337,
      0.9998718500137329,
      0.9998826384544373,
      0.9999514818191528,
      0.9998681545257568,
      0.999916136264801,
      0.9998852610588074,
      0.9997799396514893,
      0.9998718500137329,
      0.9998875260353088,
      0.9998742341995239,
      0.9996098875999451,
      0.9959650039672852,
      0.9946486353874207,
      0.9887136220932007,
      0.9875630736351013,
      0.9915186762809753,
      0.9898563623428345,
      0.9940129518508911,
      0.9978026151657104,
      0.9975938200950623,
      0.9992100596427917,
      0.9984055757522583,
      0.9978411197662354,
      0.9944272041320801,
      0.9937084913253784,
      0.9948839545249939,
      0.9990875720977783,
      0.9971083402633667,
      0.9994875192642212,
      0.9983168840408325,
      0.9996070265769958,
      0.9999114274978638,
      0.9999347925186157,
      0.999915361404419,
      0.9999520778656006,
      0.9999703764915466,
      0.9999380707740784,
      0.9999403357505798,
      0.9999480247497559,
      0.9999644756317139,
      0.9999485611915588,
      0.9999369382858276,
      0.9999637603759766,
      0.999955415725708,
      0.9999684691429138,
      0.999894917011261,
      0.9998394846916199,
      0.9998366236686707,
      0.9998812079429626,
      0.999936044216156,
      0.9999275803565979,
      0.9999107718467712,
      0.9996495842933655,
      0.9997887015342712,
      0.9996304512023926,
      0.9998641610145569,
      0.9998911619186401,
      0.9999170303344727,
      0.9998993873596191,
      0.9998709559440613,
      0.9996539354324341,
      0.9995499849319458,
      0.9987967014312744
    ],
    [
      0.9671249985694885,
      0.9821780323982239,
      0.9767358303070068,
      0.9777159094810486,
      0.9844552278518677,
      0.9831362962722778,
      0.9789788722991943,
      0.9805801510810852,
      0.9829375147819519,
      0.9779679775238037,
      0.9751642942428589,
      0.9801331758499146,
      0.978503942489624,
      0.9707077145576477,
      0.9721896648406982,
      0.9785603284835815,
      0.9708876013755798,
      0.9674980640411377,
      0.9690086841583252,
      0.9743779301643372,
      0.9637957811355591,
      0.9610272645950317,
      0.9673520922660828,
      0.9664832353591919,
      0.9610397219657898,
      0.9566780924797058,
      0.9616275429725647,
      0.9672355651855469,
      0.9698363542556763,
      0.9721060395240784,
      0.9714052677154541,
      0.9786845445632935,
      0.9823960661888123,
      0.9847927093505859,
      0.9817992448806763,
      0.9838162064552307,
      0.9857518076896667,
      0.9794024229049683,
      0.979403555393219,
      0.9759941101074219,
      0.9781661033630371,
      0.9736465215682983,
      0.9732600450515747,
      0.9741383790969849,
      0.9758816957473755,
      0.9692796468734741,
      0.9708915948867798,
      0.9723414182662964,
      0.9660238027572632,
      0.9608030319213867,
      0.9598073959350586,
      0.9667143821716309,
      0.957653284072876,
      0.9575015306472778,
      0.9647700786590576,
      0.9719352126121521,
      0.9645798802375793,
      0.9659698009490967,
      0.9746254086494446,
      0.9701548218727112,
      0.9680031538009644,
      0.9710972905158997,
      0.9744813442230225,
      0.9657415151596069,
      0.9656233787536621,
      0.9684895277023315,
      0.964004635810852,
      0.9420056343078613,
      0.9990944862365723,
      0.9998540282249451,
      0.9998884201049805,
      0.9999292492866516,
      0.9999276399612427,
      0.9997766613960266,
      0.9997084736824036,
      0.9987605214118958,
      0.998062789440155,
      0.9930856823921204,
      0.992831826210022,
      0.9946050047874451,
      0.9837585687637329,
      0.9849616885185242,
      0.9646374583244324,
      0.9601835012435913,
      0.9859914183616638,
      0.9938909411430359,
      0.9940558075904846,
      0.9974772930145264,
      0.9953392744064331,
      0.9984666109085083,
      0.9984090328216553,
      0.9996376633644104,
      0.9997639656066895,
      0.9999058842658997,
      0.9997904896736145,
      0.999881386756897,
      0.9999475479125977,
      0.9999697208404541,
      0.9999700784683228,
      0.9999796748161316,
      0.9999706149101257,
      0.9999709725379944,
      0.9999632239341736,
      0.9999552369117737,
      0.9999009370803833,
      0.9998093247413635,
      0.9998748302459717,
      0.9998841881752014,
      0.9999528527259827,
      0.9998701810836792,
      0.9999204874038696,
      0.9998882412910461,
      0.9997873902320862,
      0.9998843669891357,
      0.9999011158943176,
      0.9998964667320251,
      0.9997483491897583,
      0.9974939823150635,
      0.996415376663208,
      0.9914416074752808,
      0.9904549717903137,
      0.993346631526947,
      0.9922220706939697,
      0.995468020439148,
      0.9982244372367859,
      0.9983342289924622,
      0.9994319081306458,
      0.9991074204444885,
      0.9987505078315735,
      0.9968311786651611,
      0.9964392781257629,
      0.9969838857650757,
      0.9993938207626343,
      0.9981075525283813,
      0.9996533393859863,
      0.998775064945221,
      0.9996944069862366,
      0.9999225735664368,
      0.9999385476112366,
      0.9999189376831055,
      0.9999538660049438,
      0.9999724626541138,
      0.9999424815177917,
      0.9999440908432007,
      0.9999521374702454,
      0.9999682903289795,
      0.9999537467956543,
      0.9999471306800842,
      0.9999660849571228,
      0.9999610185623169,
      0.9999698996543884,
      0.9999000430107117,
      0.9998394250869751,
      0.9998385310173035,
      0.9998826384544373,
      0.9999388456344604,
      0.999934732913971,
      0.9999276995658875,
      0.9997645616531372,
      0.9998388290405273,
      0.9997479915618896,
      0.9998867511749268,
      0.9999114871025085,
      0.9999257326126099,
      0.999909520149231,
      0.9998738765716553,
      0.9996554255485535,
      0.9995501637458801,
      0.9987991452217102
    ],
    [
      0.9719088077545166,
      0.9861801266670227,
      0.9835792183876038,
      0.9834300875663757,
      0.9890322685241699,
      0.9884567856788635,
      0.9856448173522949,
      0.9867587089538574,
      0.9884412288665771,
      0.9863353371620178,
      0.9849799275398254,
      0.9877067804336548,
      0.9870773553848267,
      0.9829549789428711,
      0.984393298625946,
      0.9875766634941101,
      0.9837833046913147,
      0.9813777208328247,
      0.9821274876594543,
      0.983567476272583,
      0.9770918488502502,
      0.9747738242149353,
      0.9792016744613647,
      0.9786072373390198,
      0.974387526512146,
      0.9709606170654297,
      0.9760014414787292,
      0.9802455902099609,
      0.981112539768219,
      0.9825067520141602,
      0.9830565452575684,
      0.9861274361610413,
      0.98844313621521,
      0.9897114634513855,
      0.9875847697257996,
      0.9888016581535339,
      0.9902633428573608,
      0.9864206314086914,
      0.9860767722129822,
      0.9832541346549988,
      0.9850184321403503,
      0.9819389581680298,
      0.9827741980552673,
      0.9837987422943115,
      0.9847977757453918,
      0.9815587997436523,
      0.9825398921966553,
      0.9837057590484619,
      0.9803783297538757,
      0.9753025770187378,
      0.9752607941627502,
      0.9796678423881531,
      0.9748685359954834,
      0.9731024503707886,
      0.9792162775993347,
      0.9829334616661072,
      0.9788399934768677,
      0.9800076484680176,
      0.9849396347999573,
      0.9832895398139954,
      0.9819862842559814,
      0.9829502701759338,
      0.9841322898864746,
      0.9794608354568481,
      0.9782951474189758,
      0.9793617725372314,
      0.9755536913871765,
      0.959250807762146,
      0.999110221862793,
      0.9998552203178406,
      0.999891459941864,
      0.9999315738677979,
      0.9999359846115112,
      0.9998393654823303,
      0.999828040599823,
      0.999267041683197,
      0.9989750981330872,
      0.9961599111557007,
      0.9961087107658386,
      0.9971021413803101,
      0.9902175068855286,
      0.9910907745361328,
      0.9774563908576965,
      0.9743776321411133,
      0.9911393523216248,
      0.9961782693862915,
      0.996964693069458,
      0.9988194704055786,
      0.9978653788566589,
      0.9992561340332031,
      0.9991518259048462,
      0.9998058080673218,
      0.9998505115509033,
      0.9999205470085144,
      0.999801516532898,
      0.999882161617279,
      0.9999494552612305,
      0.9999707341194153,
      0.9999700784683228,
      0.999980092048645,
      0.9999703168869019,
      0.9999716281890869,
      0.9999633431434631,
      0.9999562501907349,
      0.9999016523361206,
      0.9998106360435486,
      0.9998757839202881,
      0.9998853206634521,
      0.9999542236328125,
      0.9998721480369568,
      0.9999257326126099,
      0.9998950362205505,
      0.9998003840446472,
      0.9998976588249207,
      0.9999164342880249,
      0.9999216794967651,
      0.9998522400856018,
      0.9987101554870605,
      0.998160719871521,
      0.9945075511932373,
      0.993425726890564,
      0.9956028461456299,
      0.9944068789482117,
      0.9966681599617004,
      0.9985688328742981,
      0.9988473653793335,
      0.9995779395103455,
      0.9995083808898926,
      0.9993427991867065,
      0.998357355594635,
      0.9983302354812622,
      0.9985476732254028,
      0.9996759295463562,
      0.9989649653434753,
      0.9998010993003845,
      0.9992631673812866,
      0.9997835755348206,
      0.9999321699142456,
      0.9999443888664246,
      0.9999228119850159,
      0.9999552965164185,
      0.999974250793457,
      0.9999465346336365,
      0.9999467730522156,
      0.9999557733535767,
      0.9999716281890869,
      0.9999576807022095,
      0.9999551773071289,
      0.9999678730964661,
      0.9999644756317139,
      0.9999709129333496,
      0.9999043345451355,
      0.9998393058776855,
      0.999840259552002,
      0.9998837113380432,
      0.9999409317970276,
      0.9999406337738037,
      0.9999372959136963,
      0.9998405575752258,
      0.9998807907104492,
      0.9998311400413513,
      0.9999097585678101,
      0.9999336004257202,
      0.9999349117279053,
      0.9999213814735413,
      0.9998893737792969,
      0.9996652603149414,
      0.9995531439781189,
      0.9988020062446594
    ],
    [
      0.9766602516174316,
      0.9892343878746033,
      0.9879302978515625,
      0.9877549409866333,
      0.9920615553855896,
      0.9921141266822815,
      0.9894070029258728,
      0.9904943108558655,
      0.9922584891319275,
      0.9914186000823975,
      0.9895839691162109,
      0.9921666383743286,
      0.9917287826538086,
      0.9889886379241943,
      0.9900460243225098,
      0.9928933382034302,
      0.9899972677230835,
      0.9884427785873413,
      0.9887612462043762,
      0.9894580245018005,
      0.9861786365509033,
      0.9852296113967896,
      0.9870137572288513,
      0.9867241978645325,
      0.9849415421485901,
      0.9833124279975891,
      0.9853472113609314,
      0.9874930381774902,
      0.9883424043655396,
      0.9891839027404785,
      0.9890270233154297,
      0.9904670119285583,
      0.9924744963645935,
      0.9929416179656982,
      0.991158664226532,
      0.9923302531242371,
      0.9933692812919617,
      0.9904189109802246,
      0.9900228977203369,
      0.9881035089492798,
      0.9895063042640686,
      0.9867786169052124,
      0.987923800945282,
      0.9886574745178223,
      0.9893750548362732,
      0.9878576993942261,
      0.988502562046051,
      0.9893755316734314,
      0.9878872632980347,
      0.985283613204956,
      0.9854650497436523,
      0.9873580932617188,
      0.9858912229537964,
      0.9845041632652283,
      0.9875435829162598,
      0.9889219999313354,
      0.987440824508667,
      0.9879693984985352,
      0.9908742904663086,
      0.9892998933792114,
      0.9883702993392944,
      0.9887725114822388,
      0.9893865585327148,
      0.9866374731063843,
      0.9855209589004517,
      0.9858582615852356,
      0.9830681085586548,
      0.9713945388793945,
      0.9991191029548645,
      0.99985671043396,
      0.999893844127655,
      0.9999332427978516,
      0.9999416470527649,
      0.9998761415481567,
      0.999884307384491,
      0.9995712041854858,
      0.9993883967399597,
      0.9978331327438354,
      0.9979170560836792,
      0.9986168146133423,
      0.9942766427993774,
      0.9946749210357666,
      0.9860211610794067,
      0.9856971502304077,
      0.9948942065238953,
      0.9981285333633423,
      0.9986602067947388,
      0.999421238899231,
      0.9989157915115356,
      0.9996314644813538,
      0.9995112419128418,
      0.9998855590820312,
      0.9998975992202759,
      0.9999291300773621,
      0.9998089671134949,
      0.999883234500885,
      0.9999512434005737,
      0.9999716877937317,
      0.9999701976776123,
      0.9999803304672241,
      0.9999701380729675,
      0.9999719858169556,
      0.9999632835388184,
      0.9999567270278931,
      0.999902069568634,
      0.9998108744621277,
      0.9998762011528015,
      0.999886155128479,
      0.9999549984931946,
      0.9998729825019836,
      0.9999292492866516,
      0.999899685382843,
      0.9998117089271545,
      0.9999149441719055,
      0.9999287724494934,
      0.9999330639839172,
      0.9999103546142578,
      0.9993406534194946,
      0.9991526007652283,
      0.996761679649353,
      0.9957016706466675,
      0.9973548054695129,
      0.9958608150482178,
      0.9974920749664307,
      0.9988023042678833,
      0.9991544485092163,
      0.9996817708015442,
      0.9997091293334961,
      0.9996640682220459,
      0.9991989135742188,
      0.9991959929466248,
      0.9992995262145996,
      0.9998309016227722,
      0.9994648694992065,
      0.9998888373374939,
      0.999589204788208,
      0.9998507499694824,
      0.999941349029541,
      0.9999476671218872,
      0.9999257326126099,
      0.9999562501907349,
      0.999975323677063,
      0.9999496936798096,
      0.9999493360519409,
      0.999958872795105,
      0.999974250793457,
      0.9999599456787109,
      0.9999591708183289,
      0.9999682307243347,
      0.9999666213989258,
      0.9999717473983765,
      0.9999075531959534,
      0.9998397827148438,
      0.9998414516448975,
      0.9998846650123596,
      0.9999425411224365,
      0.9999446272850037,
      0.9999426603317261,
      0.999879002571106,
      0.9999039769172668,
      0.9998813271522522,
      0.9999247193336487,
      0.9999523162841797,
      0.9999417066574097,
      0.9999322295188904,
      0.999895453453064,
      0.9996705055236816,
      0.9995545148849487,
      0.9988006949424744
    ],
    [
      0.980010986328125,
      0.9911099076271057,
      0.9903357028961182,
      0.9902685284614563,
      0.9937386512756348,
      0.993932843208313,
      0.991609513759613,
      0.9929853081703186,
      0.9944363236427307,
      0.9940258860588074,
      0.9921733736991882,
      0.9948692917823792,
      0.9948925375938416,
      0.9923944473266602,
      0.992942750453949,
      0.9956151247024536,
      0.9944438934326172,
      0.9922776818275452,
      0.9923944473266602,
      0.9933947324752808,
      0.9913089871406555,
      0.9907465577125549,
      0.9913450479507446,
      0.9909965991973877,
      0.9903900623321533,
      0.9897497892379761,
      0.9901289343833923,
      0.9918108582496643,
      0.9927060008049011,
      0.9933143854141235,
      0.9927643537521362,
      0.9937589168548584,
      0.9954371452331543,
      0.9953349828720093,
      0.9937304854393005,
      0.9948870539665222,
      0.9953646659851074,
      0.9931991100311279,
      0.9928330779075623,
      0.9927448630332947,
      0.9930506348609924,
      0.9912448525428772,
      0.991561233997345,
      0.9920662641525269,
      0.9924046397209167,
      0.9916011691093445,
      0.9923752546310425,
      0.9928070306777954,
      0.9914589524269104,
      0.9900729060173035,
      0.9902668595314026,
      0.9911953806877136,
      0.9908624887466431,
      0.9901661276817322,
      0.9917498230934143,
      0.9930543303489685,
      0.9917206168174744,
      0.99189293384552,
      0.9942318201065063,
      0.9929893016815186,
      0.991954505443573,
      0.9922018051147461,
      0.992877185344696,
      0.9907867908477783,
      0.9895057678222656,
      0.9898738861083984,
      0.988135814666748,
      0.9793533682823181,
      0.9991216063499451,
      0.9998560547828674,
      0.9998944401741028,
      0.9999338984489441,
      0.999945342540741,
      0.9998981952667236,
      0.9999179840087891,
      0.9997241497039795,
      0.9996267557144165,
      0.9985631108283997,
      0.9987652897834778,
      0.9992874264717102,
      0.9973375201225281,
      0.9972177743911743,
      0.9918766021728516,
      0.99234539270401,
      0.99759441614151,
      0.9992485642433167,
      0.9993730783462524,
      0.9996563196182251,
      0.9993159174919128,
      0.9997908473014832,
      0.9996886253356934,
      0.9999244213104248,
      0.9999220371246338,
      0.9999363422393799,
      0.9998141527175903,
      0.9998835325241089,
      0.9999526143074036,
      0.9999724626541138,
      0.9999698996543884,
      0.999980628490448,
      0.9999699592590332,
      0.999971866607666,
      0.9999630451202393,
      0.9999566674232483,
      0.9999021291732788,
      0.9998106956481934,
      0.999876081943512,
      0.9998863339424133,
      0.999955415725708,
      0.9998729228973389,
      0.9999311566352844,
      0.9999024868011475,
      0.9998188614845276,
      0.9999198913574219,
      0.9999368786811829,
      0.9999443292617798,
      0.9999400973320007,
      0.9996923804283142,
      0.9995632171630859,
      0.9980342984199524,
      0.9970914125442505,
      0.9983039498329163,
      0.9969533085823059,
      0.9980170130729675,
      0.9989670515060425,
      0.9993471503257751,
      0.9997465014457703,
      0.9998066425323486,
      0.9998037219047546,
      0.9995823502540588,
      0.999545693397522,
      0.999561071395874,
      0.9998881816864014,
      0.9996935129165649,
      0.9999343156814575,
      0.9997788071632385,
      0.9998925924301147,
      0.9999479651451111,
      0.999947726726532,
      0.9999272227287292,
      0.9999569058418274,
      0.9999759793281555,
      0.9999516010284424,
      0.9999514222145081,
      0.9999613165855408,
      0.9999757409095764,
      0.999961793422699,
      0.999962329864502,
      0.9999687671661377,
      0.9999681115150452,
      0.9999722838401794,
      0.9999098181724548,
      0.9998393654823303,
      0.9998414516448975,
      0.999884843826294,
      0.9999434351921082,
      0.9999480247497559,
      0.9999478459358215,
      0.9999030828475952,
      0.9999184012413025,
      0.9999116659164429,
      0.9999367594718933,
      0.9999632835388184,
      0.9999464154243469,
      0.9999405741691589,
      0.999895453453064,
      0.9996705055236816,
      0.9995536804199219,
      0.9987988471984863
    ],
    [
      0.9819191098213196,
      0.9921272397041321,
      0.9916527271270752,
      0.9917321801185608,
      0.9945446848869324,
      0.9949870705604553,
      0.9933038949966431,
      0.9943706393241882,
      0.9956886172294617,
      0.9954854249954224,
      0.9942308068275452,
      0.996266782283783,
      0.996465265750885,
      0.9945884346961975,
      0.9951490759849548,
      0.9970036149024963,
      0.9964727163314819,
      0.9947361946105957,
      0.9947667121887207,
      0.9956316351890564,
      0.9939518570899963,
      0.9935163855552673,
      0.9944155812263489,
      0.994175374507904,
      0.9935258030891418,
      0.9931766986846924,
      0.9929070472717285,
      0.9946272969245911,
      0.9952031373977661,
      0.9956321716308594,
      0.9952081441879272,
      0.9960565567016602,
      0.9971149563789368,
      0.9967567324638367,
      0.9956302642822266,
      0.9965899586677551,
      0.9968948364257812,
      0.9950671195983887,
      0.994811475276947,
      0.9954426288604736,
      0.9954081177711487,
      0.9945710301399231,
      0.9947394728660583,
      0.9950798749923706,
      0.9953145384788513,
      0.9951844215393066,
      0.9951601624488831,
      0.995680570602417,
      0.9942009449005127,
      0.9928554892539978,
      0.9930266737937927,
      0.9942325353622437,
      0.9934130907058716,
      0.9930107593536377,
      0.9945671558380127,
      0.9954019784927368,
      0.9942607283592224,
      0.9942410588264465,
      0.996009349822998,
      0.9953188300132751,
      0.9945237636566162,
      0.9945328831672668,
      0.9948132038116455,
      0.9933361411094666,
      0.992376983165741,
      0.9922158122062683,
      0.9910057783126831,
      0.9841411709785461,
      0.9991311430931091,
      0.999856173992157,
      0.9998953938484192,
      0.9999344944953918,
      0.9999480843544006,
      0.9999134540557861,
      0.9999402165412903,
      0.99980229139328,
      0.9997557401657104,
      0.9990450143814087,
      0.9991238713264465,
      0.9996287822723389,
      0.9987066388130188,
      0.9986991882324219,
      0.9956856369972229,
      0.996161699295044,
      0.9988268613815308,
      0.9997132420539856,
      0.9996502995491028,
      0.9997619390487671,
      0.9995100498199463,
      0.9998626112937927,
      0.9997915625572205,
      0.999945342540741,
      0.9999386072158813,
      0.9999412298202515,
      0.9998173117637634,
      0.9998838305473328,
      0.9999536871910095,
      0.9999729990959167,
      0.9999697804450989,
      0.9999807476997375,
      0.9999698996543884,
      0.999971866607666,
      0.9999628663063049,
      0.9999565482139587,
      0.9999019503593445,
      0.9998100996017456,
      0.9998756647109985,
      0.9998863339424133,
      0.9999556541442871,
      0.9998727440834045,
      0.9999319314956665,
      0.9999052286148071,
      0.9998214840888977,
      0.9999244809150696,
      0.9999411702156067,
      0.999949038028717,
      0.9999526143074036,
      0.9998170137405396,
      0.9997161030769348,
      0.9987449645996094,
      0.997832179069519,
      0.9988152384757996,
      0.9979228377342224,
      0.9984069466590881,
      0.9990906119346619,
      0.9994706511497498,
      0.9997945427894592,
      0.9998599290847778,
      0.9998660087585449,
      0.999742865562439,
      0.9997177124023438,
      0.9997122883796692,
      0.9999145269393921,
      0.9998186826705933,
      0.9999524354934692,
      0.999855637550354,
      0.9999139904975891,
      0.9999516010284424,
      0.9999481439590454,
      0.9999276995658875,
      0.9999570846557617,
      0.999976396560669,
      0.999952495098114,
      0.9999521970748901,
      0.9999622106552124,
      0.9999768137931824,
      0.9999634027481079,
      0.9999651312828064,
      0.9999699592590332,
      0.9999692440032959,
      0.9999726414680481,
      0.9999110698699951,
      0.9998384118080139,
      0.9998407959938049,
      0.9998840093612671,
      0.9999439716339111,
      0.9999502301216125,
      0.9999481439590454,
      0.9999166131019592,
      0.9999284744262695,
      0.9999310970306396,
      0.9999454617500305,
      0.9999696016311646,
      0.9999498128890991,
      0.9999455213546753,
      0.9998977184295654,
      0.9996722936630249,
      0.9995526671409607,
      0.9987966418266296
    ]
  ],
  "rfd_device": "NVIDIA A30",
  "rfd_time": 46,
  "rfd_con_ref_pdb_idx": [],
  "rfd_con_hal_pdb_idx": [],
  "rfd_con_ref_idx0": [],
  "rfd_con_hal_idx0": [],
  "rfd_complex_con_ref_pdb_idx": "[('X', 282), ('X', 283), ('X', 284), ('X', 285), ('X', 286), ('X', 287), ('X', 288), ('X', 289), ('X', 290), ('X', 291), ('X', 292), ('X', 293), ('X', 294), ('X', 295), ('X', 296), ('X', 297), ('X', 298), ('X', 299), ('X', 300), ('X', 301), ('X', 302), ('X', 303), ('X', 304), ('X', 305), ('X', 306), ('X', 307), ('X', 308), ('X', 309), ('X', 310), ('X', 311), ('X', 312), ('X', 313), ('X', 314), ('X', 315), ('X', 316), ('X', 317), ('X', 318), ('X', 319), ('X', 320), ('X', 321), ('X', 322), ('X', 323), ('X', 324), ('X', 325), ('X', 326), ('X', 327), ('X', 328), ('X', 329), ('X', 330), ('X', 331), ('X', 332), ('X', 333), ('X', 334), ('X', 335), ('X', 336), ('X', 337), ('X', 338), ('X', 339), ('X', 340), ('X', 341), ('X', 342), ('X', 343), ('X', 344), ('X', 345), ('X', 346), ('X', 347), ('X', 348), ('X', 349), ('X', 350), ('X', 351), ('X', 352), ('X', 353), ('X', 354), ('X', 355), ('X', 356), ('X', 357), ('X', 358), ('X', 359), ('X', 360), ('X', 361), ('X', 362), ('X', 363), ('X', 364), ('X', 365), ('X', 366), ('X', 367), ('X', 368), ('X', 369), ('X', 370), ('X', 371), ('X', 372), ('X', 373), ('X', 374), ('X', 375), ('X', 376), ('X', 377), ('X', 378), ('X', 379), ('X', 380), ('X', 381), ('X', 382)]",
  "rfd_complex_con_hal_pdb_idx": "[('B', 69), ('B', 70), ('B', 71), ('B', 72), ('B', 73), ('B', 74), ('B', 75), ('B', 76), ('B', 77), ('B', 78), ('B', 79), ('B', 80), ('B', 81), ('B', 82), ('B', 83), ('B', 84), ('B', 85), ('B', 86), ('B', 87), ('B', 88), ('B', 89), ('B', 90), ('B', 91), ('B', 92), ('B', 93), ('B', 94), ('B', 95), ('B', 96), ('B', 97), ('B', 98), ('B', 99), ('B', 100), ('B', 101), ('B', 102), ('B', 103), ('B', 104), ('B', 105), ('B', 106), ('B', 107), ('B', 108), ('B', 109), ('B', 110), ('B', 111), ('B', 112), ('B', 113), ('B', 114), ('B', 115), ('B', 116), ('B', 117), ('B', 118), ('B', 119), ('B', 120), ('B', 121), ('B', 122), ('B', 123), ('B', 124), ('B', 125), ('B', 126), ('B', 127), ('B', 128), ('B', 129), ('B', 130), ('B', 131), ('B', 132), ('B', 133), ('B', 134), ('B', 135), ('B', 136), ('B', 137), ('B', 138), ('B', 139), ('B', 140), ('B', 141), ('B', 142), ('B', 143), ('B', 144), ('B', 145), ('B', 146), ('B', 147), ('B', 148), ('B', 149), ('B', 150), ('B', 151), ('B', 152), ('B', 153), ('B', 154), ('B', 155), ('B', 156), ('B', 157), ('B', 158), ('B', 159), ('B', 160), ('B', 161), ('B', 162), ('B', 163), ('B', 164), ('B', 165), ('B', 166), ('B', 167), ('B', 168), ('B', 169)]",
  "rfd_receptor_con_ref_pdb_idx": "[('X', 282), ('X', 283), ('X', 284), ('X', 285), ('X', 286), ('X', 287), ('X', 288), ('X', 289), ('X', 290), ('X', 291), ('X', 292), ('X', 293), ('X', 294), ('X', 295), ('X', 296), ('X', 297), ('X', 298), ('X', 299), ('X', 300), ('X', 301), ('X', 302), ('X', 303), ('X', 304), ('X', 305), ('X', 306), ('X', 307), ('X', 308), ('X', 309), ('X', 310), ('X', 311), ('X', 312), ('X', 313), ('X', 314), ('X', 315), ('X', 316), ('X', 317), ('X', 318), ('X', 319), ('X', 320), ('X', 321), ('X', 322), ('X', 323), ('X', 324), ('X', 325), ('X', 326), ('X', 327), ('X', 328), ('X', 329), ('X', 330), ('X', 331), ('X', 332), ('X', 333), ('X', 334), ('X', 335), ('X', 336), ('X', 337), ('X', 338), ('X', 339), ('X', 340), ('X', 341), ('X', 342), ('X', 343), ('X', 344), ('X', 345), ('X', 346), ('X', 347), ('X', 348), ('X', 349), ('X', 350), ('X', 351), ('X', 352), ('X', 353), ('X', 354), ('X', 355), ('X', 356), ('X', 357), ('X', 358), ('X', 359), ('X', 360), ('X', 361), ('X', 362), ('X', 363), ('X', 364), ('X', 365), ('X', 366), ('X', 367), ('X', 368), ('X', 369), ('X', 370), ('X', 371), ('X', 372), ('X', 373), ('X', 374), ('X', 375), ('X', 376), ('X', 377), ('X', 378), ('X', 379), ('X', 380), ('X', 381), ('X', 382)]",
  "rfd_receptor_con_hal_pdb_idx": "[('B', 69), ('B', 70), ('B', 71), ('B', 72), ('B', 73), ('B', 74), ('B', 75), ('B', 76), ('B', 77), ('B', 78), ('B', 79), ('B', 80), ('B', 81), ('B', 82), ('B', 83), ('B', 84), ('B', 85), ('B', 86), ('B', 87), ('B', 88), ('B', 89), ('B', 90), ('B', 91), ('B', 92), ('B', 93), ('B', 94), ('B', 95), ('B', 96), ('B', 97), ('B', 98), ('B', 99), ('B', 100), ('B', 101), ('B', 102), ('B', 103), ('B', 104), ('B', 105), ('B', 106), ('B', 107), ('B', 108), ('B', 109), ('B', 110), ('B', 111), ('B', 112), ('B', 113), ('B', 114), ('B', 115), ('B', 116), ('B', 117), ('B', 118), ('B', 119), ('B', 120), ('B', 121), ('B', 122), ('B', 123), ('B', 124), ('B', 125), ('B', 126), ('B', 127), ('B', 128), ('B', 129), ('B', 130), ('B', 131), ('B', 132), ('B', 133), ('B', 134), ('B', 135), ('B', 136), ('B', 137), ('B', 138), ('B', 139), ('B', 140), ('B', 141), ('B', 142), ('B', 143), ('B', 144), ('B', 145), ('B', 146), ('B', 147), ('B', 148), ('B', 149), ('B', 150), ('B', 151), ('B', 152), ('B', 153), ('B', 154), ('B', 155), ('B', 156), ('B', 157), ('B', 158), ('B', 159), ('B', 160), ('B', 161), ('B', 162), ('B', 163), ('B', 164), ('B', 165), ('B', 166), ('B', 167), ('B', 168), ('B', 169)]",
  "rfd_complex_con_ref_idx0": [
    0,
    1,
    2,
    3,
    4,
    5,
    6,
    7,
    8,
    9,
    10,
    11,
    12,
    13,
    14,
    15,
    16,
    17,
    18,
    19,
    20,
    21,
    22,
    23,
    24,
    25,
    26,
    27,
    28,
    29,
    30,
    31,
    32,
    33,
    34,
    35,
    36,
    37,
    38,
    39,
    40,
    41,
    42,
    43,
    44,
    45,
    46,
    47,
    48,
    49,
    50,
    51,
    52,
    53,
    54,
    55,
    56,
    57,
    58,
    59,
    60,
    61,
    62,
    63,
    64,
    65,
    66,
    67,
    68,
    69,
    70,
    71,
    72,
    73,
    74,
    75,
    76,
    77,
    78,
    79,
    80,
    81,
    82,
    83,
    84,
    85,
    86,
    87,
    88,
    89,
    90,
    91,
    92,
    93,
    94,
    95,
    96,
    97,
    98,
    99,
    100
  ],
  "rfd_complex_con_hal_idx0": [
    68,
    69,
    70,
    71,
    72,
    73,
    74,
    75,
    76,
    77,
    78,
    79,
    80,
    81,
    82,
    83,
    84,
    85,
    86,
    87,
    88,
    89,
    90,
    91,
    92,
    93,
    94,
    95,
    96,
    97,
    98,
    99,
    100,
    101,
    102,
    103,
    104,
    105,
    106,
    107,
    108,
    109,
    110,
    111,
    112,
    113,
    114,
    115,
    116,
    117,
    118,
    119,
    120,
    121,
    122,
    123,
    124,
    125,
    126,
    127,
    128,
    129,
    130,
    131,
    132,
    133,
    134,
    135,
    136,
    137,
    138,
    139,
    140,
    141,
    142,
    143,
    144,
    145,
    146,
    147,
    148,
    149,
    150,
    151,
    152,
    153,
    154,
    155,
    156,
    157,
    158,
    159,
    160,
    161,
    162,
    163,
    164,
    165,
    166,
    167,
    168
  ],
  "rfd_receptor_con_ref_idx0": [
    0,
    1,
    2,
    3,
    4,
    5,
    6,
    7,
    8,
    9,
    10,
    11,
    12,
    13,
    14,
    15,
    16,
    17,
    18,
    19,
    20,
    21,
    22,
    23,
    24,
    25,
    26,
    27,
    28,
    29,
    30,
    31,
    32,
    33,
    34,
    35,
    36,
    37,
    38,
    39,
    40,
    41,
    42,
    43,
    44,
    45,
    46,
    47,
    48,
    49,
    50,
    51,
    52,
    53,
    54,
    55,
    56,
    57,
    58,
    59,
    60,
    61,
    62,
    63,
    64,
    65,
    66,
    67,
    68,
    69,
    70,
    71,
    72,
    73,
    74,
    75,
    76,
    77,
    78,
    79,
    80,
    81,
    82,
    83,
    84,
    85,
    86,
    87,
    88,
    89,
    90,
    91,
    92,
    93,
    94,
    95,
    96,
    97,
    98,
    99,
    100
  ],
  "rfd_receptor_con_hal_idx0": [
    0,
    1,
    2,
    3,
    4,
    5,
    6,
    7,
    8,
    9,
    10,
    11,
    12,
    13,
    14,
    15,
    16,
    17,
    18,
    19,
    20,
    21,
    22,
    23,
    24,
    25,
    26,
    27,
    28,
    29,
    30,
    31,
    32,
    33,
    34,
    35,
    36,
    37,
    38,
    39,
    40,
    41,
    42,
    43,
    44,
    45,
    46,
    47,
    48,
    49,
    50,
    51,
    52,
    53,
    54,
    55,
    56,
    57,
    58,
    59,
    60,
    61,
    62,
    63,
    64,
    65,
    66,
    67,
    68,
    69,
    70,
    71,
    72,
    73,
    74,
    75,
    76,
    77,
    78,
    79,
    80,
    81,
    82,
    83,
    84,
    85,
    86,
    87,
    88,
    89,
    90,
    91,
    92,
    93,
    94,
    95,
    96,
    97,
    98,
    99,
    100
  ],
  "rfd_inpaint_str": [
    false,
    false,
    false,
    false,
    false,
    false,
    false,
    false,
    false,
    false,
    false,
    false,
    false,
    false,
    false,
    false,
    false,
    false,
    false,
    false,
    false,
    false,
    false,
    false,
    false,
    false,
    false,
    false,
    false,
    false,
    false,
    false,
    false,
    false,
    false,
    false,
    false,
    false,
    false,
    false,
    false,
    false,
    false,
    false,
    false,
    false,
    false,
    false,
    false,
    false,
    false,
    false,
    false,
    false,
    false,
    false,
    false,
    false,
    false,
    false,
    false,
    false,
    false,
    false,
    false,
    false,
    false,
    false,
    true,
    true,
    true,
    true,
    true,
    true,
    true,
    true,
    true,
    true,
    true,
    true,
    true,
    true,
    true,
    true,
    true,
    true,
    true,
    true,
    true,
    true,
    true,
    true,
    true,
    true,
    true,
    true,
    true,
    true,
    true,
    true,
    true,
    true,
    true,
    true,
    true,
    true,
    true,
    true,
    true,
    true,
    true,
    true,
    true,
    true,
    true,
    true,
    true,
    true,
    true,
    true,
    true,
    true,
    true,
    true,
    true,
    true,
    true,
    true,
    true,
    true,
    true,
    true,
    true,
    true,
    true,
    true,
    true,
    true,
    true,
    true,
    true,
    true,
    true,
    true,
    true,
    true,
    true,
    true,
    true,
    true,
    true,
    true,
    true,
    true,
    true,
    true,
    true,
    true,
    true,
    true,
    true,
    true,
    true,
    true,
    true,
    true,
    true,
    true,
    true
  ],
  "rfd_inpaint_seq": [
    false,
    false,
    false,
    false,
    false,
    false,
    false,
    false,
    false,
    false,
    false,
    false,
    false,
    false,
    false,
    false,
    false,
    false,
    false,
    false,
    false,
    false,
    false,
    false,
    false,
    false,
    false,
    false,
    false,
    false,
    false,
    false,
    false,
    false,
    false,
    false,
    false,
    false,
    false,
    false,
    false,
    false,
    false,
    false,
    false,
    false,
    false,
    false,
    false,
    false,
    false,
    false,
    false,
    false,
    false,
    false,
    false,
    false,
    false,
    false,
    false,
    false,
    false,
    false,
    false,
    false,
    false,
    false,
    true,
    true,
    true,
    true,
    true,
    true,
    true,
    true,
    true,
    true,
    true,
    true,
    true,
    true,
    true,
    true,
    true,
    true,
    true,
    true,
    true,
    true,
    true,
    true,
    true,
    true,
    true,
    true,
    true,
    true,
    true,
    true,
    true,
    true,
    true,
    true,
    true,
    true,
    true,
    true,
    true,
    true,
    true,
    true,
    true,
    true,
    true,
    true,
    true,
    true,
    true,
    true,
    true,
    true,
    true,
    true,
    true,
    true,
    true,
    true,
    true,
    true,
    true,
    true,
    true,
    true,
    true,
    true,
    true,
    true,
    true,
    true,
    true,
    true,
    true,
    true,
    true,
    true,
    true,
    true,
    true,
    true,
    true,
    true,
    true,
    true,
    true,
    true,
    true,
    true,
    true,
    true,
    true,
    true,
    true,
    true,
    true,
    true,
    true,
    true,
    true
  ],
  "rfd_sampled_mask": [
    "X282-382/0",
    "68-68"
  ],
  "rfd_mask_1d": [
    false,
    false,
    false,
    false,
    false,
    false,
    false,
    false,
    false,
    false,
    false,
    false,
    false,
    false,
    false,
    false,
    false,
    false,
    false,
    false,
    false,
    false,
    false,
    false,
    false,
    false,
    false,
    false,
    false,
    false,
    false,
    false,
    false,
    false,
    false,
    false,
    false,
    false,
    false,
    false,
    false,
    false,
    false,
    false,
    false,
    false,
    false,
    false,
    false,
    false,
    false,
    false,
    false,
    false,
    false,
    false,
    false,
    false,
    false,
    false,
    false,
    false,
    false,
    false,
    false,
    false,
    false,
    false,
    true,
    true,
    true,
    true,
    true,
    true,
    true,
    true,
    true,
    true,
    true,
    true,
    true,
    true,
    true,
    true,
    true,
    true,
    true,
    true,
    true,
    true,
    true,
    true,
    true,
    true,
    true,
    true,
    true,
    true,
    true,
    true,
    true,
    true,
    true,
    true,
    true,
    true,
    true,
    true,
    true,
    true,
    true,
    true,
    true,
    true,
    true,
    true,
    true,
    true,
    true,
    true,
    true,
    true,
    true,
    true,
    true,
    true,
    true,
    true,
    true,
    true,
    true,
    true,
    true,
    true,
    true,
    true,
    true,
    true,
    true,
    true,
    true,
    true,
    true,
    true,
    true,
    true,
    true,
    true,
    true,
    true,
    true,
    true,
    true,
    true,
    true,
    true,
    true,
    true,
    true,
    true,
    true,
    true,
    true,
    true,
    true,
    true,
    true,
    true,
    true
  ]
}
```
