## Supplementary File 1 for "ProteinDJ: a high-performance and modular protein design pipeline": fold_40.json

```
{
  "fold_id": 40,
  "rfd_config": {
    "inference": {
      "input_pdb": "1www_trka.pdb",
      "num_designs": 25,
      "design_startnum": 25,
      "ckpt_override_path": null,
      "symmetry": null,
      "recenter": true,
      "radius": 10.0,
      "model_only_neighbors": false,
      "output_prefix": "./rfd_results/fold",
      "write_trajectory": false,
      "scaffold_guided": false,
      "model_runner": "SelfConditioning",
      "cautious": true,
      "align_motif": true,
      "symmetric_self_cond": true,
      "final_step": 1,
      "deterministic": false,
      "trb_save_ckpt_path": "/app/RFdiffusion/models/Complex_base_ckpt.pt",
      "schedule_directory_path": "/app/RFdiffusion/schedules",
      "model_directory_path": "/app/RFdiffusion/models"
    },
    "contigmap": {
      "contigs": [
        "X282-382/0 50-100"
      ],
      "inpaint_seq": null,
      "inpaint_str": null,
      "inpaint_str_helix": null,
      "inpaint_str_strand": null,
      "inpaint_str_loop": null,
      "provide_seq": null,
      "length": null
    },
    "model": {
      "n_extra_block": 4,
      "n_main_block": 32,
      "n_ref_block": 4,
      "d_msa": 256,
      "d_msa_full": 64,
      "d_pair": 128,
      "d_templ": 64,
      "n_head_msa": 8,
      "n_head_pair": 4,
      "n_head_templ": 4,
      "d_hidden": 32,
      "d_hidden_templ": 32,
      "p_drop": 0.15,
      "SE3_param_full": {
        "num_layers": 1,
        "num_channels": 32,
        "num_degrees": 2,
        "n_heads": 4,
        "div": 4,
        "l0_in_features": 8,
        "l0_out_features": 8,
        "l1_in_features": 3,
        "l1_out_features": 2,
        "num_edge_features": 32
      },
      "SE3_param_topk": {
        "num_layers": 1,
        "num_channels": 32,
        "num_degrees": 2,
        "n_heads": 4,
        "div": 4,
        "l0_in_features": 64,
        "l0_out_features": 64,
        "l1_in_features": 3,
        "l1_out_features": 2,
        "num_edge_features": 64
      },
      "freeze_track_motif": false,
      "use_motif_timestep": true
    },
    "diffuser": {
      "T": 50,
      "b_0": 0.01,
      "b_T": 0.07,
      "schedule_type": "linear",
      "so3_type": "igso3",
      "crd_scale": 0.25,
      "partial_T": null,
      "so3_schedule_type": "linear",
      "min_b": 1.5,
      "max_b": 2.5,
      "min_sigma": 0.02,
      "max_sigma": 1.5
    },
    "denoiser": {
      "noise_scale_ca": 0,
      "final_noise_scale_ca": 1,
      "ca_noise_schedule_type": "constant",
      "noise_scale_frame": 0,
      "final_noise_scale_frame": 1,
      "frame_noise_schedule_type": "constant"
    },
    "ppi": {
      "hotspot_res": [
        "X294",
        "X296",
        "X333"
      ]
    },
    "potentials": {
      "guiding_potentials": null,
      "guide_scale": 10,
      "guide_decay": "constant",
      "olig_inter_all": null,
      "olig_intra_all": null,
      "olig_custom_contact": null,
      "substrate": null
    },
    "contig_settings": {
      "ref_idx": null,
      "hal_idx": null,
      "idx_rf": null,
      "inpaint_seq_tensor": null
    },
    "preprocess": {
      "sidechain_input": false,
      "motif_sidechain_input": true,
      "d_t1d": 24,
      "d_t2d": 44,
      "prob_self_cond": 0.5,
      "str_self_cond": true,
      "predict_previous": false
    },
    "logging": {
      "inputs": false
    },
    "scaffoldguided": {
      "scaffoldguided": false,
      "target_pdb": false,
      "target_path": null,
      "scaffold_list": null,
      "scaffold_dir": null,
      "sampled_insertion": 0,
      "sampled_N": 0,
      "sampled_C": 0,
      "ss_mask": 0,
      "systematic": false,
      "target_ss": null,
      "target_adj": null,
      "mask_loops": true,
      "contig_crop": null
    }
  },
  "rfd_plddt": [
    [
      0.1753549873828888,
      0.1798330545425415,
      0.16738508641719818,
      0.15959475934505463,
      0.1492232233285904,
      0.13884511590003967,
      0.13479985296726227,
      0.12836968898773193,
      0.12028209865093231,
      0.11404641717672348,
      0.11469593644142151,
      0.11256188899278641,
      0.10610426217317581,
      0.10736426711082458,
      0.10560883581638336,
      0.10209967195987701,
      0.09909477829933167,
      0.09999953955411911,
      0.10042236745357513,
      0.09630131721496582,
      0.09504429250955582,
      0.09883062541484833,
      0.09890875220298767,
      0.09576652944087982,
      0.09530637413263321,
      0.1000363901257515,
      0.09787368029356003,
      0.09772220253944397,
      0.10195846855640411,
      0.1107075959444046,
      0.10994619876146317,
      0.11013320088386536,
      0.12228476256132126,
      0.1197410300374031,
      0.11553104221820831,
      0.11578033119440079,
      0.12007226794958115,
      0.11440727114677429,
      0.11334480345249176,
      0.11593853682279587,
      0.11739689111709595,
      0.1175040677189827,
      0.1161535233259201,
      0.11813873052597046,
      0.11452999711036682,
      0.10106445103883743,
      0.09883373975753784,
      0.09488272666931152,
      0.08661963045597076,
      0.07931967824697495,
      0.07800720632076263,
      0.07892828434705734,
      0.0772721916437149,
      0.07713217288255692,
      0.0804380476474762,
      0.08060438930988312,
      0.0834113210439682,
      0.08326200395822525,
      0.08824735879898071,
      0.09560967981815338,
      0.09720205515623093,
      0.10427895188331604,
      0.11304415762424469,
      0.11691859364509583,
      0.12652328610420227,
      0.13547459244728088,
      0.148131862282753,
      0.16697372496128082,
      0.18277481198310852,
      0.1903272271156311,
      0.19920669496059418,
      0.22165659070014954,
      0.2185627967119217,
      0.2083842158317566,
      0.21289364993572235,
      0.20853982865810394,
      0.17883534729480743,
      0.9374662637710571,
      0.9480059146881104,
      0.9510983228683472,
      0.9639644026756287,
      0.9584400057792664,
      0.9504345655441284,
      0.9550521373748779,
      0.9253015518188477,
      0.9188592433929443,
      0.8709623217582703,
      0.8640695214271545,
      0.8789488077163696,
      0.8330718278884888,
      0.8386089205741882,
      0.7999640107154846,
      0.8040985465049744,
      0.8500784635543823,
      0.8661538362503052,
      0.8903254270553589,
      0.920344352722168,
      0.8938312530517578,
      0.9208121299743652,
      0.9056524038314819,
      0.944366991519928,
      0.9414190649986267,
      0.9561083316802979,
      0.9595434665679932,
      0.9696139693260193,
      0.979120671749115,
      0.9865450263023376,
      0.994593620300293,
      0.9971451759338379,
      0.9982699155807495,
      0.9988491535186768,
      0.9983989596366882,
      0.9985306859016418,
      0.9973898530006409,
      0.994688093662262,
      0.9958279132843018,
      0.9968522787094116,
      0.9977869391441345,
      0.9942553043365479,
      0.9922318458557129,
      0.9878852367401123,
      0.9716571569442749,
      0.9752969741821289,
      0.9886813759803772,
      0.9817781448364258,
      0.974909782409668,
      0.9281659722328186,
      0.9068271517753601,
      0.8457560539245605,
      0.823350191116333,
      0.8321664929389954,
      0.7710490226745605,
      0.744842529296875,
      0.8098882436752319,
      0.8516154289245605,
      0.9072302579879761,
      0.8936942219734192,
      0.8933432698249817,
      0.879195511341095,
      0.9008186459541321,
      0.916862964630127,
      0.9694417715072632,
      0.9366388320922852,
      0.9602416753768921,
      0.9380732178688049,
      0.9365782737731934,
      0.9672805666923523,
      0.9695718884468079,
      0.9710069298744202,
      0.9926244616508484,
      0.993837833404541,
      0.9894771575927734,
      0.9929898381233215,
      0.9930257201194763,
      0.9970825910568237,
      0.9967287182807922,
      0.9969177842140198,
      0.997090220451355,
      0.9933772683143616,
      0.9887464642524719,
      0.9756261110305786,
      0.9700366854667664,
      0.9604138731956482,
      0.9790551662445068,
      0.983870804309845,
      0.9791936278343201,
      0.9874486327171326,
      0.9819043874740601,
      0.985937237739563,
      0.9752033948898315,
      0.9775369763374329,
      0.9710913300514221,
      0.9604492783546448,
      0.9525529146194458,
      0.945044755935669,
      0.9407257437705994,
      0.9464965462684631,
      0.9549821615219116
    ],
    [
      0.14324429631233215,
      0.15086080133914948,
      0.15251947939395905,
      0.1586700975894928,
      0.16516458988189697,
      0.16783568263053894,
      0.16264355182647705,
      0.16655907034873962,
      0.16205604374408722,
      0.16778844594955444,
      0.17390163242816925,
      0.1647670418024063,
      0.16685956716537476,
      0.1742658168077469,
      0.1696733832359314,
      0.15775206685066223,
      0.15731175243854523,
      0.16077125072479248,
      0.15586665272712708,
      0.14524053037166595,
      0.14462697505950928,
      0.15099051594734192,
      0.14113879203796387,
      0.12956269085407257,
      0.1352575123310089,
      0.14856404066085815,
      0.13546615839004517,
      0.13003593683242798,
      0.13899120688438416,
      0.13851110637187958,
      0.13344480097293854,
      0.13218891620635986,
      0.1376558244228363,
      0.13017956912517548,
      0.12477652728557587,
      0.12210792303085327,
      0.11951704323291779,
      0.10843923687934875,
      0.10749684274196625,
      0.11255165934562683,
      0.11138924956321716,
      0.11028319597244263,
      0.11761075258255005,
      0.12548363208770752,
      0.12276338040828705,
      0.11820854991674423,
      0.11763273179531097,
      0.11540734767913818,
      0.10455027222633362,
      0.10096190869808197,
      0.10272233188152313,
      0.09725511819124222,
      0.09047393500804901,
      0.09560197591781616,
      0.1019788384437561,
      0.09728610515594482,
      0.0961441919207573,
      0.10253781825304031,
      0.10928940027952194,
      0.11028723418712616,
      0.11248581111431122,
      0.1214992105960846,
      0.1321236789226532,
      0.1380779892206192,
      0.1459854543209076,
      0.1543169766664505,
      0.16536463797092438,
      0.17788133025169373,
      0.1953158676624298,
      0.21151107549667358,
      0.23641739785671234,
      0.25611385703086853,
      0.254447877407074,
      0.2511395215988159,
      0.2459045946598053,
      0.2344593107700348,
      0.19662274420261383,
      0.9432138204574585,
      0.9569451212882996,
      0.9563753604888916,
      0.9606152176856995,
      0.9497566223144531,
      0.9367935657501221,
      0.9367135763168335,
      0.9076962471008301,
      0.9047261476516724,
      0.8665346503257751,
      0.8618890643119812,
      0.8821694850921631,
      0.8370006084442139,
      0.8402793407440186,
      0.7752599716186523,
      0.7863489985466003,
      0.8499922752380371,
      0.8694493770599365,
      0.894472599029541,
      0.9206273555755615,
      0.8936605453491211,
      0.9144340753555298,
      0.8972978591918945,
      0.9371155500411987,
      0.9344922304153442,
      0.9534058570861816,
      0.9635717868804932,
      0.9758788347244263,
      0.9837100505828857,
      0.9878573417663574,
      0.9943318963050842,
      0.9966702461242676,
      0.996945858001709,
      0.9977937340736389,
      0.9959990978240967,
      0.9967577457427979,
      0.9941480159759521,
      0.9889966249465942,
      0.9907309412956238,
      0.9936167001724243,
      0.9949443936347961,
      0.9885847568511963,
      0.9843763113021851,
      0.9763371348381042,
      0.951654314994812,
      0.9630595445632935,
      0.9820361137390137,
      0.9739996194839478,
      0.9701886177062988,
      0.927733838558197,
      0.9060173630714417,
      0.8350157141685486,
      0.8173480033874512,
      0.824772834777832,
      0.7508824467658997,
      0.7381024956703186,
      0.8110091090202332,
      0.846582293510437,
      0.9090981483459473,
      0.8919088840484619,
      0.8945032954216003,
      0.8767855167388916,
      0.8970689177513123,
      0.9196058511734009,
      0.9680449366569519,
      0.9378833770751953,
      0.9575085043907166,
      0.9296841621398926,
      0.9299271702766418,
      0.9643040299415588,
      0.9634014964103699,
      0.9653939008712769,
      0.9893157482147217,
      0.991948664188385,
      0.9873420000076294,
      0.9895407557487488,
      0.9886289238929749,
      0.9951223134994507,
      0.9934044480323792,
      0.9947690367698669,
      0.9944075345993042,
      0.9908351302146912,
      0.9861676096916199,
      0.975080668926239,
      0.9743400812149048,
      0.9665307402610779,
      0.976906418800354,
      0.9772933721542358,
      0.9680270552635193,
      0.975946307182312,
      0.9668726921081543,
      0.9737620949745178,
      0.9638185501098633,
      0.969752848148346,
      0.9688639640808105,
      0.9602662324905396,
      0.9536771178245544,
      0.9459877610206604,
      0.934805154800415,
      0.9319413900375366,
      0.9427129030227661
    ],
    [
      0.12077663838863373,
      0.13642586767673492,
      0.13911312818527222,
      0.15134501457214355,
      0.15317896008491516,
      0.1588599681854248,
      0.1635916531085968,
      0.1677471399307251,
      0.1657780110836029,
      0.17585329711437225,
      0.18582020699977875,
      0.18385227024555206,
      0.18989858031272888,
      0.19271844625473022,
      0.19898466765880585,
      0.19555585086345673,
      0.19839408993721008,
      0.20757097005844116,
      0.20555312931537628,
      0.1958165168762207,
      0.19539956748485565,
      0.20493988692760468,
      0.19725674390792847,
      0.17993015050888062,
      0.18251380324363708,
      0.1902448534965515,
      0.17064820230007172,
      0.16287517547607422,
      0.17194034159183502,
      0.17525538802146912,
      0.15449677407741547,
      0.15214475989341736,
      0.16045960783958435,
      0.1475422978401184,
      0.14063456654548645,
      0.13418859243392944,
      0.1287350207567215,
      0.11448200047016144,
      0.11469480395317078,
      0.11396461725234985,
      0.10856746137142181,
      0.10074411332607269,
      0.1103605404496193,
      0.11976394057273865,
      0.12281601876020432,
      0.12468300014734268,
      0.12479355186223984,
      0.12813451886177063,
      0.12082889676094055,
      0.1249924898147583,
      0.12715420126914978,
      0.1275428980588913,
      0.11845512688159943,
      0.12328732013702393,
      0.13925792276859283,
      0.13324788212776184,
      0.13839474320411682,
      0.15172655880451202,
      0.167008638381958,
      0.16600283980369568,
      0.17080411314964294,
      0.18380892276763916,
      0.20718955993652344,
      0.22596286237239838,
      0.23439252376556396,
      0.2525961399078369,
      0.2857348620891571,
      0.29800260066986084,
      0.30111637711524963,
      0.3250347375869751,
      0.35436850786209106,
      0.35863256454467773,
      0.35991811752319336,
      0.3586682081222534,
      0.35151898860931396,
      0.36364591121673584,
      0.31630510091781616,
      0.9442499279975891,
      0.9592703580856323,
      0.9580501914024353,
      0.9614474177360535,
      0.9502797722816467,
      0.933808445930481,
      0.9323655962944031,
      0.9006084203720093,
      0.9004570245742798,
      0.8603776097297668,
      0.8543438911437988,
      0.8809072971343994,
      0.8273183107376099,
      0.8331650495529175,
      0.7656118273735046,
      0.7757264375686646,
      0.8540633320808411,
      0.866780161857605,
      0.8920997381210327,
      0.9146297574043274,
      0.8856184482574463,
      0.9069501757621765,
      0.8917919993400574,
      0.9341936111450195,
      0.932478666305542,
      0.953274130821228,
      0.9650826454162598,
      0.9785454273223877,
      0.9857708215713501,
      0.9898222088813782,
      0.9956753849983215,
      0.9974014163017273,
      0.9977914094924927,
      0.9982736110687256,
      0.9970581531524658,
      0.9974609613418579,
      0.994965672492981,
      0.9900990724563599,
      0.9924519062042236,
      0.9950152635574341,
      0.996270477771759,
      0.9912634491920471,
      0.9881910085678101,
      0.980363667011261,
      0.9572774171829224,
      0.9650120735168457,
      0.9840348958969116,
      0.9765604734420776,
      0.9719372987747192,
      0.9301300644874573,
      0.9049428701400757,
      0.8282936811447144,
      0.8112016916275024,
      0.8279567956924438,
      0.7478971481323242,
      0.7391279339790344,
      0.8169293403625488,
      0.8471075892448425,
      0.9104508757591248,
      0.8909481167793274,
      0.8931528329849243,
      0.8624411225318909,
      0.8915665149688721,
      0.9170299172401428,
      0.9662055969238281,
      0.9387938380241394,
      0.9567927122116089,
      0.9300798177719116,
      0.9297767877578735,
      0.964525043964386,
      0.9648535847663879,
      0.9662187695503235,
      0.9903165102005005,
      0.9927229285240173,
      0.9875910878181458,
      0.9899175763130188,
      0.9890429973602295,
      0.9952988028526306,
      0.9939161539077759,
      0.9950748682022095,
      0.9952588677406311,
      0.9918009638786316,
      0.9883927702903748,
      0.9785236120223999,
      0.9780601859092712,
      0.9691504240036011,
      0.9788876175880432,
      0.9784896373748779,
      0.968109130859375,
      0.9758893251419067,
      0.9653829336166382,
      0.9717198014259338,
      0.961447536945343,
      0.9677211046218872,
      0.9675458073616028,
      0.9590839743614197,
      0.9525628685951233,
      0.9447174072265625,
      0.9340155124664307,
      0.9333788156509399,
      0.9451697468757629
    ],
    [
      0.11936395615339279,
      0.13192076981067657,
      0.1377314180135727,
      0.15009787678718567,
      0.15044014155864716,
      0.1610858291387558,
      0.16699525713920593,
      0.17674574255943298,
      0.18729671835899353,
      0.1915142685174942,
      0.19889752566814423,
      0.21606376767158508,
      0.22939661145210266,
      0.23139707744121552,
      0.24720126390457153,
      0.25511711835861206,
      0.2632198929786682,
      0.26644179224967957,
      0.26813381910324097,
      0.26117515563964844,
      0.26506859064102173,
      0.2716986835002899,
      0.25996917486190796,
      0.24056999385356903,
      0.23733745515346527,
      0.2410869151353836,
      0.2186615765094757,
      0.20870402455329895,
      0.2125409096479416,
      0.20617526769638062,
      0.1944241225719452,
      0.19109852612018585,
      0.1923738420009613,
      0.174625426530838,
      0.16778142750263214,
      0.15800799429416656,
      0.1529172956943512,
      0.13764174282550812,
      0.13383536040782928,
      0.13847534358501434,
      0.13328388333320618,
      0.12254228442907333,
      0.13129360973834991,
      0.14395807683467865,
      0.1473327875137329,
      0.14967404305934906,
      0.15467306971549988,
      0.15693198144435883,
      0.15533345937728882,
      0.16173973679542542,
      0.1698022037744522,
      0.1717076450586319,
      0.16595016419887543,
      0.1760803461074829,
      0.19579564034938812,
      0.2004254311323166,
      0.19229640066623688,
      0.20193679630756378,
      0.23760831356048584,
      0.24232761561870575,
      0.24218669533729553,
      0.26159536838531494,
      0.28325149416923523,
      0.293418288230896,
      0.3029216527938843,
      0.31255048513412476,
      0.3419559597969055,
      0.3571513295173645,
      0.3484366834163666,
      0.3636126220226288,
      0.3973849415779114,
      0.4067324697971344,
      0.40736478567123413,
      0.4148980379104614,
      0.41105222702026367,
      0.4253457486629486,
      0.41055163741111755,
      0.9389044046401978,
      0.9538520574569702,
      0.9504475593566895,
      0.9527068138122559,
      0.9413062334060669,
      0.9223405122756958,
      0.9246043562889099,
      0.8933846354484558,
      0.8962162733078003,
      0.8538858294487,
      0.8471535444259644,
      0.8761203289031982,
      0.8136159181594849,
      0.8321832418441772,
      0.7672699093818665,
      0.7774423956871033,
      0.8599593639373779,
      0.867143988609314,
      0.8892421722412109,
      0.912940502166748,
      0.8825271725654602,
      0.9028133153915405,
      0.8855549097061157,
      0.9315301179885864,
      0.9238908290863037,
      0.9436905384063721,
      0.9584645628929138,
      0.9760428667068481,
      0.984498143196106,
      0.9888304471969604,
      0.9956014156341553,
      0.9974002838134766,
      0.99787837266922,
      0.9983199238777161,
      0.9970447421073914,
      0.9974526166915894,
      0.9948195815086365,
      0.9898572564125061,
      0.9927176833152771,
      0.9952871799468994,
      0.9965845942497253,
      0.9922497272491455,
      0.9900493025779724,
      0.9825701117515564,
      0.9613862633705139,
      0.9674301743507385,
      0.9852353930473328,
      0.9783787131309509,
      0.9726438522338867,
      0.9327549934387207,
      0.9023247957229614,
      0.8211104869842529,
      0.8049364686012268,
      0.8279677033424377,
      0.7432482838630676,
      0.7369561791419983,
      0.8167591691017151,
      0.8416541814804077,
      0.9046758413314819,
      0.8855365514755249,
      0.8884297609329224,
      0.8549380302429199,
      0.8843687772750854,
      0.9175716042518616,
      0.9643852710723877,
      0.9420133233070374,
      0.958061933517456,
      0.932218611240387,
      0.9322909116744995,
      0.9648493528366089,
      0.9650623798370361,
      0.9665235877037048,
      0.9906641840934753,
      0.9931663870811462,
      0.9867250919342041,
      0.9892985820770264,
      0.9876785278320312,
      0.9946271181106567,
      0.9931396842002869,
      0.9943507313728333,
      0.9943887591362,
      0.9900689125061035,
      0.9865575432777405,
      0.9750818610191345,
      0.9752031564712524,
      0.9647412896156311,
      0.9753057360649109,
      0.9743176102638245,
      0.962609589099884,
      0.9720436334609985,
      0.9616926312446594,
      0.9693018198013306,
      0.9582794904708862,
      0.9643164873123169,
      0.9642136693000793,
      0.9571966528892517,
      0.9505059719085693,
      0.9433843493461609,
      0.9362218379974365,
      0.9353252053260803,
      0.9466992616653442
    ],
    [
      0.15712569653987885,
      0.2188718318939209,
      0.2464064359664917,
      0.2805718779563904,
      0.2872454524040222,
      0.3027162253856659,
      0.3024500906467438,
      0.31876927614212036,
      0.3402031362056732,
      0.34263837337493896,
      0.3357332646846771,
      0.36441707611083984,
      0.3632078766822815,
      0.34832146763801575,
      0.3542932868003845,
      0.37451237440109253,
      0.36789995431900024,
      0.3595524728298187,
      0.36266109347343445,
      0.35498756170272827,
      0.34858065843582153,
      0.35034140944480896,
      0.34175699949264526,
      0.32944414019584656,
      0.32044655084609985,
      0.31840163469314575,
      0.2936086356639862,
      0.2785720229148865,
      0.27958542108535767,
      0.2591043710708618,
      0.24007746577262878,
      0.23392201960086823,
      0.23614509403705597,
      0.21203619241714478,
      0.20656675100326538,
      0.1897527277469635,
      0.18202844262123108,
      0.16436953842639923,
      0.15943647921085358,
      0.1645907312631607,
      0.16430087387561798,
      0.14715558290481567,
      0.15019507706165314,
      0.16433757543563843,
      0.16841550171375275,
      0.1768336296081543,
      0.19241109490394592,
      0.1985330581665039,
      0.20567135512828827,
      0.21719568967819214,
      0.2326367199420929,
      0.24284805357456207,
      0.2504415214061737,
      0.26114770770072937,
      0.2836955785751343,
      0.3041129410266876,
      0.30383923649787903,
      0.3133623003959656,
      0.3390284478664398,
      0.3484305143356323,
      0.34889519214630127,
      0.3522874712944031,
      0.37193968892097473,
      0.38032281398773193,
      0.386270672082901,
      0.3803659677505493,
      0.40416449308395386,
      0.41682735085487366,
      0.41211310029029846,
      0.3989576995372772,
      0.42549335956573486,
      0.43891650438308716,
      0.41486263275146484,
      0.41738536953926086,
      0.43063369393348694,
      0.4443909227848053,
      0.42702847719192505,
      0.9298312664031982,
      0.9386386275291443,
      0.9325211644172668,
      0.9344218373298645,
      0.925775408744812,
      0.908332347869873,
      0.9130327105522156,
      0.8805995583534241,
      0.8881196975708008,
      0.8448946475982666,
      0.8395199775695801,
      0.8698129057884216,
      0.8126862645149231,
      0.8341869711875916,
      0.7696908116340637,
      0.7817425727844238,
      0.8699045181274414,
      0.8746342658996582,
      0.891968846321106,
      0.910933792591095,
      0.8765342235565186,
      0.8970373272895813,
      0.8776043653488159,
      0.9231430292129517,
      0.9103737473487854,
      0.9302886724472046,
      0.9471187591552734,
      0.9709472060203552,
      0.9823610782623291,
      0.9874290823936462,
      0.9951391816139221,
      0.9973422884941101,
      0.998015284538269,
      0.9984193444252014,
      0.9972479939460754,
      0.9976738095283508,
      0.9949855804443359,
      0.9899206161499023,
      0.9930816888809204,
      0.9955640435218811,
      0.9969460368156433,
      0.9929327964782715,
      0.991539716720581,
      0.9845659732818604,
      0.9658361673355103,
      0.97185879945755,
      0.9874903559684753,
      0.9806507229804993,
      0.974289059638977,
      0.9398270845413208,
      0.9086463451385498,
      0.8173007965087891,
      0.8067542910575867,
      0.8311107158660889,
      0.7430062890052795,
      0.744735836982727,
      0.8187727332115173,
      0.8396182060241699,
      0.9022825956344604,
      0.8759698867797852,
      0.8856076002120972,
      0.8518913984298706,
      0.8859432339668274,
      0.9173446297645569,
      0.9659539461135864,
      0.9475452899932861,
      0.9624915719032288,
      0.9411896467208862,
      0.9430126547813416,
      0.9700598120689392,
      0.9714393615722656,
      0.9726488590240479,
      0.9923409223556519,
      0.9944794774055481,
      0.9885979294776917,
      0.9897557497024536,
      0.988055944442749,
      0.994648814201355,
      0.9929136633872986,
      0.9939702749252319,
      0.993759036064148,
      0.9874176383018494,
      0.9843202829360962,
      0.9721421003341675,
      0.9686948657035828,
      0.9551652669906616,
      0.9679756164550781,
      0.9684884548187256,
      0.9545141458511353,
      0.9690160751342773,
      0.958358645439148,
      0.968288779258728,
      0.9575627446174622,
      0.9664174914360046,
      0.9665910005569458,
      0.9616730809211731,
      0.9576764702796936,
      0.9544409513473511,
      0.9449269771575928,
      0.9473950862884521,
      0.9558178782463074
    ],
    [
      0.23795847594738007,
      0.31942179799079895,
      0.3529113829135895,
      0.3748716413974762,
      0.40505290031433105,
      0.42182135581970215,
      0.4305860698223114,
      0.4330860376358032,
      0.449943870306015,
      0.4577994644641876,
      0.44279104471206665,
      0.4604269564151764,
      0.4670868217945099,
      0.46326199173927307,
      0.45046138763427734,
      0.4640258550643921,
      0.4664584696292877,
      0.4629635512828827,
      0.4465908110141754,
      0.4563475549221039,
      0.45622244477272034,
      0.43378758430480957,
      0.4227687418460846,
      0.4182783365249634,
      0.40691712498664856,
      0.3981095552444458,
      0.3820866346359253,
      0.3596934378147125,
      0.3482643961906433,
      0.3276282250881195,
      0.29056456685066223,
      0.28277984261512756,
      0.2736073434352875,
      0.25348150730133057,
      0.2260381281375885,
      0.21605755388736725,
      0.20527377724647522,
      0.18204620480537415,
      0.1831587255001068,
      0.184850811958313,
      0.187031090259552,
      0.16313154995441437,
      0.17148758471012115,
      0.1865616738796234,
      0.19463077187538147,
      0.20496052503585815,
      0.22344385087490082,
      0.2491016983985901,
      0.2545400857925415,
      0.26766490936279297,
      0.2959943115711212,
      0.3078745901584625,
      0.3178110122680664,
      0.32483941316604614,
      0.3498563766479492,
      0.3722493052482605,
      0.37033170461654663,
      0.37211424112319946,
      0.3886871337890625,
      0.4103977382183075,
      0.41386109590530396,
      0.42447319626808167,
      0.43184077739715576,
      0.4332422614097595,
      0.43657785654067993,
      0.43759822845458984,
      0.4426320791244507,
      0.44486480951309204,
      0.4277651309967041,
      0.4218285381793976,
      0.4291982352733612,
      0.42941814661026,
      0.4100612998008728,
      0.40258777141571045,
      0.40825945138931274,
      0.42106863856315613,
      0.4025755822658539,
      0.9155330657958984,
      0.9138869643211365,
      0.9017984867095947,
      0.9104793667793274,
      0.9038710594177246,
      0.8853326439857483,
      0.8997175693511963,
      0.8717854619026184,
      0.8882747888565063,
      0.8476089239120483,
      0.8381592035293579,
      0.8743121027946472,
      0.8157506585121155,
      0.8298065662384033,
      0.7644263505935669,
      0.7691551446914673,
      0.8693028688430786,
      0.8750414848327637,
      0.8941358327865601,
      0.9128947854042053,
      0.8752683997154236,
      0.8889278173446655,
      0.8741815090179443,
      0.9130274653434753,
      0.8958064317703247,
      0.9132949113845825,
      0.9339508414268494,
      0.9629976749420166,
      0.9786231517791748,
      0.9835052490234375,
      0.9943935871124268,
      0.9970964193344116,
      0.9979714751243591,
      0.9984318614006042,
      0.9973732829093933,
      0.997856080532074,
      0.9953071475028992,
      0.989701509475708,
      0.9931701421737671,
      0.995659351348877,
      0.9972153306007385,
      0.993411660194397,
      0.9925481677055359,
      0.9858390092849731,
      0.968454122543335,
      0.9748533964157104,
      0.9887797236442566,
      0.9820060729980469,
      0.975395143032074,
      0.9382463693618774,
      0.9068424701690674,
      0.8126208186149597,
      0.7937376499176025,
      0.8284955024719238,
      0.747714638710022,
      0.7411706447601318,
      0.8063139915466309,
      0.8298823833465576,
      0.8931323289871216,
      0.8695558309555054,
      0.8855706453323364,
      0.8533085584640503,
      0.8856987357139587,
      0.9180772304534912,
      0.9688833951950073,
      0.9487563967704773,
      0.9652461409568787,
      0.9463843703269958,
      0.9503973126411438,
      0.9744440317153931,
      0.9773005843162537,
      0.9785102009773254,
      0.9939194321632385,
      0.9956685900688171,
      0.9907147288322449,
      0.9916379451751709,
      0.9884657263755798,
      0.9944676160812378,
      0.991902768611908,
      0.9929472208023071,
      0.9918919801712036,
      0.982883870601654,
      0.9794026613235474,
      0.967300534248352,
      0.9569089412689209,
      0.9401665925979614,
      0.9569312334060669,
      0.959030270576477,
      0.9437218904495239,
      0.9624130129814148,
      0.9529561400413513,
      0.9642548561096191,
      0.9549792408943176,
      0.9675523042678833,
      0.9675652980804443,
      0.9646373987197876,
      0.963359534740448,
      0.9634542465209961,
      0.95555579662323,
      0.9582589864730835,
      0.9636600613594055
    ],
    [
      0.24148085713386536,
      0.32728779315948486,
      0.3457014560699463,
      0.36943477392196655,
      0.40006881952285767,
      0.43149808049201965,
      0.4451635479927063,
      0.44498491287231445,
      0.46397680044174194,
      0.4802536368370056,
      0.4679783880710602,
      0.4812566936016083,
      0.49200087785720825,
      0.4968007802963257,
      0.48069554567337036,
      0.4986153244972229,
      0.515759289264679,
      0.507656455039978,
      0.48665863275527954,
      0.5072296261787415,
      0.514779806137085,
      0.48211976885795593,
      0.473738431930542,
      0.4738542437553406,
      0.4479626715183258,
      0.4427928924560547,
      0.42575907707214355,
      0.40108126401901245,
      0.3940161168575287,
      0.37086695432662964,
      0.32604318857192993,
      0.3230985403060913,
      0.3019436001777649,
      0.2834620177745819,
      0.24414336681365967,
      0.23293623328208923,
      0.22360864281654358,
      0.19945840537548065,
      0.2032220959663391,
      0.20264625549316406,
      0.20694968104362488,
      0.18236003816127777,
      0.20033849775791168,
      0.21408477425575256,
      0.22716547548770905,
      0.24371740221977234,
      0.2714601159095764,
      0.29045772552490234,
      0.2962409257888794,
      0.3269596993923187,
      0.3638656735420227,
      0.37789636850357056,
      0.3861040472984314,
      0.3987012207508087,
      0.41571977734565735,
      0.4261687695980072,
      0.4239230155944824,
      0.4433618187904358,
      0.4566608667373657,
      0.46903398633003235,
      0.4760472774505615,
      0.4871624708175659,
      0.4779934585094452,
      0.4775407314300537,
      0.4856838881969452,
      0.48417627811431885,
      0.4810948967933655,
      0.4783312678337097,
      0.47229260206222534,
      0.45386701822280884,
      0.4599267840385437,
      0.4509631395339966,
      0.4445562958717346,
      0.436828076839447,
      0.43153342604637146,
      0.4464169442653656,
      0.42955800890922546,
      0.8962721824645996,
      0.8868663311004639,
      0.8732337355613708,
      0.8908491134643555,
      0.8888841867446899,
      0.8718428015708923,
      0.8897881507873535,
      0.866212010383606,
      0.8837318420410156,
      0.8463547825813293,
      0.8361802697181702,
      0.8735970258712769,
      0.8171088695526123,
      0.8323760032653809,
      0.7672151327133179,
      0.7679417729377747,
      0.8706841468811035,
      0.8780576586723328,
      0.8929709196090698,
      0.9132031202316284,
      0.8750988245010376,
      0.8833152055740356,
      0.8671731948852539,
      0.9087482690811157,
      0.8874697089195251,
      0.901798665523529,
      0.9235928058624268,
      0.9545861482620239,
      0.9744692444801331,
      0.9804005026817322,
      0.9937373399734497,
      0.9967581033706665,
      0.9978053569793701,
      0.9983161687850952,
      0.9972695112228394,
      0.9977738261222839,
      0.9951955676078796,
      0.9890825152397156,
      0.9929840564727783,
      0.9956011772155762,
      0.9973348379135132,
      0.9937531352043152,
      0.9930462837219238,
      0.9867393970489502,
      0.9700351357460022,
      0.9765615463256836,
      0.989551305770874,
      0.9823011159896851,
      0.9751865863800049,
      0.9390435218811035,
      0.9065569639205933,
      0.8091356754302979,
      0.7907083630561829,
      0.8227694034576416,
      0.7459114789962769,
      0.7364324927330017,
      0.7955558896064758,
      0.8209633231163025,
      0.8851092457771301,
      0.865506649017334,
      0.8820123672485352,
      0.8509862422943115,
      0.8829489946365356,
      0.9170485734939575,
      0.9694702625274658,
      0.9493662714958191,
      0.9671857357025146,
      0.949604868888855,
      0.9549875259399414,
      0.9773680567741394,
      0.9800307750701904,
      0.9814345240592957,
      0.9947264790534973,
      0.996238112449646,
      0.9914563298225403,
      0.9915006756782532,
      0.9877177476882935,
      0.9939528107643127,
      0.9904087781906128,
      0.9915649890899658,
      0.9895347356796265,
      0.9785864353179932,
      0.9752588868141174,
      0.9619163870811462,
      0.94585120677948,
      0.9204880595207214,
      0.9452587962150574,
      0.9488711953163147,
      0.9328997731208801,
      0.9556952714920044,
      0.9462877511978149,
      0.9602863192558289,
      0.9523337483406067,
      0.9667409062385559,
      0.9681572318077087,
      0.9662907719612122,
      0.9659853577613831,
      0.9667607545852661,
      0.9628334641456604,
      0.9622631072998047,
      0.9668794274330139
    ],
    [
      0.3462599515914917,
      0.3793237805366516,
      0.38355788588523865,
      0.4070204496383667,
      0.4326729476451874,
      0.4565630853176117,
      0.47812914848327637,
      0.474763959646225,
      0.4871537983417511,
      0.5044947266578674,
      0.4970025420188904,
      0.5085723996162415,
      0.5287383198738098,
      0.5361139178276062,
      0.5250690579414368,
      0.5427826046943665,
      0.5594236254692078,
      0.5504440665245056,
      0.5267287492752075,
      0.5475016832351685,
      0.5562213063240051,
      0.5234319567680359,
      0.5169895887374878,
      0.5362352132797241,
      0.49682170152664185,
      0.47785449028015137,
      0.46597275137901306,
      0.4478859603404999,
      0.431159108877182,
      0.400276243686676,
      0.36030304431915283,
      0.35417163372039795,
      0.3340885639190674,
      0.30449891090393066,
      0.2697320282459259,
      0.2514062523841858,
      0.24634414911270142,
      0.2208193689584732,
      0.2284591645002365,
      0.2241111844778061,
      0.23694293200969696,
      0.2100781500339508,
      0.23155206441879272,
      0.24619418382644653,
      0.2580763101577759,
      0.27875444293022156,
      0.3041788637638092,
      0.32828661799430847,
      0.34624338150024414,
      0.37631767988204956,
      0.4087357223033905,
      0.4243122935295105,
      0.4305915832519531,
      0.4402201175689697,
      0.4566223621368408,
      0.46528932452201843,
      0.47394058108329773,
      0.49185043573379517,
      0.488650918006897,
      0.49864038825035095,
      0.510980486869812,
      0.5125465393066406,
      0.5061377286911011,
      0.4997119605541229,
      0.5102719664573669,
      0.49664291739463806,
      0.497365802526474,
      0.4923872947692871,
      0.4914310872554779,
      0.4720369577407837,
      0.47779518365859985,
      0.4661127030849457,
      0.45305320620536804,
      0.4586155116558075,
      0.44549551606178284,
      0.4616430997848511,
      0.4436579942703247,
      0.8806527256965637,
      0.8656065464019775,
      0.8436723351478577,
      0.8765726089477539,
      0.8774563074111938,
      0.861173689365387,
      0.8837987780570984,
      0.8615264296531677,
      0.875943124294281,
      0.8435701131820679,
      0.835125207901001,
      0.8768289089202881,
      0.8221060037612915,
      0.83758544921875,
      0.7749488353729248,
      0.7717720866203308,
      0.8735769987106323,
      0.8826519250869751,
      0.8941670656204224,
      0.912587583065033,
      0.8735054731369019,
      0.8788894414901733,
      0.8588293790817261,
      0.8972863554954529,
      0.8807395696640015,
      0.8906668424606323,
      0.9150293469429016,
      0.9480593204498291,
      0.9707289934158325,
      0.9762619733810425,
      0.9930845499038696,
      0.9964496493339539,
      0.9977095723152161,
      0.998259425163269,
      0.9973143339157104,
      0.9978362917900085,
      0.995233416557312,
      0.9888691306114197,
      0.9931017160415649,
      0.9956488609313965,
      0.9975278973579407,
      0.9941451549530029,
      0.9936895370483398,
      0.9874669313430786,
      0.9712613821029663,
      0.9779630899429321,
      0.9902837872505188,
      0.9828425645828247,
      0.97496497631073,
      0.9379958510398865,
      0.9046486616134644,
      0.8117536306381226,
      0.789892852306366,
      0.8232342004776001,
      0.7462239265441895,
      0.7394379377365112,
      0.7915694117546082,
      0.8132696747779846,
      0.8802696466445923,
      0.8620139360427856,
      0.8766987323760986,
      0.8469405174255371,
      0.8794052600860596,
      0.9180402755737305,
      0.9700738191604614,
      0.9506245851516724,
      0.9693666696548462,
      0.9529822468757629,
      0.9601912498474121,
      0.9810066223144531,
      0.983884871006012,
      0.9853079319000244,
      0.9957672357559204,
      0.9969496726989746,
      0.9929066896438599,
      0.9924256205558777,
      0.9879173636436462,
      0.9938536286354065,
      0.9892995357513428,
      0.989863932132721,
      0.9871816635131836,
      0.9739224314689636,
      0.9710366725921631,
      0.9571701288223267,
      0.937781810760498,
      0.9072577357292175,
      0.9301007986068726,
      0.9414970278739929,
      0.9228334426879883,
      0.9501868486404419,
      0.9401293396949768,
      0.9581655859947205,
      0.9512014389038086,
      0.9671045541763306,
      0.9700421690940857,
      0.9703301191329956,
      0.9701895117759705,
      0.9723961353302002,
      0.96908038854599,
      0.9686279892921448,
      0.9716611504554749
    ],
    [
      0.39574772119522095,
      0.42258524894714355,
      0.426611065864563,
      0.43574610352516174,
      0.459304541349411,
      0.4806389808654785,
      0.484223335981369,
      0.48979878425598145,
      0.49857640266418457,
      0.5105767250061035,
      0.5134813785552979,
      0.5204390287399292,
      0.5352867245674133,
      0.5458480715751648,
      0.5396106243133545,
      0.5552343726158142,
      0.5745189189910889,
      0.5603547692298889,
      0.5448350310325623,
      0.568133533000946,
      0.5782133340835571,
      0.5386119484901428,
      0.5359842777252197,
      0.5593355298042297,
      0.5301975607872009,
      0.4957730174064636,
      0.4913840591907501,
      0.47798120975494385,
      0.4487224221229553,
      0.4250895082950592,
      0.3847985863685608,
      0.3706795275211334,
      0.3518313765525818,
      0.32226598262786865,
      0.28429272770881653,
      0.26817288994789124,
      0.2652013301849365,
      0.2376122921705246,
      0.2511095404624939,
      0.25858497619628906,
      0.26956310868263245,
      0.23620450496673584,
      0.2637021839618683,
      0.27597030997276306,
      0.2890988886356354,
      0.2978816032409668,
      0.3383325934410095,
      0.38017576932907104,
      0.3862689137458801,
      0.41467082500457764,
      0.44713306427001953,
      0.44830527901649475,
      0.45638951659202576,
      0.4716840982437134,
      0.48027169704437256,
      0.49002742767333984,
      0.5117154121398926,
      0.519222617149353,
      0.5055793523788452,
      0.5151763558387756,
      0.5254539251327515,
      0.5263012647628784,
      0.5217269659042358,
      0.5157461166381836,
      0.5152493119239807,
      0.5135564804077148,
      0.5104467868804932,
      0.4996740221977234,
      0.4868677854537964,
      0.4785231947898865,
      0.4862913191318512,
      0.4794497787952423,
      0.4615904688835144,
      0.4727695882320404,
      0.4577917754650116,
      0.47419196367263794,
      0.4571985900402069,
      0.8653144836425781,
      0.8501787781715393,
      0.8294202089309692,
      0.8655175566673279,
      0.8714790344238281,
      0.8557958602905273,
      0.8811097741127014,
      0.8604170083999634,
      0.8713396191596985,
      0.8392695188522339,
      0.8365402221679688,
      0.8773712515830994,
      0.8255898356437683,
      0.8421902060508728,
      0.7756942510604858,
      0.7743352651596069,
      0.8695516586303711,
      0.885439395904541,
      0.8911226987838745,
      0.9107089638710022,
      0.8685495853424072,
      0.8751568794250488,
      0.8527837991714478,
      0.890975296497345,
      0.877444326877594,
      0.8875852227210999,
      0.9111736416816711,
      0.9455114603042603,
      0.9693769216537476,
      0.9747123718261719,
      0.9929565787315369,
      0.996300220489502,
      0.9977285265922546,
      0.9982575178146362,
      0.9974892735481262,
      0.9980111122131348,
      0.9956274032592773,
      0.9892485737800598,
      0.993618905544281,
      0.9960348606109619,
      0.9978641867637634,
      0.9949179887771606,
      0.9945628046989441,
      0.9889122843742371,
      0.9731444716453552,
      0.9789757132530212,
      0.9909162521362305,
      0.9831332564353943,
      0.9748929738998413,
      0.9362920522689819,
      0.9003334641456604,
      0.8113595247268677,
      0.7860718369483948,
      0.8215728998184204,
      0.743191659450531,
      0.7400593757629395,
      0.7921422719955444,
      0.8106001615524292,
      0.8780251741409302,
      0.8565102815628052,
      0.8693554401397705,
      0.8424943089485168,
      0.8747888803482056,
      0.9160957932472229,
      0.9702931642532349,
      0.9505673050880432,
      0.9706712961196899,
      0.9557360410690308,
      0.9642229080200195,
      0.9843911528587341,
      0.9880464673042297,
      0.9890997409820557,
      0.9968449473381042,
      0.997576892375946,
      0.9941623210906982,
      0.9931963086128235,
      0.9889581203460693,
      0.9939581751823425,
      0.9885718822479248,
      0.9885662794113159,
      0.9855971336364746,
      0.9708892107009888,
      0.9686954021453857,
      0.954943060874939,
      0.9336565136909485,
      0.9017212390899658,
      0.9240421652793884,
      0.9364839196205139,
      0.9161638021469116,
      0.9476331472396851,
      0.9354127049446106,
      0.9567643404006958,
      0.9509425759315491,
      0.9682431817054749,
      0.9715331792831421,
      0.9726894497871399,
      0.9730445742607117,
      0.9764410257339478,
      0.9747728705406189,
      0.975828230381012,
      0.9774289131164551
    ],
    [
      0.4490589201450348,
      0.4607495367527008,
      0.44917425513267517,
      0.4605368673801422,
      0.4877678155899048,
      0.49196547269821167,
      0.490580677986145,
      0.509845495223999,
      0.5195661783218384,
      0.5218512415885925,
      0.5263416171073914,
      0.5412420630455017,
      0.559030294418335,
      0.5435752272605896,
      0.5355830192565918,
      0.5544273257255554,
      0.5652722120285034,
      0.5506225228309631,
      0.5311534404754639,
      0.5493280291557312,
      0.5662708282470703,
      0.5344842672348022,
      0.5254631638526917,
      0.5621957778930664,
      0.5437697172164917,
      0.5097264051437378,
      0.5057883262634277,
      0.5039300918579102,
      0.47157299518585205,
      0.45242100954055786,
      0.4169873893260956,
      0.3993612229824066,
      0.38286343216896057,
      0.34726470708847046,
      0.3032115697860718,
      0.305378258228302,
      0.3034712076187134,
      0.2794594168663025,
      0.2824414074420929,
      0.30205532908439636,
      0.295122355222702,
      0.27127355337142944,
      0.3126986026763916,
      0.3283842206001282,
      0.32615718245506287,
      0.3413318693637848,
      0.4134771227836609,
      0.4276353716850281,
      0.4287431836128235,
      0.45127207040786743,
      0.4809759855270386,
      0.4784880578517914,
      0.4834176003932953,
      0.4951016306877136,
      0.494539350271225,
      0.5045143365859985,
      0.522631824016571,
      0.5247538089752197,
      0.5133571624755859,
      0.5127836465835571,
      0.5261875987052917,
      0.5331999659538269,
      0.5207792520523071,
      0.521668553352356,
      0.5190478563308716,
      0.52571702003479,
      0.5219754576683044,
      0.5132057666778564,
      0.497295081615448,
      0.4970513582229614,
      0.5014773011207581,
      0.4936755299568176,
      0.47130969166755676,
      0.48725593090057373,
      0.48545682430267334,
      0.5012498497962952,
      0.48302197456359863,
      0.8509963154792786,
      0.8394637107849121,
      0.8167397379875183,
      0.8610659241676331,
      0.8704296946525574,
      0.8549610376358032,
      0.8810074329376221,
      0.8608317375183105,
      0.869032621383667,
      0.8360253572463989,
      0.8419251441955566,
      0.8804708123207092,
      0.8322936296463013,
      0.8443899154663086,
      0.7667179107666016,
      0.7758173942565918,
      0.8642007112503052,
      0.8856282234191895,
      0.8872432708740234,
      0.9059542417526245,
      0.8652950525283813,
      0.87196946144104,
      0.8477212190628052,
      0.8859935998916626,
      0.873562216758728,
      0.8854901790618896,
      0.9085699319839478,
      0.9462593793869019,
      0.9708845615386963,
      0.9755474328994751,
      0.9935691356658936,
      0.9964854717254639,
      0.9980050921440125,
      0.9984241724014282,
      0.9979477524757385,
      0.9983922243118286,
      0.996660053730011,
      0.9911268353462219,
      0.9949537515640259,
      0.997046172618866,
      0.9984441995620728,
      0.9964198470115662,
      0.9961491823196411,
      0.9918334484100342,
      0.9774120450019836,
      0.9812315106391907,
      0.9920481443405151,
      0.9845159649848938,
      0.9765146374702454,
      0.9367874264717102,
      0.8982111811637878,
      0.8142794966697693,
      0.7891271114349365,
      0.8235769867897034,
      0.7490651607513428,
      0.7448634505271912,
      0.7931356430053711,
      0.8094160556793213,
      0.8767690658569336,
      0.8484033942222595,
      0.8632533550262451,
      0.8386088013648987,
      0.8706588745117188,
      0.9109386205673218,
      0.970368504524231,
      0.9503103494644165,
      0.9718108773231506,
      0.9585390090942383,
      0.9688341021537781,
      0.9883183836936951,
      0.9926676750183105,
      0.9937742352485657,
      0.9982339143753052,
      0.9983463287353516,
      0.9958529472351074,
      0.9948247671127319,
      0.9911088943481445,
      0.9947488307952881,
      0.9892001152038574,
      0.9885340929031372,
      0.9856516122817993,
      0.9704890251159668,
      0.9684479236602783,
      0.9552743434906006,
      0.931964635848999,
      0.8965446949005127,
      0.921897292137146,
      0.9364247918128967,
      0.9160599708557129,
      0.9482532739639282,
      0.9353110790252686,
      0.9597939848899841,
      0.9542450308799744,
      0.9719403982162476,
      0.9749301671981812,
      0.9769852757453918,
      0.9770334959030151,
      0.9819397926330566,
      0.9820531010627747,
      0.9842272400856018,
      0.984642744064331
    ],
    [
      0.5038931965827942,
      0.5194921493530273,
      0.5117936134338379,
      0.5348171591758728,
      0.5825566649436951,
      0.5742765665054321,
      0.5461242198944092,
      0.5750072598457336,
      0.6062934398651123,
      0.5853277444839478,
      0.5548883676528931,
      0.5990459322929382,
      0.6064011454582214,
      0.577566385269165,
      0.5576972961425781,
      0.5866391658782959,
      0.5969398617744446,
      0.5650999546051025,
      0.5416581630706787,
      0.5687531232833862,
      0.5841612815856934,
      0.5446503758430481,
      0.5347758531570435,
      0.5882071852684021,
      0.5690677762031555,
      0.5393333435058594,
      0.5381156206130981,
      0.5511764287948608,
      0.5274671912193298,
      0.488735556602478,
      0.45460397005081177,
      0.4480288028717041,
      0.42715340852737427,
      0.3882449269294739,
      0.3316289186477661,
      0.344394326210022,
      0.34114503860473633,
      0.3167077302932739,
      0.32328784465789795,
      0.34737730026245117,
      0.3338189125061035,
      0.31734567880630493,
      0.36282357573509216,
      0.3756107687950134,
      0.3743372857570648,
      0.39796996116638184,
      0.45626208186149597,
      0.4662395715713501,
      0.4700221121311188,
      0.4985508322715759,
      0.5266637802124023,
      0.5158981680870056,
      0.5187156200408936,
      0.546257734298706,
      0.5343468189239502,
      0.5225642323493958,
      0.5427815914154053,
      0.5644461512565613,
      0.5397472381591797,
      0.5255711078643799,
      0.5521543622016907,
      0.5615965723991394,
      0.5477883815765381,
      0.5517371296882629,
      0.5466997623443604,
      0.5524409413337708,
      0.5640117526054382,
      0.5736443996429443,
      0.5656319260597229,
      0.5702763199806213,
      0.5763758420944214,
      0.569847822189331,
      0.54023277759552,
      0.5615007281303406,
      0.5768625140190125,
      0.5824623107910156,
      0.553450882434845,
      0.8265407085418701,
      0.8310660123825073,
      0.809424877166748,
      0.8576130270957947,
      0.8689262866973877,
      0.8488042950630188,
      0.8752114772796631,
      0.8518946170806885,
      0.8665498495101929,
      0.829630970954895,
      0.8409873247146606,
      0.879417359828949,
      0.8273637890815735,
      0.8405901193618774,
      0.7621569633483887,
      0.7714277505874634,
      0.8627620935440063,
      0.8827884197235107,
      0.8850692510604858,
      0.9036606550216675,
      0.8613436222076416,
      0.8700780868530273,
      0.842648983001709,
      0.8807374238967896,
      0.8668250441551208,
      0.8829022645950317,
      0.9044848084449768,
      0.9498962759971619,
      0.9744221568107605,
      0.9776507019996643,
      0.9945068955421448,
      0.9967736005783081,
      0.9983039498329163,
      0.9986166954040527,
      0.9984160661697388,
      0.998757541179657,
      0.9978358149528503,
      0.9944579005241394,
      0.9968688488006592,
      0.9982137680053711,
      0.9989485740661621,
      0.9979391098022461,
      0.9976006150245667,
      0.9947065711021423,
      0.9824466109275818,
      0.9841038584709167,
      0.9932030439376831,
      0.9867933988571167,
      0.9792211055755615,
      0.9375526905059814,
      0.8982169032096863,
      0.8114272952079773,
      0.7932041883468628,
      0.8235574960708618,
      0.7563045620918274,
      0.7472407817840576,
      0.7960406541824341,
      0.8068395256996155,
      0.8754590749740601,
      0.8424545526504517,
      0.8609200716018677,
      0.8341639041900635,
      0.8664630651473999,
      0.9074825048446655,
      0.9714973568916321,
      0.9505692720413208,
      0.9729413986206055,
      0.9608124494552612,
      0.9723811745643616,
      0.9909973740577698,
      0.9955235123634338,
      0.9963668584823608,
      0.9989922642707825,
      0.998796820640564,
      0.9969668984413147,
      0.9964130520820618,
      0.9929807186126709,
      0.9954855442047119,
      0.9902619123458862,
      0.9889767169952393,
      0.986721932888031,
      0.9715202450752258,
      0.9701685309410095,
      0.9573523998260498,
      0.933713436126709,
      0.8939778804779053,
      0.9237732291221619,
      0.9387674331665039,
      0.9165382385253906,
      0.9492372274398804,
      0.9368897080421448,
      0.9630258679389954,
      0.9571567177772522,
      0.9744821786880493,
      0.9772003889083862,
      0.9798067808151245,
      0.9797238111495972,
      0.985284686088562,
      0.9872405529022217,
      0.9899497032165527,
      0.9899569153785706
    ],
    [
      0.531424880027771,
      0.5575365424156189,
      0.5546836256980896,
      0.5957427024841309,
      0.6489228010177612,
      0.6346449255943298,
      0.5993049144744873,
      0.6349788904190063,
      0.671911895275116,
      0.6304664015769958,
      0.5935709476470947,
      0.6426011323928833,
      0.6445971727371216,
      0.6008573770523071,
      0.5848574638366699,
      0.6142712831497192,
      0.6146482229232788,
      0.5751677751541138,
      0.5614066123962402,
      0.5869671106338501,
      0.599983274936676,
      0.5546067953109741,
      0.5446516275405884,
      0.5988881587982178,
      0.5845963954925537,
      0.5581324100494385,
      0.558521032333374,
      0.5733191967010498,
      0.5597660541534424,
      0.5223572254180908,
      0.4910411238670349,
      0.4880881607532501,
      0.4694057106971741,
      0.4209187924861908,
      0.3567984700202942,
      0.37841716408729553,
      0.36698150634765625,
      0.3483317792415619,
      0.35775047540664673,
      0.3792985677719116,
      0.3629201054573059,
      0.35673245787620544,
      0.3891292214393616,
      0.4201488196849823,
      0.4101371169090271,
      0.43470191955566406,
      0.49908578395843506,
      0.5006939768791199,
      0.49726206064224243,
      0.5281713604927063,
      0.5575188398361206,
      0.5355597734451294,
      0.5325876474380493,
      0.5707265138626099,
      0.5557522773742676,
      0.5349986553192139,
      0.554507851600647,
      0.5774034261703491,
      0.5543906092643738,
      0.5381017923355103,
      0.5683115124702454,
      0.5798158645629883,
      0.5666024088859558,
      0.5805338621139526,
      0.5781473517417908,
      0.581163763999939,
      0.5974534153938293,
      0.618239164352417,
      0.6074517965316772,
      0.622816801071167,
      0.6301343441009521,
      0.6279188990592957,
      0.599931001663208,
      0.6241201758384705,
      0.649497926235199,
      0.6500966548919678,
      0.608336329460144,
      0.8221244812011719,
      0.8319109678268433,
      0.809155285358429,
      0.8575237989425659,
      0.8697044849395752,
      0.8435373306274414,
      0.8727317452430725,
      0.8493639826774597,
      0.8667875528335571,
      0.8278872966766357,
      0.841802716255188,
      0.8807336091995239,
      0.8274975419044495,
      0.8389356136322021,
      0.7615393996238708,
      0.7727776765823364,
      0.8624422550201416,
      0.8825480937957764,
      0.8840515613555908,
      0.9040752649307251,
      0.8589891195297241,
      0.8699730634689331,
      0.8420453071594238,
      0.8790855407714844,
      0.8640831112861633,
      0.8828999400138855,
      0.9046536684036255,
      0.953498899936676,
      0.976017951965332,
      0.9784478545188904,
      0.9946166276931763,
      0.9967012405395508,
      0.9983707070350647,
      0.9986678957939148,
      0.9986531734466553,
      0.9989337921142578,
      0.9983952045440674,
      0.9962691068649292,
      0.998015820980072,
      0.9987804889678955,
      0.9991828203201294,
      0.9985219240188599,
      0.9981164336204529,
      0.9959856271743774,
      0.9853227734565735,
      0.9858000874519348,
      0.9936177730560303,
      0.9876947999000549,
      0.9788360595703125,
      0.9362517595291138,
      0.8960230946540833,
      0.8080782890319824,
      0.7951717972755432,
      0.821307897567749,
      0.7568604350090027,
      0.7513570785522461,
      0.8016237616539001,
      0.8025813102722168,
      0.8713542222976685,
      0.837530255317688,
      0.8591064214706421,
      0.832432746887207,
      0.8652827739715576,
      0.9041721820831299,
      0.9695924520492554,
      0.9491206407546997,
      0.9729411602020264,
      0.9619764089584351,
      0.974084734916687,
      0.9922808408737183,
      0.9966248869895935,
      0.9972694516181946,
      0.9992299675941467,
      0.9988964200019836,
      0.9972943067550659,
      0.9967660903930664,
      0.9938052892684937,
      0.9957228899002075,
      0.9904410243034363,
      0.9885546565055847,
      0.9866771697998047,
      0.9711135029792786,
      0.9701394438743591,
      0.9588286280632019,
      0.935914158821106,
      0.8957387208938599,
      0.9264437556266785,
      0.9404665231704712,
      0.9150819778442383,
      0.9479666948318481,
      0.9362655282020569,
      0.9642253518104553,
      0.9581114649772644,
      0.9760611057281494,
      0.9776031970977783,
      0.980772078037262,
      0.9811253547668457,
      0.9869285225868225,
      0.9906268119812012,
      0.9928706288337708,
      0.992717981338501
    ],
    [
      0.5697141885757446,
      0.6045894026756287,
      0.6177959442138672,
      0.6535682082176208,
      0.7027546167373657,
      0.6818063259124756,
      0.6542390584945679,
      0.6828932762145996,
      0.7168976068496704,
      0.6782570481300354,
      0.6371763348579407,
      0.678780734539032,
      0.6795132160186768,
      0.6271135210990906,
      0.6052623391151428,
      0.6324083805084229,
      0.6298031806945801,
      0.5798656940460205,
      0.5714725255966187,
      0.6051308512687683,
      0.6111229062080383,
      0.5634031891822815,
      0.5593295693397522,
      0.6062994003295898,
      0.5911741256713867,
      0.5711842775344849,
      0.5667458772659302,
      0.5884752869606018,
      0.5798406600952148,
      0.5452224016189575,
      0.5155205726623535,
      0.5142945647239685,
      0.5016453266143799,
      0.44361063838005066,
      0.3878101408481598,
      0.40637561678886414,
      0.3901832103729248,
      0.3715854287147522,
      0.3816176652908325,
      0.40266168117523193,
      0.3858148753643036,
      0.3811444640159607,
      0.41883477568626404,
      0.4430060386657715,
      0.43275564908981323,
      0.45912545919418335,
      0.527350664138794,
      0.5211023688316345,
      0.5125560164451599,
      0.5432080030441284,
      0.57222980260849,
      0.5463855266571045,
      0.5390599370002747,
      0.5835245847702026,
      0.566278874874115,
      0.5411203503608704,
      0.5658372640609741,
      0.591451108455658,
      0.5617073774337769,
      0.5506064891815186,
      0.5863965749740601,
      0.5956170558929443,
      0.5845553278923035,
      0.6089441180229187,
      0.6172336935997009,
      0.6175860166549683,
      0.6292603611946106,
      0.6610768437385559,
      0.6494003534317017,
      0.654244601726532,
      0.678655207157135,
      0.6740548610687256,
      0.6489565372467041,
      0.6716805696487427,
      0.7088873982429504,
      0.691573977470398,
      0.6674202680587769,
      0.8215306997299194,
      0.8345825672149658,
      0.8114389777183533,
      0.8603235483169556,
      0.8728208541870117,
      0.8421604037284851,
      0.8685259222984314,
      0.8484402894973755,
      0.8663109540939331,
      0.8273621797561646,
      0.8420639038085938,
      0.8806577920913696,
      0.826690673828125,
      0.8407986760139465,
      0.7636293172836304,
      0.7751423716545105,
      0.8637619018554688,
      0.8839181065559387,
      0.8834710717201233,
      0.9046853184700012,
      0.8572472333908081,
      0.8701091408729553,
      0.8418216109275818,
      0.878653883934021,
      0.8619872331619263,
      0.8826755285263062,
      0.906848132610321,
      0.9584794044494629,
      0.9779931306838989,
      0.9797009229660034,
      0.9948647022247314,
      0.9966788291931152,
      0.9984070062637329,
      0.9987146258354187,
      0.9988382458686829,
      0.9990478754043579,
      0.9986622333526611,
      0.9973580837249756,
      0.9986686110496521,
      0.9991053342819214,
      0.9993143081665039,
      0.9988566040992737,
      0.9983934164047241,
      0.9967926144599915,
      0.9874841570854187,
      0.9872980713844299,
      0.9939441680908203,
      0.9880535006523132,
      0.9786965250968933,
      0.9347431063652039,
      0.8942058086395264,
      0.8072509765625,
      0.7947006225585938,
      0.8191303014755249,
      0.7590363025665283,
      0.7578326463699341,
      0.8059492111206055,
      0.7996882200241089,
      0.8683205842971802,
      0.8364586234092712,
      0.8596535325050354,
      0.8311150074005127,
      0.8643282651901245,
      0.9011679887771606,
      0.9689432382583618,
      0.9481317400932312,
      0.9735152721405029,
      0.9636646509170532,
      0.9765057563781738,
      0.9937245845794678,
      0.9975565671920776,
      0.9979476928710938,
      0.9993935227394104,
      0.9990275502204895,
      0.9976062774658203,
      0.9971135854721069,
      0.9943928122520447,
      0.995902419090271,
      0.9906639456748962,
      0.9882109761238098,
      0.987079381942749,
      0.9717068076133728,
      0.9718772768974304,
      0.9617299437522888,
      0.9412662982940674,
      0.9016552567481995,
      0.9316021203994751,
      0.9436528086662292,
      0.917658805847168,
      0.9492834210395813,
      0.9382415413856506,
      0.9651203751564026,
      0.9590632915496826,
      0.976310133934021,
      0.9785031676292419,
      0.982233464717865,
      0.9830516576766968,
      0.9893001317977905,
      0.9923780560493469,
      0.9950209259986877,
      0.9946167469024658
    ],
    [
      0.5845823287963867,
      0.6227842569351196,
      0.6369121670722961,
      0.6788193583488464,
      0.7283719778060913,
      0.7056027054786682,
      0.6798986196517944,
      0.7070347666740417,
      0.7442213296890259,
      0.7037967443466187,
      0.6681851148605347,
      0.7016624808311462,
      0.7013845443725586,
      0.6426316499710083,
      0.6231668591499329,
      0.6550196409225464,
      0.6420268416404724,
      0.5853449106216431,
      0.5850901007652283,
      0.6168478727340698,
      0.618815541267395,
      0.5749355554580688,
      0.5719810128211975,
      0.6156144738197327,
      0.6044952869415283,
      0.5895190834999084,
      0.5821381211280823,
      0.6069399118423462,
      0.6012710332870483,
      0.5712398886680603,
      0.5449767112731934,
      0.5428910255432129,
      0.5391097068786621,
      0.47138863801956177,
      0.4252208471298218,
      0.44039931893348694,
      0.4225313663482666,
      0.39983493089675903,
      0.42073965072631836,
      0.433552622795105,
      0.40882620215415955,
      0.4111000597476959,
      0.45646482706069946,
      0.4741240441799164,
      0.45373737812042236,
      0.4809352457523346,
      0.559971034526825,
      0.5443152189254761,
      0.5213680863380432,
      0.5550400018692017,
      0.582106351852417,
      0.5542402267456055,
      0.5455058813095093,
      0.5900392532348633,
      0.5757354497909546,
      0.543006420135498,
      0.573049008846283,
      0.5978217720985413,
      0.5687035322189331,
      0.5684561729431152,
      0.6101132035255432,
      0.6079131364822388,
      0.6044871807098389,
      0.6358043551445007,
      0.6462116241455078,
      0.6411733627319336,
      0.6536479592323303,
      0.694704532623291,
      0.6829713582992554,
      0.6783115267753601,
      0.7153357267379761,
      0.7152155041694641,
      0.6868433356285095,
      0.7105987071990967,
      0.7435409426689148,
      0.7168639898300171,
      0.6955503225326538,
      0.8251088857650757,
      0.8408238887786865,
      0.8158857822418213,
      0.8635623455047607,
      0.8762406706809998,
      0.8434113264083862,
      0.8682915568351746,
      0.8482261896133423,
      0.8673188090324402,
      0.8267576694488525,
      0.84150230884552,
      0.8818801045417786,
      0.8265942335128784,
      0.8404312133789062,
      0.7663700580596924,
      0.7784438729286194,
      0.8656409382820129,
      0.8858544826507568,
      0.8837960958480835,
      0.9060049057006836,
      0.8569527864456177,
      0.8719423413276672,
      0.8432713747024536,
      0.8804442882537842,
      0.8605638146400452,
      0.8813567757606506,
      0.9101520776748657,
      0.9626221656799316,
      0.979525089263916,
      0.980444073677063,
      0.9950214624404907,
      0.9966838359832764,
      0.998435378074646,
      0.9987477660179138,
      0.9989571571350098,
      0.9991151094436646,
      0.9988252520561218,
      0.9979965090751648,
      0.9990244507789612,
      0.9992851614952087,
      0.9994184970855713,
      0.9990745782852173,
      0.9986406564712524,
      0.9974851012229919,
      0.9901314377784729,
      0.9891178011894226,
      0.9944063425064087,
      0.9887748956680298,
      0.9790782928466797,
      0.9354294538497925,
      0.8969680070877075,
      0.8109418749809265,
      0.7965375185012817,
      0.8208825588226318,
      0.7615174651145935,
      0.7655091881752014,
      0.806300163269043,
      0.7996019124984741,
      0.867571234703064,
      0.8373302221298218,
      0.8622931838035583,
      0.83319491147995,
      0.8664795160293579,
      0.9007198810577393,
      0.9686826467514038,
      0.9478641748428345,
      0.9739974737167358,
      0.9652589559555054,
      0.978272557258606,
      0.9946275353431702,
      0.9980575442314148,
      0.998320460319519,
      0.9994878172874451,
      0.9990872144699097,
      0.9977670907974243,
      0.9973628520965576,
      0.9947370290756226,
      0.9959700703620911,
      0.9907433390617371,
      0.9879427552223206,
      0.9872908592224121,
      0.9723351001739502,
      0.9728050231933594,
      0.9633300304412842,
      0.9447582960128784,
      0.9079527854919434,
      0.935316264629364,
      0.9462945461273193,
      0.9202728271484375,
      0.9499256014823914,
      0.9358413815498352,
      0.9640562534332275,
      0.9593678712844849,
      0.9766130447387695,
      0.9786649942398071,
      0.9828017950057983,
      0.9839798212051392,
      0.9908608794212341,
      0.9944146871566772,
      0.99649977684021,
      0.9960206747055054
    ],
    [
      0.6067859530448914,
      0.6481969356536865,
      0.6693732738494873,
      0.7117505073547363,
      0.7520989179611206,
      0.7241606712341309,
      0.7023134827613831,
      0.7311235666275024,
      0.7616831064224243,
      0.7173199653625488,
      0.687556803226471,
      0.7273381948471069,
      0.7175036668777466,
      0.6573359966278076,
      0.6463546752929688,
      0.6730746030807495,
      0.6554813385009766,
      0.5998223423957825,
      0.606132984161377,
      0.6304391026496887,
      0.6200295686721802,
      0.591262936592102,
      0.5912638306617737,
      0.6220024228096008,
      0.6124341487884521,
      0.6087310314178467,
      0.6048210263252258,
      0.6223400831222534,
      0.6200286149978638,
      0.5951687097549438,
      0.5693584680557251,
      0.5726549625396729,
      0.5693091154098511,
      0.5065125823020935,
      0.47564664483070374,
      0.4895423650741577,
      0.4778704047203064,
      0.4474044740200043,
      0.4638415277004242,
      0.46442922949790955,
      0.4379034638404846,
      0.44155701994895935,
      0.4991418719291687,
      0.5113061666488647,
      0.4786681830883026,
      0.50262850522995,
      0.5880496501922607,
      0.5634101629257202,
      0.527417778968811,
      0.5725818276405334,
      0.5915195941925049,
      0.5625104308128357,
      0.5588802099227905,
      0.6068552136421204,
      0.5855995416641235,
      0.555424690246582,
      0.6038779616355896,
      0.6195768713951111,
      0.5794960856437683,
      0.5928367376327515,
      0.6489784717559814,
      0.6281106472015381,
      0.619962751865387,
      0.6677638292312622,
      0.685908317565918,
      0.6622800230979919,
      0.6782611012458801,
      0.7304069995880127,
      0.7094289064407349,
      0.7034913897514343,
      0.744972288608551,
      0.7498282790184021,
      0.7141444087028503,
      0.735148549079895,
      0.77104651927948,
      0.7346317172050476,
      0.7136059999465942,
      0.8281104564666748,
      0.8495321273803711,
      0.8251365423202515,
      0.8694603443145752,
      0.882070004940033,
      0.8465967178344727,
      0.8694790601730347,
      0.8520069718360901,
      0.870445728302002,
      0.8295354247093201,
      0.8473905324935913,
      0.8846669793128967,
      0.8288215398788452,
      0.844025194644928,
      0.7713727951049805,
      0.7861719131469727,
      0.8695852160453796,
      0.8918277025222778,
      0.8873462677001953,
      0.9101539850234985,
      0.8594149351119995,
      0.8757944107055664,
      0.8469751477241516,
      0.8837607502937317,
      0.8625737428665161,
      0.8849893808364868,
      0.9152898788452148,
      0.966198742389679,
      0.9812002182006836,
      0.9817978739738464,
      0.995173990726471,
      0.9969541430473328,
      0.9986022114753723,
      0.9988865256309509,
      0.9991101622581482,
      0.9992329478263855,
      0.9991036653518677,
      0.9986242055892944,
      0.9992931485176086,
      0.9994349479675293,
      0.9995092749595642,
      0.9992372989654541,
      0.998880922794342,
      0.9980885982513428,
      0.9933770298957825,
      0.9921263456344604,
      0.9952290058135986,
      0.9901698231697083,
      0.98089599609375,
      0.9366210699081421,
      0.900867760181427,
      0.8146236538887024,
      0.7994985580444336,
      0.8235912322998047,
      0.7636816501617432,
      0.7702659368515015,
      0.8130553960800171,
      0.800784707069397,
      0.8664277791976929,
      0.8399639129638672,
      0.8657302856445312,
      0.8375705480575562,
      0.870531439781189,
      0.9025866985321045,
      0.9695752859115601,
      0.948486328125,
      0.9764441251754761,
      0.9682002663612366,
      0.9805527925491333,
      0.9955688118934631,
      0.9985517859458923,
      0.9987976551055908,
      0.9996040463447571,
      0.9991769790649414,
      0.998056948184967,
      0.9977129697799683,
      0.995560884475708,
      0.9965104460716248,
      0.9923230409622192,
      0.9899270534515381,
      0.9892641305923462,
      0.9757586121559143,
      0.9753209352493286,
      0.9660683274269104,
      0.95032799243927,
      0.9179409146308899,
      0.9445891380310059,
      0.9513881802558899,
      0.9279764890670776,
      0.9535293579101562,
      0.9401060342788696,
      0.9674466848373413,
      0.9624238014221191,
      0.9792435765266418,
      0.9809571504592896,
      0.9858241677284241,
      0.9876413345336914,
      0.9944356679916382,
      0.9967792630195618,
      0.9980195760726929,
      0.9974725842475891
    ],
    [
      0.6328399777412415,
      0.6766453981399536,
      0.6997866034507751,
      0.7446504831314087,
      0.7747170925140381,
      0.7387354969978333,
      0.7247155904769897,
      0.7666736841201782,
      0.7766520380973816,
      0.7341092824935913,
      0.7132137417793274,
      0.7668333649635315,
      0.7473074793815613,
      0.690966784954071,
      0.6924036741256714,
      0.7203258872032166,
      0.6930609941482544,
      0.6571496725082397,
      0.6754032969474792,
      0.6706435084342957,
      0.6485816240310669,
      0.6519454717636108,
      0.6522613167762756,
      0.657963752746582,
      0.6522716879844666,
      0.6736053228378296,
      0.6508210897445679,
      0.6497578620910645,
      0.6569836139678955,
      0.6468552947044373,
      0.6155158281326294,
      0.6236041188240051,
      0.6248098611831665,
      0.5687891244888306,
      0.5489683151245117,
      0.5549531579017639,
      0.5573540925979614,
      0.523040235042572,
      0.5053575038909912,
      0.49190637469291687,
      0.4752527177333832,
      0.49897152185440063,
      0.5714611411094666,
      0.5679475665092468,
      0.51336669921875,
      0.5672522783279419,
      0.6420606374740601,
      0.5904405117034912,
      0.5636295080184937,
      0.6551530361175537,
      0.6392176747322083,
      0.5900076627731323,
      0.6287000179290771,
      0.684454619884491,
      0.6274902820587158,
      0.6119949817657471,
      0.681214451789856,
      0.6900808215141296,
      0.6323530077934265,
      0.6723934412002563,
      0.7302312254905701,
      0.6999109983444214,
      0.6863163113594055,
      0.7379692792892456,
      0.7514781951904297,
      0.7027607560157776,
      0.7253772020339966,
      0.7841378450393677,
      0.7459877133369446,
      0.7358546257019043,
      0.7775806188583374,
      0.7883161306381226,
      0.7430022954940796,
      0.7522047162055969,
      0.7966215014457703,
      0.7591742873191833,
      0.7245270013809204,
      0.8551357388496399,
      0.8764829039573669,
      0.8450267314910889,
      0.8875091671943665,
      0.8964114189147949,
      0.8617804646492004,
      0.8862828016281128,
      0.8675694465637207,
      0.8860486745834351,
      0.8438471555709839,
      0.8676198124885559,
      0.8999365568161011,
      0.8413026928901672,
      0.8575860261917114,
      0.7875590920448303,
      0.8033153414726257,
      0.8819611072540283,
      0.9034745693206787,
      0.8979384899139404,
      0.9198918342590332,
      0.8714922070503235,
      0.8877649307250977,
      0.8588191270828247,
      0.8941780924797058,
      0.8712403774261475,
      0.8986623287200928,
      0.9259516596794128,
      0.9728072881698608,
      0.984152615070343,
      0.9859309196472168,
      0.9962257742881775,
      0.9975840449333191,
      0.9989299178123474,
      0.9991500973701477,
      0.999396800994873,
      0.9994590282440186,
      0.9993976950645447,
      0.9991611242294312,
      0.9995276927947998,
      0.9995896816253662,
      0.9996215105056763,
      0.9994269013404846,
      0.9991368651390076,
      0.9987701177597046,
      0.9968280792236328,
      0.9958193302154541,
      0.9964615106582642,
      0.9926856160163879,
      0.9846180081367493,
      0.9424550533294678,
      0.9092110395431519,
      0.8241605758666992,
      0.8126696348190308,
      0.8332853317260742,
      0.7688350081443787,
      0.7748067378997803,
      0.8198206424713135,
      0.8112408518791199,
      0.8762750625610352,
      0.8512887954711914,
      0.8768036365509033,
      0.851029098033905,
      0.8843287229537964,
      0.913299560546875,
      0.9703501462936401,
      0.949274480342865,
      0.9798474311828613,
      0.9724796414375305,
      0.9832383394241333,
      0.9966871738433838,
      0.9990410804748535,
      0.9992417693138123,
      0.9997219443321228,
      0.9993489384651184,
      0.9985418915748596,
      0.9983437657356262,
      0.9971656203269958,
      0.9975395202636719,
      0.9953078627586365,
      0.9933638572692871,
      0.993607759475708,
      0.9823212623596191,
      0.9814614057540894,
      0.9725095629692078,
      0.9618825912475586,
      0.9349413514137268,
      0.9565830230712891,
      0.9626757502555847,
      0.9391756057739258,
      0.9628940224647522,
      0.9499032497406006,
      0.973070502281189,
      0.968930721282959,
      0.9833380579948425,
      0.9855237007141113,
      0.9905465245246887,
      0.9925824403762817,
      0.9976509809494019,
      0.9986200332641602,
      0.9990943074226379,
      0.9985328316688538
    ],
    [
      0.665095329284668,
      0.7067206501960754,
      0.7238708138465881,
      0.7682116031646729,
      0.7958250641822815,
      0.7568328380584717,
      0.7481762170791626,
      0.7928550243377686,
      0.7950987815856934,
      0.7524203658103943,
      0.7432425618171692,
      0.7947394251823425,
      0.7765501141548157,
      0.7332016229629517,
      0.7347543239593506,
      0.7636303901672363,
      0.7330949902534485,
      0.7018092274665833,
      0.7227535247802734,
      0.723422646522522,
      0.7005738615989685,
      0.7089961767196655,
      0.7087118029594421,
      0.71881103515625,
      0.7169385552406311,
      0.7358839511871338,
      0.7082980871200562,
      0.7067362070083618,
      0.7111779451370239,
      0.717366099357605,
      0.6902308464050293,
      0.6997490525245667,
      0.7041545510292053,
      0.6749135255813599,
      0.6645718216896057,
      0.6707926392555237,
      0.643588662147522,
      0.6332380771636963,
      0.5808271765708923,
      0.525384783744812,
      0.5832931995391846,
      0.6127440333366394,
      0.6524516940116882,
      0.6647680997848511,
      0.6318307518959045,
      0.696532666683197,
      0.7248150110244751,
      0.6793263554573059,
      0.6856754422187805,
      0.7564147114753723,
      0.7326041460037231,
      0.6741192936897278,
      0.7224991917610168,
      0.7645958662033081,
      0.7078312039375305,
      0.7087517380714417,
      0.7646544575691223,
      0.7547928690910339,
      0.6974779367446899,
      0.737293541431427,
      0.7956050634384155,
      0.7517529129981995,
      0.739006519317627,
      0.7949072122573853,
      0.7916502356529236,
      0.7530494928359985,
      0.7656221389770508,
      0.8194533586502075,
      0.779032826423645,
      0.7612357139587402,
      0.8018329739570618,
      0.8105044364929199,
      0.7639941573143005,
      0.7675379514694214,
      0.8128291368484497,
      0.772915244102478,
      0.7343497276306152,
      0.8903402090072632,
      0.9101710915565491,
      0.8707265853881836,
      0.908050000667572,
      0.9136478900909424,
      0.880625307559967,
      0.902519702911377,
      0.888960063457489,
      0.9043835401535034,
      0.8684473633766174,
      0.8868935108184814,
      0.9202960133552551,
      0.8662474155426025,
      0.8787358999252319,
      0.8126307725906372,
      0.8277328014373779,
      0.9005682468414307,
      0.9233320355415344,
      0.9188805222511292,
      0.9352186918258667,
      0.8934162855148315,
      0.9077650308609009,
      0.8772071003913879,
      0.9101035594940186,
      0.8864046931266785,
      0.9132834076881409,
      0.9379184246063232,
      0.9799397587776184,
      0.9877845644950867,
      0.9903742074966431,
      0.9972443580627441,
      0.9982789158821106,
      0.9992322325706482,
      0.9994328618049622,
      0.9996397495269775,
      0.9996921420097351,
      0.9996418356895447,
      0.9994775652885437,
      0.9996854066848755,
      0.9997006058692932,
      0.9997387528419495,
      0.9995701313018799,
      0.9994176030158997,
      0.9992266297340393,
      0.9982810020446777,
      0.9978002309799194,
      0.9978007674217224,
      0.9956731200218201,
      0.989410936832428,
      0.9513638615608215,
      0.9254915118217468,
      0.8433331251144409,
      0.8322659730911255,
      0.8474939465522766,
      0.77723228931427,
      0.7831687927246094,
      0.8288086652755737,
      0.8203320503234863,
      0.8922362327575684,
      0.862486720085144,
      0.8907865881919861,
      0.8687637448310852,
      0.9054942727088928,
      0.9282894134521484,
      0.9760165214538574,
      0.958372950553894,
      0.9860897064208984,
      0.9799782037734985,
      0.9897491335868835,
      0.9979566931724548,
      0.999453604221344,
      0.9995743632316589,
      0.9998239874839783,
      0.9996533393859863,
      0.9992955923080444,
      0.9991742372512817,
      0.9986308217048645,
      0.9986924529075623,
      0.9974786639213562,
      0.9957988858222961,
      0.9960232377052307,
      0.9875919222831726,
      0.9874327182769775,
      0.9795879125595093,
      0.9735717177391052,
      0.9520406723022461,
      0.9669328331947327,
      0.9713274240493774,
      0.952214777469635,
      0.9730440974235535,
      0.9602056741714478,
      0.9827909469604492,
      0.9808871746063232,
      0.993782639503479,
      0.9948950409889221,
      0.9971505403518677,
      0.9974752068519592,
      0.9991324543952942,
      0.999419629573822,
      0.999511182308197,
      0.9989326000213623
    ],
    [
      0.6911054253578186,
      0.7237436771392822,
      0.7360694408416748,
      0.7764022946357727,
      0.8056961297988892,
      0.770197868347168,
      0.7586744427680969,
      0.800940990447998,
      0.8078539371490479,
      0.7627719640731812,
      0.7518124580383301,
      0.8062809705734253,
      0.7892292737960815,
      0.7343485951423645,
      0.7427054047584534,
      0.7829638719558716,
      0.7454169988632202,
      0.7168586850166321,
      0.7380776405334473,
      0.7441589832305908,
      0.7213760018348694,
      0.732615053653717,
      0.7397315502166748,
      0.7367367744445801,
      0.7440767288208008,
      0.759662389755249,
      0.7362357378005981,
      0.7425762414932251,
      0.7422720193862915,
      0.7495975494384766,
      0.7223165035247803,
      0.7367218136787415,
      0.7379821538925171,
      0.7200512290000916,
      0.724501371383667,
      0.7159223556518555,
      0.7033042907714844,
      0.6744745969772339,
      0.6186082363128662,
      0.573106586933136,
      0.6451021432876587,
      0.6780526638031006,
      0.7286158800125122,
      0.7199251651763916,
      0.7175044417381287,
      0.7578470706939697,
      0.7680718898773193,
      0.7267848253250122,
      0.7330901622772217,
      0.8002264499664307,
      0.764736533164978,
      0.7366710901260376,
      0.7624555826187134,
      0.7954466342926025,
      0.7469159960746765,
      0.7296206951141357,
      0.7919386625289917,
      0.7695682644844055,
      0.7095882892608643,
      0.7523195743560791,
      0.8052260875701904,
      0.7553799152374268,
      0.7369382977485657,
      0.8042263984680176,
      0.792881965637207,
      0.7479780316352844,
      0.7742399573326111,
      0.8232251405715942,
      0.7772848606109619,
      0.7625041007995605,
      0.8075466752052307,
      0.809958815574646,
      0.7657055854797363,
      0.7706175446510315,
      0.8160266876220703,
      0.7725032567977905,
      0.7356024384498596,
      0.8867842555046082,
      0.9129349589347839,
      0.8740235567092896,
      0.9122616052627563,
      0.9190812110900879,
      0.8846943378448486,
      0.9098615646362305,
      0.8977280259132385,
      0.9147339463233948,
      0.8824104070663452,
      0.900039553642273,
      0.9308710098266602,
      0.885007917881012,
      0.8946446776390076,
      0.8344278931617737,
      0.846304178237915,
      0.9138439297676086,
      0.9338316917419434,
      0.9306007623672485,
      0.9461603760719299,
      0.9080911874771118,
      0.9161137342453003,
      0.8846637010574341,
      0.914111852645874,
      0.8885848522186279,
      0.9173766374588013,
      0.9408474564552307,
      0.9823166131973267,
      0.9891743659973145,
      0.9920880198478699,
      0.997674822807312,
      0.9985805749893188,
      0.999373733997345,
      0.9995511770248413,
      0.9997256994247437,
      0.9997720718383789,
      0.9997285604476929,
      0.9995834231376648,
      0.9997491240501404,
      0.9997502565383911,
      0.999792754650116,
      0.9996396899223328,
      0.9995445013046265,
      0.9993990659713745,
      0.9987064599990845,
      0.9983687400817871,
      0.9982966780662537,
      0.9967907071113586,
      0.991604208946228,
      0.956413209438324,
      0.9331252574920654,
      0.8512641191482544,
      0.8392496705055237,
      0.8501147031784058,
      0.7781428098678589,
      0.7839406728744507,
      0.8292975425720215,
      0.8193857669830322,
      0.8880875706672668,
      0.8657740950584412,
      0.8963221311569214,
      0.8765798807144165,
      0.9133559465408325,
      0.9360033869743347,
      0.9797849059104919,
      0.9642237424850464,
      0.988645613193512,
      0.9835431575775146,
      0.9918640851974487,
      0.998451828956604,
      0.9995860457420349,
      0.9996872544288635,
      0.9998560547828674,
      0.9997650980949402,
      0.9995701313018799,
      0.9995023608207703,
      0.9991939663887024,
      0.9991198778152466,
      0.9982099533081055,
      0.9967247247695923,
      0.9968277812004089,
      0.9901071786880493,
      0.9898497462272644,
      0.9826450347900391,
      0.977374792098999,
      0.9561530351638794,
      0.9700503945350647,
      0.9750164151191711,
      0.956911027431488,
      0.9767763018608093,
      0.9649358987808228,
      0.9867568612098694,
      0.9866324663162231,
      0.9967576861381531,
      0.9975994825363159,
      0.998664915561676,
      0.9985107183456421,
      0.9993886351585388,
      0.9995283484458923,
      0.999567985534668,
      0.9989916682243347
    ],
    [
      0.7063511610031128,
      0.7372604608535767,
      0.7436964511871338,
      0.7777941226959229,
      0.8104068636894226,
      0.7779097557067871,
      0.7610476016998291,
      0.8026210069656372,
      0.8147916793823242,
      0.7690374851226807,
      0.7544345259666443,
      0.8101301789283752,
      0.7942530512809753,
      0.740744948387146,
      0.7459630966186523,
      0.7942697405815125,
      0.751907467842102,
      0.7257544994354248,
      0.7483075857162476,
      0.7574897408485413,
      0.7348977327346802,
      0.7482776045799255,
      0.7595131993293762,
      0.7520714998245239,
      0.7617087364196777,
      0.7748669981956482,
      0.7539783716201782,
      0.7581002116203308,
      0.7593805193901062,
      0.7682506442070007,
      0.7459049820899963,
      0.7593927979469299,
      0.7588250041007996,
      0.7481909394264221,
      0.7529610395431519,
      0.7417417764663696,
      0.737109899520874,
      0.703915536403656,
      0.6655960083007812,
      0.6098867654800415,
      0.670799732208252,
      0.7107123732566833,
      0.7680763602256775,
      0.7533133029937744,
      0.7532007098197937,
      0.7911748290061951,
      0.7953925728797913,
      0.7513048052787781,
      0.7591366171836853,
      0.8209733963012695,
      0.7837115526199341,
      0.7560466527938843,
      0.7822285890579224,
      0.8099683523178101,
      0.7617703676223755,
      0.7436344027519226,
      0.8035381436347961,
      0.774910032749176,
      0.7193546295166016,
      0.7604824304580688,
      0.8081399202346802,
      0.7563506364822388,
      0.7373040914535522,
      0.8038516640663147,
      0.7902191877365112,
      0.7412012815475464,
      0.7731255292892456,
      0.8218697309494019,
      0.773056149482727,
      0.7584317922592163,
      0.8081690073013306,
      0.8069309592247009,
      0.7648453116416931,
      0.7715783715248108,
      0.8183858394622803,
      0.7707712054252625,
      0.7381008863449097,
      0.8794907331466675,
      0.9104083180427551,
      0.873310923576355,
      0.9124621152877808,
      0.9214553833007812,
      0.8866195678710938,
      0.9136114120483398,
      0.9006991386413574,
      0.9213743209838867,
      0.8923251032829285,
      0.9097775220870972,
      0.9405013918876648,
      0.8984441757202148,
      0.9064940810203552,
      0.8496710062026978,
      0.8587954044342041,
      0.9216703176498413,
      0.9402524828910828,
      0.9367338418960571,
      0.9526610374450684,
      0.9169203042984009,
      0.9218741059303284,
      0.8901199102401733,
      0.9175387620925903,
      0.8898097276687622,
      0.9195829629898071,
      0.9422541260719299,
      0.9833682179450989,
      0.9898544549942017,
      0.993049144744873,
      0.9979286789894104,
      0.9987428188323975,
      0.9994396567344666,
      0.9996092319488525,
      0.9997670650482178,
      0.9998109340667725,
      0.9997662901878357,
      0.9996321201324463,
      0.9997789263725281,
      0.9997754693031311,
      0.9998201131820679,
      0.9996768236160278,
      0.9996064901351929,
      0.9994993805885315,
      0.9989576935768127,
      0.9987154603004456,
      0.9985828399658203,
      0.9973457455635071,
      0.9926667213439941,
      0.9589412212371826,
      0.9369417428970337,
      0.8571059703826904,
      0.8466219902038574,
      0.8563088178634644,
      0.7841342687606812,
      0.788079023361206,
      0.8301761746406555,
      0.8223167657852173,
      0.8889715671539307,
      0.8697587251663208,
      0.9004544019699097,
      0.8829587697982788,
      0.9185602068901062,
      0.9407203793525696,
      0.9819490313529968,
      0.9674928188323975,
      0.9902893900871277,
      0.9860051870346069,
      0.9933643937110901,
      0.9988652467727661,
      0.9996711015701294,
      0.9997501373291016,
      0.9998753070831299,
      0.9998212456703186,
      0.9996812343597412,
      0.999631404876709,
      0.9994127750396729,
      0.9993149042129517,
      0.9985423684120178,
      0.9972398281097412,
      0.9972853064537048,
      0.991593062877655,
      0.9916340112686157,
      0.984986424446106,
      0.9799583554267883,
      0.9584465026855469,
      0.9718241691589355,
      0.97682124376297,
      0.9597333073616028,
      0.978716254234314,
      0.967719316482544,
      0.9888359308242798,
      0.9894976615905762,
      0.9977767467498779,
      0.9983904361724854,
      0.9991227388381958,
      0.998981237411499,
      0.9995137453079224,
      0.9995784759521484,
      0.999588668346405,
      0.999009370803833
    ],
    [
      0.724751353263855,
      0.7558631896972656,
      0.7524477243423462,
      0.7810475826263428,
      0.8148019313812256,
      0.7838726043701172,
      0.7630616426467896,
      0.8048678636550903,
      0.8190745711326599,
      0.7727408409118652,
      0.7578548192977905,
      0.8131495714187622,
      0.7977478504180908,
      0.7429570555686951,
      0.7501977682113647,
      0.8005027770996094,
      0.7589175701141357,
      0.7344253659248352,
      0.7572363018989563,
      0.7667970061302185,
      0.746122419834137,
      0.760400652885437,
      0.7722081542015076,
      0.7635760307312012,
      0.7760879993438721,
      0.7880458235740662,
      0.7677285075187683,
      0.7709315419197083,
      0.7729646563529968,
      0.78183913230896,
      0.7621146440505981,
      0.7747386693954468,
      0.7726233005523682,
      0.764934241771698,
      0.7704892158508301,
      0.7585921287536621,
      0.7569377422332764,
      0.7273929715156555,
      0.6995400190353394,
      0.6374615430831909,
      0.6863102912902832,
      0.7287836074829102,
      0.7885596752166748,
      0.770459771156311,
      0.7680354714393616,
      0.8070560693740845,
      0.8097003698348999,
      0.7675844430923462,
      0.773819088935852,
      0.8323124647140503,
      0.7956617474555969,
      0.7694998979568481,
      0.793565034866333,
      0.8187253475189209,
      0.7727319002151489,
      0.7543632984161377,
      0.8112397789955139,
      0.781403124332428,
      0.7298910617828369,
      0.7666836380958557,
      0.809535026550293,
      0.7608115077018738,
      0.7403728365898132,
      0.8063236474990845,
      0.7912670373916626,
      0.7422171831130981,
      0.7736541032791138,
      0.8228683471679688,
      0.7726988792419434,
      0.7582321763038635,
      0.8102060556411743,
      0.8065761923789978,
      0.7655395269393921,
      0.7749353647232056,
      0.8229831457138062,
      0.7718717455863953,
      0.7421558499336243,
      0.8791402578353882,
      0.912176251411438,
      0.8761558532714844,
      0.9145838022232056,
      0.9245946407318115,
      0.888912558555603,
      0.9169279932975769,
      0.9053009748458862,
      0.9269942045211792,
      0.8992924690246582,
      0.9166693687438965,
      0.9477127194404602,
      0.9065200090408325,
      0.9134736657142639,
      0.8585202693939209,
      0.8668925762176514,
      0.9268983602523804,
      0.9452521800994873,
      0.9411888122558594,
      0.9570223093032837,
      0.9228641390800476,
      0.9264572262763977,
      0.8949745893478394,
      0.9204311370849609,
      0.8920131921768188,
      0.9221765398979187,
      0.9457962512969971,
      0.9847490787506104,
      0.990822434425354,
      0.9940649271011353,
      0.9981778264045715,
      0.9988705515861511,
      0.9994853734970093,
      0.9996439814567566,
      0.9997919201850891,
      0.9998325705528259,
      0.9997864961624146,
      0.9996593594551086,
      0.999796450138092,
      0.9997913241386414,
      0.999837338924408,
      0.9997025728225708,
      0.9996463656425476,
      0.9995614290237427,
      0.999110221862793,
      0.9989157915115356,
      0.9987719655036926,
      0.9976051449775696,
      0.9918964505195618,
      0.9610852003097534,
      0.9412737488746643,
      0.8632891178131104,
      0.8537338972091675,
      0.8625183701515198,
      0.7914930582046509,
      0.7925907969474792,
      0.8333280086517334,
      0.8266149759292603,
      0.8916696906089783,
      0.8740382790565491,
      0.9049707055091858,
      0.8888818025588989,
      0.9232035279273987,
      0.9445222616195679,
      0.9833186864852905,
      0.9698235988616943,
      0.9911768436431885,
      0.9870681762695312,
      0.994113028049469,
      0.9990844130516052,
      0.9997214078903198,
      0.9997820258140564,
      0.9998869895935059,
      0.9998506903648376,
      0.9997363686561584,
      0.9996934533119202,
      0.9995196461677551,
      0.9994195103645325,
      0.998734176158905,
      0.9976061582565308,
      0.9976154565811157,
      0.9929143190383911,
      0.9933313727378845,
      0.9874135851860046,
      0.9830797910690308,
      0.9621050953865051,
      0.9741484522819519,
      0.9788486957550049,
      0.9624060392379761,
      0.980171799659729,
      0.9697954654693604,
      0.9901272058486938,
      0.9910309910774231,
      0.9982051253318787,
      0.9987919926643372,
      0.9993215203285217,
      0.9992073774337769,
      0.9995856285095215,
      0.9996066093444824,
      0.9995999932289124,
      0.9990139007568359
    ],
    [
      0.73884117603302,
      0.7701385021209717,
      0.7594488859176636,
      0.786023736000061,
      0.8203245401382446,
      0.7896751165390015,
      0.7680290341377258,
      0.8097285032272339,
      0.8241710662841797,
      0.7781342267990112,
      0.7633160948753357,
      0.8181706666946411,
      0.802385687828064,
      0.7489287853240967,
      0.7563269138336182,
      0.8065482378005981,
      0.7650609016418457,
      0.7416262626647949,
      0.7655996680259705,
      0.7752613425254822,
      0.7535841464996338,
      0.7697976231575012,
      0.7822175621986389,
      0.7738553881645203,
      0.7871612310409546,
      0.7991722226142883,
      0.7800551652908325,
      0.7811188697814941,
      0.7846884727478027,
      0.793763279914856,
      0.7783832550048828,
      0.7884499430656433,
      0.7835595011711121,
      0.7785983085632324,
      0.7843533754348755,
      0.7732612490653992,
      0.7724450826644897,
      0.7467724084854126,
      0.7252230644226074,
      0.6625668406486511,
      0.7051931023597717,
      0.7454544901847839,
      0.8079195618629456,
      0.7876799702644348,
      0.7838283181190491,
      0.8207559585571289,
      0.8249401450157166,
      0.7814164161682129,
      0.7864415049552917,
      0.841813325881958,
      0.8066353797912598,
      0.7791863083839417,
      0.8031859397888184,
      0.826519250869751,
      0.781320333480835,
      0.7620545029640198,
      0.8170783519744873,
      0.7869579195976257,
      0.7355107069015503,
      0.7728186845779419,
      0.813927412033081,
      0.7653919458389282,
      0.7441580295562744,
      0.8108639121055603,
      0.7954355478286743,
      0.7465733289718628,
      0.7773004770278931,
      0.8269058465957642,
      0.776631236076355,
      0.7619263529777527,
      0.8137999773025513,
      0.8101269602775574,
      0.7682853937149048,
      0.7778024673461914,
      0.8265593647956848,
      0.775444746017456,
      0.7456808090209961,
      0.8843814134597778,
      0.9185263514518738,
      0.8825792074203491,
      0.9203382730484009,
      0.9296567440032959,
      0.8931512832641602,
      0.9209194183349609,
      0.9102455377578735,
      0.9322834014892578,
      0.9053508043289185,
      0.9221921563148499,
      0.9523283243179321,
      0.9124398231506348,
      0.9188973903656006,
      0.8661835789680481,
      0.8733184337615967,
      0.9308289885520935,
      0.9489939212799072,
      0.9446053504943848,
      0.9605510830879211,
      0.927944004535675,
      0.9314320683479309,
      0.899817705154419,
      0.9238148927688599,
      0.8953302502632141,
      0.9263420701026917,
      0.9492218494415283,
      0.9864978790283203,
      0.9917680621147156,
      0.9948986172676086,
      0.9984137415885925,
      0.9989975690841675,
      0.99954754114151,
      0.9996784329414368,
      0.9998146891593933,
      0.999850332736969,
      0.9998068809509277,
      0.99968421459198,
      0.9998104572296143,
      0.9998050928115845,
      0.9998515248298645,
      0.999723494052887,
      0.9996803998947144,
      0.9996079802513123,
      0.9992198348045349,
      0.9990620613098145,
      0.9989694952964783,
      0.997929573059082,
      0.9925711750984192,
      0.9632093906402588,
      0.9448742270469666,
      0.8682826161384583,
      0.8596779108047485,
      0.8681892156600952,
      0.7981796264648438,
      0.7987622022628784,
      0.8377851843833923,
      0.83104407787323,
      0.8951444625854492,
      0.878187894821167,
      0.9089990854263306,
      0.8941473960876465,
      0.9270476698875427,
      0.9476717710494995,
      0.984510600566864,
      0.971659779548645,
      0.9918646812438965,
      0.9876843094825745,
      0.9945679903030396,
      0.9992429614067078,
      0.999761164188385,
      0.9998080730438232,
      0.9998971819877625,
      0.9998733401298523,
      0.9997783899307251,
      0.9997400045394897,
      0.9996024370193481,
      0.9995044469833374,
      0.9988996386528015,
      0.9979145526885986,
      0.9979054927825928,
      0.9939759969711304,
      0.994450032711029,
      0.9893549680709839,
      0.9858165979385376,
      0.9670745730400085,
      0.9774834513664246,
      0.9810270071029663,
      0.9653046131134033,
      0.9819519519805908,
      0.97245854139328,
      0.9915929436683655,
      0.9924439787864685,
      0.998604953289032,
      0.9990824460983276,
      0.9994580745697021,
      0.9993672966957092,
      0.9996539950370789,
      0.9996275901794434,
      0.9996045827865601,
      0.999006986618042
    ],
    [
      0.757451057434082,
      0.7837867140769958,
      0.7648204565048218,
      0.7911196947097778,
      0.8258951902389526,
      0.7966062426567078,
      0.7713785171508789,
      0.8145413994789124,
      0.8307586908340454,
      0.7840075492858887,
      0.7688783407211304,
      0.8262065649032593,
      0.8094279766082764,
      0.7573118805885315,
      0.7662310600280762,
      0.8158665299415588,
      0.7772012948989868,
      0.7540004849433899,
      0.7781319618225098,
      0.7874792218208313,
      0.766103208065033,
      0.7826824188232422,
      0.7950571179389954,
      0.7873727679252625,
      0.8019454479217529,
      0.812238335609436,
      0.794581413269043,
      0.7949087023735046,
      0.7993775010108948,
      0.8073409795761108,
      0.7968783378601074,
      0.8047218322753906,
      0.7960785627365112,
      0.7951470613479614,
      0.8002099394798279,
      0.7905427813529968,
      0.7885671257972717,
      0.7687819600105286,
      0.750969409942627,
      0.6951154470443726,
      0.731598973274231,
      0.7681776881217957,
      0.830237627029419,
      0.8081410527229309,
      0.8020484447479248,
      0.8377317786216736,
      0.8415231108665466,
      0.801130473613739,
      0.8035678267478943,
      0.853854238986969,
      0.8218313455581665,
      0.790948212146759,
      0.8141732215881348,
      0.8362858295440674,
      0.7935922145843506,
      0.7730540037155151,
      0.8245334625244141,
      0.7955235242843628,
      0.7492771148681641,
      0.7819564342498779,
      0.820451557636261,
      0.7737057209014893,
      0.7503348588943481,
      0.8160486817359924,
      0.8005660176277161,
      0.7532195448875427,
      0.7826368808746338,
      0.8310362100601196,
      0.7803519368171692,
      0.7652778625488281,
      0.8177365660667419,
      0.8123601078987122,
      0.7703948020935059,
      0.7815951108932495,
      0.830173134803772,
      0.7793033123016357,
      0.749815046787262,
      0.8911978602409363,
      0.9271392822265625,
      0.892992377281189,
      0.9305791854858398,
      0.9383646845817566,
      0.9006633758544922,
      0.9265479445457458,
      0.9163048267364502,
      0.9381468296051025,
      0.9118089079856873,
      0.9281861782073975,
      0.9568566679954529,
      0.9183474779129028,
      0.9242669939994812,
      0.8741501569747925,
      0.8797203898429871,
      0.9344168901443481,
      0.9526786804199219,
      0.9476715326309204,
      0.9642297029495239,
      0.9330211877822876,
      0.936863899230957,
      0.9057241082191467,
      0.9271469116210938,
      0.9006414413452148,
      0.933888852596283,
      0.954069972038269,
      0.9884582757949829,
      0.9929935932159424,
      0.9958480596542358,
      0.9987390041351318,
      0.9991519451141357,
      0.9996263384819031,
      0.9997157454490662,
      0.9998390674591064,
      0.9998685717582703,
      0.9998248219490051,
      0.9997137188911438,
      0.9998254179954529,
      0.9998201727867126,
      0.9998656511306763,
      0.9997414946556091,
      0.9997150301933289,
      0.9996450543403625,
      0.9993163347244263,
      0.9991670846939087,
      0.9991159439086914,
      0.9981663823127747,
      0.9930259585380554,
      0.9650691747665405,
      0.9477147459983826,
      0.873979389667511,
      0.8651777505874634,
      0.8749263882637024,
      0.8058878183364868,
      0.8061953783035278,
      0.8428659439086914,
      0.8369361162185669,
      0.9000648260116577,
      0.883880078792572,
      0.9135183691978455,
      0.9000214338302612,
      0.93086177110672,
      0.9505943059921265,
      0.9855514764785767,
      0.9731554388999939,
      0.9923814535140991,
      0.9880344271659851,
      0.9949002265930176,
      0.9993739724159241,
      0.9997960925102234,
      0.9998310208320618,
      0.9999061226844788,
      0.9998927116394043,
      0.999813437461853,
      0.999782145023346,
      0.9996792674064636,
      0.9995865821838379,
      0.9990791082382202,
      0.9982805848121643,
      0.9982913732528687,
      0.995358407497406,
      0.9958917498588562,
      0.9920056462287903,
      0.9894230961799622,
      0.9753552079200745,
      0.9858909845352173,
      0.9864464998245239,
      0.9712252616882324,
      0.9848523139953613,
      0.9763090014457703,
      0.9932392835617065,
      0.9940404295921326,
      0.9989428520202637,
      0.99931401014328,
      0.9995682835578918,
      0.9994950890541077,
      0.9997011423110962,
      0.9996469020843506,
      0.9996059536933899,
      0.9989908933639526
    ],
    [
      0.7736243009567261,
      0.7952306866645813,
      0.7710511684417725,
      0.7964685559272766,
      0.8314624428749084,
      0.8037968873977661,
      0.7759377956390381,
      0.8196460008621216,
      0.8372759222984314,
      0.7913841009140015,
      0.7756944894790649,
      0.8329781889915466,
      0.8164677023887634,
      0.7662237286567688,
      0.7755699753761292,
      0.8242106437683105,
      0.7873596549034119,
      0.7659529447555542,
      0.7907532453536987,
      0.7996851205825806,
      0.7774855494499207,
      0.7941709756851196,
      0.8067041635513306,
      0.801469087600708,
      0.8164269328117371,
      0.8242011666297913,
      0.8075767755508423,
      0.808676540851593,
      0.8146945238113403,
      0.82066810131073,
      0.8147221207618713,
      0.8210411667823792,
      0.8096644878387451,
      0.8113682866096497,
      0.8172897100448608,
      0.8092737197875977,
      0.8041943311691284,
      0.7921631336212158,
      0.7740303874015808,
      0.7370771169662476,
      0.7654962539672852,
      0.8000622391700745,
      0.8536174297332764,
      0.8293800950050354,
      0.820864737033844,
      0.8571555018424988,
      0.858799159526825,
      0.8217793703079224,
      0.8225398063659668,
      0.8663557171821594,
      0.8380642533302307,
      0.8045173287391663,
      0.8262122869491577,
      0.8464556932449341,
      0.8056677579879761,
      0.7858337759971619,
      0.8325673341751099,
      0.8049929141998291,
      0.7614601850509644,
      0.7912116050720215,
      0.8263225555419922,
      0.7833160161972046,
      0.7574519515037537,
      0.8208082914352417,
      0.8044691681861877,
      0.7599632143974304,
      0.7880843281745911,
      0.8345532417297363,
      0.7849161624908447,
      0.7689887881278992,
      0.821908712387085,
      0.8144266605377197,
      0.7729699611663818,
      0.7855415344238281,
      0.8337453007698059,
      0.7819740176200867,
      0.7528157234191895,
      0.8954802751541138,
      0.9333451986312866,
      0.9009965658187866,
      0.939606249332428,
      0.9459205865859985,
      0.9065941572189331,
      0.9314625263214111,
      0.9211501479148865,
      0.942960262298584,
      0.917375922203064,
      0.9332029223442078,
      0.9610375165939331,
      0.9236268997192383,
      0.9298058152198792,
      0.8818970918655396,
      0.8867290019989014,
      0.9380484819412231,
      0.9558805227279663,
      0.9507248401641846,
      0.9666359424591064,
      0.9372873902320862,
      0.9415469169616699,
      0.9110204577445984,
      0.9310150742530823,
      0.9053250551223755,
      0.9401548504829407,
      0.9580013155937195,
      0.9898883104324341,
      0.9938949346542358,
      0.996549129486084,
      0.9989882111549377,
      0.9993209838867188,
      0.9996903538703918,
      0.9997471570968628,
      0.9998581409454346,
      0.999882161617279,
      0.999833881855011,
      0.9997349977493286,
      0.9998393058776855,
      0.9998303651809692,
      0.9998764991760254,
      0.9997583627700806,
      0.9997384548187256,
      0.9996779561042786,
      0.9993866682052612,
      0.9992507100105286,
      0.9992566108703613,
      0.9983841180801392,
      0.9934698939323425,
      0.9672160744667053,
      0.95111083984375,
      0.8805897235870361,
      0.8710802793502808,
      0.8820294141769409,
      0.8156459927558899,
      0.8147726655006409,
      0.848159670829773,
      0.8430415391921997,
      0.904412031173706,
      0.8886765241622925,
      0.9180335998535156,
      0.9054916501045227,
      0.9350862503051758,
      0.9536022543907166,
      0.9865497946739197,
      0.9743552207946777,
      0.9928010702133179,
      0.9882898330688477,
      0.9951544404029846,
      0.9994807243347168,
      0.9998258352279663,
      0.9998504519462585,
      0.9999138116836548,
      0.9999081492424011,
      0.9998406171798706,
      0.9998139142990112,
      0.9997336268424988,
      0.9996490478515625,
      0.9992184042930603,
      0.9985559582710266,
      0.9985995292663574,
      0.9963201284408569,
      0.9967873692512512,
      0.9936095476150513,
      0.9913544654846191,
      0.980116605758667,
      0.9898594617843628,
      0.9896726608276367,
      0.9762324690818787,
      0.9877912998199463,
      0.9796947240829468,
      0.9945206046104431,
      0.9951642155647278,
      0.9991711378097534,
      0.9994754791259766,
      0.9996529817581177,
      0.9996016025543213,
      0.9997423887252808,
      0.9996656775474548,
      0.9996076226234436,
      0.9989736676216125
    ],
    [
      0.7826454043388367,
      0.8038811087608337,
      0.7786692976951599,
      0.7988615036010742,
      0.8373976349830627,
      0.8140312433242798,
      0.7809465527534485,
      0.8237520456314087,
      0.8473547101020813,
      0.8020795583724976,
      0.7882025837898254,
      0.8441697359085083,
      0.8332538604736328,
      0.7859727144241333,
      0.7955819964408875,
      0.8428250551223755,
      0.8127083778381348,
      0.7951086759567261,
      0.8143318891525269,
      0.824133038520813,
      0.801929235458374,
      0.8199495077133179,
      0.8278173208236694,
      0.8278180360794067,
      0.8393950462341309,
      0.8426889777183533,
      0.8260757327079773,
      0.8297091126441956,
      0.835594892501831,
      0.837885856628418,
      0.8338762521743774,
      0.8379080295562744,
      0.825689971446991,
      0.82848060131073,
      0.8338199257850647,
      0.8270701169967651,
      0.821577787399292,
      0.8166450262069702,
      0.7951653003692627,
      0.7693253755569458,
      0.7968893051147461,
      0.8298748135566711,
      0.8731400966644287,
      0.8476547002792358,
      0.8395751714706421,
      0.8739705085754395,
      0.8745314478874207,
      0.8430997133255005,
      0.8438984751701355,
      0.8813050985336304,
      0.8601464033126831,
      0.8274375796318054,
      0.8463084101676941,
      0.8626350164413452,
      0.8280872106552124,
      0.8131940364837646,
      0.8487352728843689,
      0.8288205862045288,
      0.7905410528182983,
      0.8122081160545349,
      0.8405122756958008,
      0.8074691891670227,
      0.777090311050415,
      0.8305270075798035,
      0.8179069757461548,
      0.7746719121932983,
      0.7951255440711975,
      0.8388601541519165,
      0.7931796312332153,
      0.7759400606155396,
      0.8267068862915039,
      0.8138808012008667,
      0.7770596742630005,
      0.7928652763366699,
      0.8376930952072144,
      0.7835659384727478,
      0.7564569711685181,
      0.8905975818634033,
      0.9319027066230774,
      0.9060521721839905,
      0.9471455812454224,
      0.9541453719139099,
      0.9144657254219055,
      0.9392378330230713,
      0.928544819355011,
      0.9499526023864746,
      0.9254265427589417,
      0.9400379657745361,
      0.9657636880874634,
      0.9300174117088318,
      0.9362097978591919,
      0.891038715839386,
      0.8943609595298767,
      0.9419825077056885,
      0.9599624872207642,
      0.9546363353729248,
      0.9706991314888,
      0.943121612071991,
      0.9482958912849426,
      0.9196221828460693,
      0.9384481310844421,
      0.9122233390808105,
      0.9457504153251648,
      0.9601796865463257,
      0.9908127188682556,
      0.9948617815971375,
      0.9972172975540161,
      0.9992402195930481,
      0.9995269179344177,
      0.9997710585594177,
      0.9998086094856262,
      0.999883234500885,
      0.9998984336853027,
      0.9998538494110107,
      0.9997586607933044,
      0.9998505115509033,
      0.9998422861099243,
      0.9998905062675476,
      0.9997754096984863,
      0.9997689127922058,
      0.9997167587280273,
      0.9994632005691528,
      0.9993367195129395,
      0.9993922710418701,
      0.9986758232116699,
      0.994208037853241,
      0.97037273645401,
      0.955740213394165,
      0.8899620771408081,
      0.8794133067131042,
      0.8917993307113647,
      0.8286343812942505,
      0.824382483959198,
      0.8547247648239136,
      0.8519896268844604,
      0.9109673500061035,
      0.8961936235427856,
      0.9245606660842896,
      0.9136430025100708,
      0.9406919479370117,
      0.9578908681869507,
      0.9881073236465454,
      0.9761905670166016,
      0.9933759570121765,
      0.9877739548683167,
      0.9956094026565552,
      0.999576210975647,
      0.9998510479927063,
      0.9998664259910583,
      0.9999199509620667,
      0.9999216198921204,
      0.9998651146888733,
      0.9998464584350586,
      0.9997940063476562,
      0.9997422695159912,
      0.9994296431541443,
      0.9990228414535522,
      0.9989715814590454,
      0.997383177280426,
      0.9976450800895691,
      0.9948868155479431,
      0.9931922554969788,
      0.9862639904022217,
      0.993571937084198,
      0.9938271641731262,
      0.9824868440628052,
      0.9908804297447205,
      0.9840959906578064,
      0.996067225933075,
      0.9965675473213196,
      0.9994022846221924,
      0.9996219873428345,
      0.999726414680481,
      0.9996839165687561,
      0.9997718334197998,
      0.9996805191040039,
      0.9996066093444824,
      0.9989494681358337
    ],
    [
      0.7911702394485474,
      0.815161943435669,
      0.7905867099761963,
      0.8042119741439819,
      0.8451588153839111,
      0.8302992582321167,
      0.7950306534767151,
      0.8308950066566467,
      0.8627270460128784,
      0.8235125541687012,
      0.8092527389526367,
      0.8610373139381409,
      0.8573222160339355,
      0.8152709603309631,
      0.82289057970047,
      0.8652064204216003,
      0.8494044542312622,
      0.8283947706222534,
      0.8391436338424683,
      0.8514019250869751,
      0.8353668451309204,
      0.8486279249191284,
      0.8499136567115784,
      0.8559821844100952,
      0.8615574836730957,
      0.8620502352714539,
      0.8443153500556946,
      0.8505262136459351,
      0.8575069308280945,
      0.8552436232566833,
      0.8517749309539795,
      0.8550205230712891,
      0.8430417776107788,
      0.8439807891845703,
      0.8487734794616699,
      0.8440480828285217,
      0.8374925851821899,
      0.8354679942131042,
      0.8132332563400269,
      0.7900552749633789,
      0.818329930305481,
      0.8523054718971252,
      0.8878300189971924,
      0.8614183664321899,
      0.855430543422699,
      0.8876441717147827,
      0.8890570998191833,
      0.8616651892662048,
      0.8642169237136841,
      0.8971572518348694,
      0.8831219673156738,
      0.854462742805481,
      0.8663063645362854,
      0.8820419311523438,
      0.8518195152282715,
      0.8434911370277405,
      0.8684793710708618,
      0.8577457666397095,
      0.8219754695892334,
      0.8397352695465088,
      0.8603348135948181,
      0.835840106010437,
      0.8093122243881226,
      0.8474569320678711,
      0.84108567237854,
      0.8024250268936157,
      0.8159955739974976,
      0.8510091304779053,
      0.8114300966262817,
      0.7927122116088867,
      0.8357999324798584,
      0.820345938205719,
      0.7864310145378113,
      0.8060499429702759,
      0.8430777192115784,
      0.7882339954376221,
      0.765742301940918,
      0.8912582397460938,
      0.9345893859863281,
      0.9136924743652344,
      0.9546265602111816,
      0.9621573686599731,
      0.9232016801834106,
      0.9486075639724731,
      0.937316358089447,
      0.9574379324913025,
      0.9337742328643799,
      0.947020947933197,
      0.9706116914749146,
      0.9369021058082581,
      0.9422924518585205,
      0.8996521234512329,
      0.9030691385269165,
      0.9467793703079224,
      0.9647871255874634,
      0.9604730606079102,
      0.9752150177955627,
      0.9497181177139282,
      0.9557375907897949,
      0.9291879534721375,
      0.9483060240745544,
      0.9213036298751831,
      0.9518086314201355,
      0.9636841416358948,
      0.9925652146339417,
      0.9958738088607788,
      0.9978740215301514,
      0.9994578957557678,
      0.9996764659881592,
      0.9998314380645752,
      0.9998553991317749,
      0.9999034404754639,
      0.9999117255210876,
      0.9998654723167419,
      0.9997750520706177,
      0.9998577833175659,
      0.9998510479927063,
      0.9999028444290161,
      0.9997923970222473,
      0.9997979998588562,
      0.9997538924217224,
      0.9995318055152893,
      0.9994322657585144,
      0.9995157718658447,
      0.9989611506462097,
      0.9949707984924316,
      0.9735459089279175,
      0.9611868262290955,
      0.9012814164161682,
      0.8906213641166687,
      0.9037094116210938,
      0.8462797403335571,
      0.8376316428184509,
      0.8642733097076416,
      0.8636502623558044,
      0.9176891446113586,
      0.9060496091842651,
      0.9335925579071045,
      0.923762321472168,
      0.9485711455345154,
      0.9640169143676758,
      0.9898775219917297,
      0.9788040518760681,
      0.994148850440979,
      0.988849401473999,
      0.996096134185791,
      0.9996591210365295,
      0.9998724460601807,
      0.999879777431488,
      0.9999251365661621,
      0.999932587146759,
      0.9998844861984253,
      0.9998708963394165,
      0.9998391270637512,
      0.9998165369033813,
      0.999603271484375,
      0.9992770552635193,
      0.9992298483848572,
      0.9981364011764526,
      0.9982422590255737,
      0.9960141777992249,
      0.9950024485588074,
      0.9911977052688599,
      0.9957846403121948,
      0.9959554672241211,
      0.987001895904541,
      0.993381917476654,
      0.9883368015289307,
      0.997262716293335,
      0.9975670576095581,
      0.9995630979537964,
      0.9997257590293884,
      0.9997831583023071,
      0.999748170375824,
      0.9998019337654114,
      0.9996905326843262,
      0.9996027946472168,
      0.9989253282546997
    ],
    [
      0.7981743216514587,
      0.827400267124176,
      0.8045750856399536,
      0.8114007115364075,
      0.8539597392082214,
      0.8479298949241638,
      0.8125496506690979,
      0.8411056399345398,
      0.8785499334335327,
      0.8491003513336182,
      0.8344244956970215,
      0.876923680305481,
      0.8785470128059387,
      0.8469356298446655,
      0.8469235897064209,
      0.8831255435943604,
      0.8767569065093994,
      0.8530681133270264,
      0.8571897745132446,
      0.870907187461853,
      0.8572986125946045,
      0.8674904108047485,
      0.8651983737945557,
      0.8734304904937744,
      0.8757676482200623,
      0.8750186562538147,
      0.8572199940681458,
      0.8648481965065002,
      0.8713058233261108,
      0.8684913516044617,
      0.8656926155090332,
      0.8685934543609619,
      0.8563039898872375,
      0.8557469248771667,
      0.862318754196167,
      0.8607007265090942,
      0.851161003112793,
      0.8525615930557251,
      0.8348988890647888,
      0.8141831755638123,
      0.8450015187263489,
      0.8724098205566406,
      0.9014820456504822,
      0.8742548227310181,
      0.8690795302391052,
      0.8995846509933472,
      0.9022947549819946,
      0.8771884441375732,
      0.8794156312942505,
      0.9087800979614258,
      0.8989511132240295,
      0.8716922998428345,
      0.882754385471344,
      0.897719144821167,
      0.8689236640930176,
      0.8633402585983276,
      0.8859949111938477,
      0.8783082962036133,
      0.8451192378997803,
      0.8587343096733093,
      0.8772141933441162,
      0.8579034805297852,
      0.8345150947570801,
      0.8618792295455933,
      0.8627109527587891,
      0.8298949003219604,
      0.8362969756126404,
      0.8640247583389282,
      0.8323701620101929,
      0.8160529732704163,
      0.8484057188034058,
      0.8305267095565796,
      0.8003026247024536,
      0.8207899332046509,
      0.849740743637085,
      0.7956346273422241,
      0.7765893340110779,
      0.8986042737960815,
      0.9443637132644653,
      0.9247233271598816,
      0.9633014798164368,
      0.9699666500091553,
      0.9320544004440308,
      0.958199143409729,
      0.9445992112159729,
      0.9629218578338623,
      0.9406089782714844,
      0.9536747336387634,
      0.9746409058570862,
      0.9426699280738831,
      0.9479966163635254,
      0.9085553884506226,
      0.9114013314247131,
      0.9517852067947388,
      0.968727707862854,
      0.9650995135307312,
      0.978487491607666,
      0.9547340869903564,
      0.9612492322921753,
      0.9368754029273987,
      0.9577844142913818,
      0.9301146268844604,
      0.9587016701698303,
      0.9692956209182739,
      0.9946349859237671,
      0.9968805909156799,
      0.9985528588294983,
      0.9996269345283508,
      0.9997815489768982,
      0.9998730421066284,
      0.9998846054077148,
      0.9999168515205383,
      0.9999196529388428,
      0.9998720288276672,
      0.9997843503952026,
      0.9998579025268555,
      0.9998560547828674,
      0.999910295009613,
      0.9998018145561218,
      0.9998121857643127,
      0.9997794032096863,
      0.9995755553245544,
      0.9994767308235168,
      0.9995821714401245,
      0.9991044998168945,
      0.9955404996871948,
      0.9759077429771423,
      0.965111494064331,
      0.910448431968689,
      0.9003101587295532,
      0.9129496216773987,
      0.861437976360321,
      0.8500841856002808,
      0.8739724159240723,
      0.8749367594718933,
      0.9249507188796997,
      0.9152097105979919,
      0.9414489269256592,
      0.9316674470901489,
      0.9546183943748474,
      0.9685475826263428,
      0.9910768866539001,
      0.9807515740394592,
      0.9946532249450684,
      0.989553689956665,
      0.9962928891181946,
      0.999704122543335,
      0.9998842477798462,
      0.9998829960823059,
      0.9999278783798218,
      0.9999393224716187,
      0.9998961687088013,
      0.9998854994773865,
      0.999864935874939,
      0.9998577237129211,
      0.9997046589851379,
      0.9994471073150635,
      0.9994757771492004,
      0.9987844228744507,
      0.9989207983016968,
      0.9973369836807251,
      0.9965312480926514,
      0.9947863817214966,
      0.9972512125968933,
      0.9974735975265503,
      0.991260290145874,
      0.9955196380615234,
      0.9912035465240479,
      0.9978601932525635,
      0.9981001019477844,
      0.999652624130249,
      0.9997844099998474,
      0.9998160004615784,
      0.9997880458831787,
      0.9998183250427246,
      0.9996945261955261,
      0.9995976090431213,
      0.9989050626754761
    ],
    [
      0.8072576522827148,
      0.8442699313163757,
      0.8225032687187195,
      0.824550449848175,
      0.8638060092926025,
      0.8677314519882202,
      0.8361279964447021,
      0.855019211769104,
      0.8941605091094971,
      0.8776982426643372,
      0.8635776042938232,
      0.8931043148040771,
      0.8996880650520325,
      0.8769067525863647,
      0.8712315559387207,
      0.9007295370101929,
      0.8997598886489868,
      0.8740891218185425,
      0.8736843466758728,
      0.8892663717269897,
      0.8762153387069702,
      0.8839122653007507,
      0.8797826170921326,
      0.8891136646270752,
      0.8895453214645386,
      0.889420747756958,
      0.8716396689414978,
      0.8796262741088867,
      0.8864635825157166,
      0.8844839930534363,
      0.8792754411697388,
      0.8819760084152222,
      0.8704914450645447,
      0.8673273324966431,
      0.8749922513961792,
      0.8745594620704651,
      0.8644853830337524,
      0.8655319213867188,
      0.8545295000076294,
      0.8323467969894409,
      0.8637214303016663,
      0.886583685874939,
      0.9121255874633789,
      0.8850761651992798,
      0.8803198933601379,
      0.9095228314399719,
      0.9129765033721924,
      0.8914614915847778,
      0.8933836221694946,
      0.9193195104598999,
      0.9123097062110901,
      0.8878518342971802,
      0.8981738090515137,
      0.9116843938827515,
      0.885822594165802,
      0.8821958899497986,
      0.9014620780944824,
      0.8963712453842163,
      0.8659980893135071,
      0.8775542974472046,
      0.8946999907493591,
      0.8788882493972778,
      0.8584949970245361,
      0.879548192024231,
      0.8864915370941162,
      0.8578826189041138,
      0.8563176393508911,
      0.8797950148582458,
      0.855895459651947,
      0.8425865173339844,
      0.8638171553611755,
      0.846150279045105,
      0.8204997181892395,
      0.8349047899246216,
      0.8588436841964722,
      0.8048744201660156,
      0.7881537675857544,
      0.910619854927063,
      0.9556105136871338,
      0.9357851147651672,
      0.9706222414970398,
      0.9778023362159729,
      0.9401978254318237,
      0.9659783840179443,
      0.952397882938385,
      0.9688766598701477,
      0.9478619694709778,
      0.9605953097343445,
      0.9790017604827881,
      0.949562668800354,
      0.9552807807922363,
      0.9188755750656128,
      0.9203281402587891,
      0.9578309059143066,
      0.9734873175621033,
      0.9705747961997986,
      0.9821248054504395,
      0.9612836837768555,
      0.967387318611145,
      0.9464325904846191,
      0.9646874666213989,
      0.939044713973999,
      0.966377317905426,
      0.9784156680107117,
      0.9964696168899536,
      0.9980901479721069,
      0.9991356730461121,
      0.9997547268867493,
      0.9998567700386047,
      0.9999054074287415,
      0.9999095797538757,
      0.9999284744262695,
      0.9999268054962158,
      0.9998769164085388,
      0.999789834022522,
      0.999862015247345,
      0.9998599886894226,
      0.9999175667762756,
      0.999812662601471,
      0.9998371601104736,
      0.9998025298118591,
      0.9996137022972107,
      0.9995227456092834,
      0.9996506571769714,
      0.9993153810501099,
      0.9963935017585754,
      0.9787411093711853,
      0.9699805378913879,
      0.922588050365448,
      0.9123349189758301,
      0.9234004020690918,
      0.8781597018241882,
      0.8644981384277344,
      0.8859075307846069,
      0.8882888555526733,
      0.9336791634559631,
      0.9253855347633362,
      0.9496181011199951,
      0.9423234462738037,
      0.9620552062988281,
      0.97374427318573,
      0.9925292134284973,
      0.9830787777900696,
      0.9953033328056335,
      0.9906467199325562,
      0.9966074228286743,
      0.9997507929801941,
      0.9998967051506042,
      0.999891459941864,
      0.9999309778213501,
      0.9999457597732544,
      0.9999078512191772,
      0.9998986721038818,
      0.9998863339424133,
      0.9998893737792969,
      0.9997819066047668,
      0.9996024370193481,
      0.999655544757843,
      0.9991559982299805,
      0.9993346333503723,
      0.9983059763908386,
      0.9977007508277893,
      0.9967561960220337,
      0.9982131719589233,
      0.9983429312705994,
      0.9940810203552246,
      0.9972257614135742,
      0.9932674765586853,
      0.9983112812042236,
      0.9985161423683167,
      0.9997252821922302,
      0.9998325705528259,
      0.9998473525047302,
      0.9998233914375305,
      0.9998370409011841,
      0.9997007250785828,
      0.9995948672294617,
      0.9988839626312256
    ],
    [
      0.8148605227470398,
      0.856501579284668,
      0.8344957828521729,
      0.8354528546333313,
      0.8711596727371216,
      0.879205048084259,
      0.8519616723060608,
      0.8657578229904175,
      0.9030953645706177,
      0.8926621079444885,
      0.879828691482544,
      0.902588963508606,
      0.9116467237472534,
      0.8939062356948853,
      0.8848555088043213,
      0.91045743227005,
      0.9121755957603455,
      0.8869566917419434,
      0.8843333721160889,
      0.9006069302558899,
      0.8892366886138916,
      0.8944711089134216,
      0.8898868560791016,
      0.8999278545379639,
      0.9000985622406006,
      0.9009886980056763,
      0.8836061954498291,
      0.8912268280982971,
      0.8984925150871277,
      0.8995048999786377,
      0.8920208215713501,
      0.8935621976852417,
      0.8838344812393188,
      0.8794728517532349,
      0.8863950967788696,
      0.885716438293457,
      0.8762320280075073,
      0.8770400285720825,
      0.8716342449188232,
      0.8496324419975281,
      0.8796130418777466,
      0.8988418579101562,
      0.9206465482711792,
      0.8939849138259888,
      0.8896905183792114,
      0.9169018864631653,
      0.9204781651496887,
      0.9022786021232605,
      0.9028841853141785,
      0.9267474412918091,
      0.9207910299301147,
      0.8986709117889404,
      0.90758216381073,
      0.9205748438835144,
      0.8975702524185181,
      0.8940544128417969,
      0.9106810092926025,
      0.9070982933044434,
      0.8797034025192261,
      0.8891239166259766,
      0.9049794673919678,
      0.8915607333183289,
      0.8721197843551636,
      0.8907856345176697,
      0.9006384611129761,
      0.8743888139724731,
      0.8684151768684387,
      0.890491247177124,
      0.8693318367004395,
      0.8567643761634827,
      0.8733768463134766,
      0.8561631441116333,
      0.8333356380462646,
      0.8448486924171448,
      0.866176426410675,
      0.8125013709068298,
      0.7960465550422668,
      0.9216043949127197,
      0.9655845165252686,
      0.9447661638259888,
      0.9753700494766235,
      0.981494665145874,
      0.9462184906005859,
      0.9710489511489868,
      0.9580819606781006,
      0.973300576210022,
      0.9549873471260071,
      0.9660914540290833,
      0.9823318123817444,
      0.9551831483840942,
      0.9610788226127625,
      0.9278095960617065,
      0.9272367358207703,
      0.9623172283172607,
      0.9772837162017822,
      0.9749951362609863,
      0.984932005405426,
      0.967168390750885,
      0.9719927310943604,
      0.9538331627845764,
      0.9700946807861328,
      0.9465889930725098,
      0.9730304479598999,
      0.9838545322418213,
      0.9974219799041748,
      0.9986749887466431,
      0.9994012713432312,
      0.999816358089447,
      0.9998934864997864,
      0.9999216794967651,
      0.9999241828918457,
      0.9999353885650635,
      0.9999312162399292,
      0.999879777431488,
      0.9997917413711548,
      0.9998621940612793,
      0.9998619556427002,
      0.9999227523803711,
      0.9998207092285156,
      0.9998508095741272,
      0.9998170137405396,
      0.9996353983879089,
      0.9995564222335815,
      0.9996984601020813,
      0.9994352459907532,
      0.9970680475234985,
      0.9814784526824951,
      0.9742618799209595,
      0.9326523542404175,
      0.9223461151123047,
      0.9325907826423645,
      0.8915377855300903,
      0.8754464387893677,
      0.8948067426681519,
      0.8986173272132874,
      0.94090735912323,
      0.9327107667922974,
      0.9555834531784058,
      0.9510712623596191,
      0.9677255749702454,
      0.9779597520828247,
      0.9936692714691162,
      0.9850698709487915,
      0.9958608746528625,
      0.9916343688964844,
      0.9969053268432617,
      0.9997859597206116,
      0.9999068975448608,
      0.9999008774757385,
      0.9999339580535889,
      0.9999507069587708,
      0.999916672706604,
      0.9999082088470459,
      0.9998994469642639,
      0.9999074339866638,
      0.999822735786438,
      0.9996995329856873,
      0.9997498989105225,
      0.9993864893913269,
      0.999537467956543,
      0.9987679719924927,
      0.9983067512512207,
      0.9977030158042908,
      0.9987176656723022,
      0.9988603591918945,
      0.9960982203483582,
      0.9981611967086792,
      0.994461178779602,
      0.9985603094100952,
      0.9987437725067139,
      0.9997692108154297,
      0.9998622536659241,
      0.9998679757118225,
      0.9998502135276794,
      0.9998511075973511,
      0.9997061491012573,
      0.9995946288108826,
      0.9988689422607422
    ],
    [
      0.8225167393684387,
      0.867661714553833,
      0.8456529974937439,
      0.8465361595153809,
      0.8787197470664978,
      0.8887745141983032,
      0.865479588508606,
      0.8762140870094299,
      0.9101511240005493,
      0.903771162033081,
      0.8934775590896606,
      0.9104124307632446,
      0.9207384586334229,
      0.9061536192893982,
      0.8942124843597412,
      0.9177423119544983,
      0.9211440682411194,
      0.8965966701507568,
      0.8921878337860107,
      0.9090204238891602,
      0.8991591930389404,
      0.9021471738815308,
      0.8975963592529297,
      0.90821373462677,
      0.9083662629127502,
      0.9098573923110962,
      0.8932958841323853,
      0.9009801149368286,
      0.9084733724594116,
      0.910630464553833,
      0.9023408889770508,
      0.9029054641723633,
      0.894426167011261,
      0.8894208073616028,
      0.8963767886161804,
      0.8955434560775757,
      0.8864313960075378,
      0.8872487545013428,
      0.8861756324768066,
      0.8671742081642151,
      0.8958088755607605,
      0.9097801446914673,
      0.9289312958717346,
      0.903762698173523,
      0.8984582424163818,
      0.9235290884971619,
      0.9271608591079712,
      0.9108463525772095,
      0.9106169939041138,
      0.9325677752494812,
      0.9270460605621338,
      0.9071833491325378,
      0.9142094254493713,
      0.9268840551376343,
      0.9065479040145874,
      0.9029020071029663,
      0.9172235727310181,
      0.9146970510482788,
      0.8899216651916504,
      0.8972071409225464,
      0.9126255512237549,
      0.9005621671676636,
      0.8823952674865723,
      0.8997218608856201,
      0.910952627658844,
      0.8864632844924927,
      0.8784685730934143,
      0.8995851278305054,
      0.8807821273803711,
      0.8685668706893921,
      0.8818864822387695,
      0.8663547039031982,
      0.8465456366539001,
      0.8545738458633423,
      0.8735871315002441,
      0.8203220367431641,
      0.802307665348053,
      0.9332942962646484,
      0.9751102924346924,
      0.9525008201599121,
      0.9789339900016785,
      0.984807014465332,
      0.9513892531394958,
      0.9748303890228271,
      0.9639199376106262,
      0.9764078259468079,
      0.959987461566925,
      0.9697290658950806,
      0.9845919013023376,
      0.9596875309944153,
      0.9652530550956726,
      0.9344220161437988,
      0.9329052567481995,
      0.9661528468132019,
      0.9799246788024902,
      0.9780100584030151,
      0.9868206977844238,
      0.971268892288208,
      0.9752774834632874,
      0.9590151309967041,
      0.9739224910736084,
      0.9531417489051819,
      0.9780447483062744,
      0.9868002533912659,
      0.998024582862854,
      0.9990211725234985,
      0.9995558261871338,
      0.9998539686203003,
      0.9999145269393921,
      0.9999330639839172,
      0.9999335408210754,
      0.9999400973320007,
      0.9999345541000366,
      0.999882698059082,
      0.9997930526733398,
      0.9998623728752136,
      0.9998635649681091,
      0.9999263882637024,
      0.99982750415802,
      0.9998615980148315,
      0.9998283982276917,
      0.9996494650840759,
      0.9995677471160889,
      0.9997305274009705,
      0.9995367527008057,
      0.9975066781044006,
      0.9834268093109131,
      0.9774304032325745,
      0.9394975900650024,
      0.9294470548629761,
      0.9391967058181763,
      0.9011750221252441,
      0.8841726779937744,
      0.9021351933479309,
      0.9063559770584106,
      0.9465110301971436,
      0.9377791881561279,
      0.9600934386253357,
      0.9567036628723145,
      0.9715197682380676,
      0.9806817173957825,
      0.9944251775741577,
      0.9865297079086304,
      0.9962874054908752,
      0.9923226237297058,
      0.9971190094947815,
      0.9998093247413635,
      0.9999133944511414,
      0.9999046921730042,
      0.9999356865882874,
      0.9999545216560364,
      0.9999229907989502,
      0.9999149441719055,
      0.9999089241027832,
      0.9999197125434875,
      0.9998495578765869,
      0.9997590184211731,
      0.9998058080673218,
      0.999540388584137,
      0.9996561408042908,
      0.9990517497062683,
      0.9986785054206848,
      0.9982861280441284,
      0.9989874362945557,
      0.999146580696106,
      0.9973407983779907,
      0.9986407160758972,
      0.9953961968421936,
      0.9987741112709045,
      0.9988977313041687,
      0.9997904300689697,
      0.9998811483383179,
      0.9998818635940552,
      0.9998672008514404,
      0.9998601078987122,
      0.9997084736824036,
      0.9995714426040649,
      0.9988530874252319
    ],
    [
      0.8300565481185913,
      0.8784830570220947,
      0.8590443134307861,
      0.86061692237854,
      0.8869000673294067,
      0.8986244797706604,
      0.8796409368515015,
      0.8878036737442017,
      0.9172258973121643,
      0.914219856262207,
      0.9053994417190552,
      0.9185434579849243,
      0.929045557975769,
      0.9169346690177917,
      0.9031012058258057,
      0.924168586730957,
      0.927970826625824,
      0.9045630693435669,
      0.8988593816757202,
      0.9151202440261841,
      0.9064416289329529,
      0.9081865549087524,
      0.9037767648696899,
      0.9145113825798035,
      0.9148808717727661,
      0.9161521196365356,
      0.9010820388793945,
      0.9079474806785583,
      0.9164868593215942,
      0.9187004566192627,
      0.9101196527481079,
      0.9097035527229309,
      0.9023326635360718,
      0.8973281383514404,
      0.9035875797271729,
      0.9028093814849854,
      0.8941227197647095,
      0.8943897485733032,
      0.896041750907898,
      0.8795636892318726,
      0.9063659906387329,
      0.9168585538864136,
      0.934675931930542,
      0.9112443923950195,
      0.9057102799415588,
      0.9283753037452698,
      0.9319063425064087,
      0.9170443415641785,
      0.9163835048675537,
      0.9370301961898804,
      0.9322582483291626,
      0.913754403591156,
      0.919140100479126,
      0.9316001534461975,
      0.9129230976104736,
      0.9095196723937988,
      0.922370970249176,
      0.9207741022109985,
      0.8978131413459778,
      0.9037333726882935,
      0.9193924069404602,
      0.9089800119400024,
      0.891042947769165,
      0.9075213670730591,
      0.9204015135765076,
      0.8981160521507263,
      0.8889341354370117,
      0.9096412658691406,
      0.893548846244812,
      0.8818047642707825,
      0.8930811882019043,
      0.8801511526107788,
      0.8625808358192444,
      0.8667417764663696,
      0.882713258266449,
      0.8325825929641724,
      0.8110045194625854,
      0.9431185126304626,
      0.9805818796157837,
      0.9581056833267212,
      0.9820491671562195,
      0.9877477884292603,
      0.9561363458633423,
      0.9777542352676392,
      0.9674829244613647,
      0.9787490963935852,
      0.9635485410690308,
      0.9723720550537109,
      0.9862231612205505,
      0.9637342095375061,
      0.9682674407958984,
      0.9392309188842773,
      0.9372392892837524,
      0.9688313007354736,
      0.9817479848861694,
      0.9801251888275146,
      0.9881711006164551,
      0.9741917848587036,
      0.9777622222900391,
      0.9630836248397827,
      0.9768791794776917,
      0.9586148262023926,
      0.9816365242004395,
      0.9886712431907654,
      0.9984163045883179,
      0.9992575645446777,
      0.9996594786643982,
      0.9998811483383179,
      0.9999294281005859,
      0.9999416470527649,
      0.9999403357505798,
      0.9999434351921082,
      0.9999367594718933,
      0.9998844861984253,
      0.9997937679290771,
      0.9998626112937927,
      0.9998651146888733,
      0.9999293088912964,
      0.9998311996459961,
      0.9998680949211121,
      0.9998350143432617,
      0.9996574521064758,
      0.9995785355567932,
      0.9997469186782837,
      0.9995632171630859,
      0.9977712035179138,
      0.9848238825798035,
      0.9798914790153503,
      0.9454323053359985,
      0.9348710775375366,
      0.9442617893218994,
      0.9083061218261719,
      0.8923311233520508,
      0.9084135293960571,
      0.9131829738616943,
      0.9512755870819092,
      0.9425379037857056,
      0.9636316299438477,
      0.9609485864639282,
      0.9742903709411621,
      0.9825012683868408,
      0.9949105978012085,
      0.9875916838645935,
      0.9966170787811279,
      0.9928144216537476,
      0.9972823262214661,
      0.9998259544372559,
      0.9999178051948547,
      0.9999074339866638,
      0.9999370574951172,
      0.9999572038650513,
      0.9999269843101501,
      0.9999196529388428,
      0.9999159574508667,
      0.9999285340309143,
      0.9998688697814941,
      0.9997999668121338,
      0.9998425841331482,
      0.9996411800384521,
      0.9997336268424988,
      0.9992379546165466,
      0.9989376068115234,
      0.9986540079116821,
      0.9992122054100037,
      0.9993431568145752,
      0.9980735778808594,
      0.9989834427833557,
      0.9960549473762512,
      0.9989538192749023,
      0.9990562200546265,
      0.9998120069503784,
      0.9998937845230103,
      0.9998912215232849,
      0.9998777508735657,
      0.9998692274093628,
      0.9997084736824036,
      0.9995672106742859,
      0.9988335967063904
    ],
    [
      0.8382264375686646,
      0.8882021903991699,
      0.8716714382171631,
      0.8734201192855835,
      0.8943195343017578,
      0.9070139527320862,
      0.8931624293327332,
      0.8983479142189026,
      0.9240549802780151,
      0.922990083694458,
      0.9147742986679077,
      0.9253535866737366,
      0.9356496334075928,
      0.9244963526725769,
      0.9107581377029419,
      0.9291098713874817,
      0.9330407381057739,
      0.910807192325592,
      0.9046090841293335,
      0.9200015664100647,
      0.9119384288787842,
      0.9131796956062317,
      0.908797562122345,
      0.9194055199623108,
      0.9195923209190369,
      0.9210542440414429,
      0.9072927236557007,
      0.9131765365600586,
      0.9222298860549927,
      0.9253409504890442,
      0.9166363477706909,
      0.9150087833404541,
      0.9091460704803467,
      0.904291033744812,
      0.9097222089767456,
      0.9083685874938965,
      0.9001754522323608,
      0.9003751277923584,
      0.9035488367080688,
      0.8886933326721191,
      0.9143812656402588,
      0.92261803150177,
      0.9390737414360046,
      0.9172505140304565,
      0.9115200638771057,
      0.9321571588516235,
      0.9355676770210266,
      0.9216532707214355,
      0.9211435317993164,
      0.9406600594520569,
      0.9363465905189514,
      0.9189743399620056,
      0.9232568144798279,
      0.9351580142974854,
      0.9176721572875977,
      0.9147950410842896,
      0.9263889789581299,
      0.9255672693252563,
      0.9041916131973267,
      0.9095233678817749,
      0.9245524406433105,
      0.915162205696106,
      0.8984906673431396,
      0.9140136241912842,
      0.9278687238693237,
      0.9083601236343384,
      0.8985544443130493,
      0.9185020923614502,
      0.9046503305435181,
      0.8939967155456543,
      0.9031251072883606,
      0.8936343789100647,
      0.8764374852180481,
      0.8776329159736633,
      0.8914343118667603,
      0.8442673683166504,
      0.8190929889678955,
      0.9503576159477234,
      0.9841010570526123,
      0.9633248448371887,
      0.9844052791595459,
      0.9901262521743774,
      0.9602797031402588,
      0.9801655411720276,
      0.9705141186714172,
      0.9806073307991028,
      0.9662945866584778,
      0.9743169546127319,
      0.9875578880310059,
      0.9672837853431702,
      0.9710018634796143,
      0.9433465600013733,
      0.9409510493278503,
      0.9710652828216553,
      0.9833184480667114,
      0.9818645715713501,
      0.989231288433075,
      0.9763796329498291,
      0.9798222184181213,
      0.9664152264595032,
      0.9794736504554749,
      0.9632223844528198,
      0.9845826625823975,
      0.990310788154602,
      0.9987048506736755,
      0.9994195103645325,
      0.9997332096099854,
      0.9999017119407654,
      0.9999412894248962,
      0.9999488592147827,
      0.9999457597732544,
      0.9999464750289917,
      0.9999385476112366,
      0.9998862743377686,
      0.9997946619987488,
      0.9998623132705688,
      0.9998665452003479,
      0.9999316334724426,
      0.9998330473899841,
      0.999870240688324,
      0.99983811378479,
      0.9996619820594788,
      0.9995934367179871,
      0.9997465014457703,
      0.9993818402290344,
      0.9978196024894714,
      0.9858057498931885,
      0.9817802906036377,
      0.9503549337387085,
      0.9391365051269531,
      0.9482778310775757,
      0.9143323302268982,
      0.8990499973297119,
      0.9142666459083557,
      0.9194424152374268,
      0.9556354880332947,
      0.9472662806510925,
      0.9665486812591553,
      0.9642994999885559,
      0.9764534831047058,
      0.9838916659355164,
      0.9952093958854675,
      0.9883605241775513,
      0.9968758821487427,
      0.993278980255127,
      0.9974570274353027,
      0.9998387694358826,
      0.9999216794967651,
      0.9999096989631653,
      0.9999381899833679,
      0.9999591708183289,
      0.9999300241470337,
      0.9999232292175293,
      0.9999213814735413,
      0.9999352097511292,
      0.9998830556869507,
      0.9998302459716797,
      0.9998714923858643,
      0.9997168779373169,
      0.9997883439064026,
      0.9993709325790405,
      0.9991306662559509,
      0.9989191293716431,
      0.9993656873703003,
      0.9994781613349915,
      0.9985365867614746,
      0.9991557598114014,
      0.9964990019798279,
      0.9990649819374084,
      0.9991683959960938,
      0.999828040599823,
      0.9999033808708191,
      0.9998984932899475,
      0.9998871684074402,
      0.9998682737350464,
      0.9997100234031677,
      0.9995635747909546,
      0.9988133311271667
    ],
    [
      0.8439431190490723,
      0.8948782682418823,
      0.8796707987785339,
      0.8815666437149048,
      0.8989180326461792,
      0.912903904914856,
      0.9014238715171814,
      0.9055267572402954,
      0.9291788339614868,
      0.9292672872543335,
      0.92173832654953,
      0.930457592010498,
      0.9408327341079712,
      0.9307348728179932,
      0.9169716238975525,
      0.9332597255706787,
      0.9375355243682861,
      0.9170815944671631,
      0.9103219509124756,
      0.9248615503311157,
      0.9176733493804932,
      0.918658435344696,
      0.9143010973930359,
      0.9245685338973999,
      0.9249027967453003,
      0.9263288974761963,
      0.9139561653137207,
      0.9188361167907715,
      0.9278435707092285,
      0.9313628673553467,
      0.9230160713195801,
      0.9201816916465759,
      0.9153549671173096,
      0.9107156991958618,
      0.9155718088150024,
      0.9131789803504944,
      0.9062814712524414,
      0.9057796597480774,
      0.9093419313430786,
      0.8963214159011841,
      0.9203494191169739,
      0.9273675680160522,
      0.9427975416183472,
      0.9227137565612793,
      0.9167574048042297,
      0.9357411861419678,
      0.9395207166671753,
      0.9264377951622009,
      0.9256646633148193,
      0.9439297318458557,
      0.9405043125152588,
      0.9240093231201172,
      0.9273119568824768,
      0.9388836026191711,
      0.922572135925293,
      0.9197477102279663,
      0.9304285049438477,
      0.9299615621566772,
      0.9102419018745422,
      0.9146491289138794,
      0.9292446374893188,
      0.9208517074584961,
      0.9048302173614502,
      0.9194048643112183,
      0.9335597157478333,
      0.9162347316741943,
      0.9058510065078735,
      0.9248473644256592,
      0.9124022722244263,
      0.9030042886734009,
      0.9102016687393188,
      0.9027373194694519,
      0.8864351511001587,
      0.8862471580505371,
      0.898123025894165,
      0.8523585796356201,
      0.8260068297386169,
      0.9554505348205566,
      0.9867469668388367,
      0.968630313873291,
      0.9874604940414429,
      0.9920809268951416,
      0.9644473791122437,
      0.9822800159454346,
      0.9734603762626648,
      0.9823499321937561,
      0.9689697623252869,
      0.9763935804367065,
      0.9887027144432068,
      0.9703652858734131,
      0.9736859798431396,
      0.947361171245575,
      0.9452688694000244,
      0.9733811616897583,
      0.9848325848579407,
      0.9835348129272461,
      0.9902099967002869,
      0.9783178567886353,
      0.9818160533905029,
      0.9696141481399536,
      0.9818199276924133,
      0.9671880006790161,
      0.9870584607124329,
      0.991786539554596,
      0.9989407658576965,
      0.9995288252830505,
      0.9997864961624146,
      0.9999168515205383,
      0.9999495148658752,
      0.9999538660049438,
      0.9999502897262573,
      0.9999489784240723,
      0.9999404549598694,
      0.999888002872467,
      0.9997958540916443,
      0.9998630285263062,
      0.9998683929443359,
      0.9999342560768127,
      0.9998371005058289,
      0.9998763799667358,
      0.9998449683189392,
      0.9996740221977234,
      0.9996190071105957,
      0.9997685551643372,
      0.9994750022888184,
      0.9980954527854919,
      0.9870660901069641,
      0.9835484623908997,
      0.9544976353645325,
      0.9429854154586792,
      0.9519734382629395,
      0.9197227954864502,
      0.9050774574279785,
      0.9194395542144775,
      0.9251490235328674,
      0.9597361087799072,
      0.9522476196289062,
      0.9694480299949646,
      0.9674127101898193,
      0.9784477353096008,
      0.9852601289749146,
      0.9956322312355042,
      0.9893717765808105,
      0.9971562027931213,
      0.9937625527381897,
      0.9976128935813904,
      0.9998495578765869,
      0.9999252557754517,
      0.9999122023582458,
      0.9999394416809082,
      0.9999614357948303,
      0.999933123588562,
      0.9999263286590576,
      0.9999260902404785,
      0.9999405741691589,
      0.999893069267273,
      0.9998520612716675,
      0.9998912811279297,
      0.9997707605361938,
      0.9998277425765991,
      0.9994634389877319,
      0.9992815852165222,
      0.9991077780723572,
      0.9994718432426453,
      0.9995801448822021,
      0.9988441467285156,
      0.9992908239364624,
      0.9968603253364563,
      0.999147355556488,
      0.9992604851722717,
      0.9998420476913452,
      0.9999112486839294,
      0.9999052882194519,
      0.9998921155929565,
      0.9998757839202881,
      0.9997119307518005,
      0.9995619058609009,
      0.9987971782684326
    ],
    [
      0.8475319147109985,
      0.8978061676025391,
      0.8833291530609131,
      0.8853806853294373,
      0.9015522003173828,
      0.9160858392715454,
      0.9051562547683716,
      0.9089672565460205,
      0.9320118427276611,
      0.9330421686172485,
      0.9258314371109009,
      0.9333972334861755,
      0.9440397024154663,
      0.9346905946731567,
      0.9209980964660645,
      0.9362190961837769,
      0.940546452999115,
      0.9217943549156189,
      0.9147078990936279,
      0.9287174344062805,
      0.9222608208656311,
      0.9233270883560181,
      0.9189910888671875,
      0.9288973808288574,
      0.9294273257255554,
      0.9308663010597229,
      0.9206908345222473,
      0.9238499402999878,
      0.9324449300765991,
      0.9363951086997986,
      0.9284093379974365,
      0.924773097038269,
      0.9206222295761108,
      0.9159294366836548,
      0.9203888773918152,
      0.917232096195221,
      0.9111312627792358,
      0.9103842973709106,
      0.914106547832489,
      0.9019501209259033,
      0.9245843887329102,
      0.9311634302139282,
      0.9458097815513611,
      0.9269537925720215,
      0.9208911061286926,
      0.938373863697052,
      0.9425419569015503,
      0.9300534725189209,
      0.9291841387748718,
      0.9466248750686646,
      0.943695068359375,
      0.9279324412345886,
      0.9306849241256714,
      0.9422158002853394,
      0.9268544912338257,
      0.9236046075820923,
      0.9335867762565613,
      0.9333687424659729,
      0.9148270487785339,
      0.9184378385543823,
      0.9325730800628662,
      0.9250057935714722,
      0.9090133905410767,
      0.9227403998374939,
      0.9368895888328552,
      0.9210236072540283,
      0.909936249256134,
      0.9281103610992432,
      0.9165557026863098,
      0.9075349569320679,
      0.9133898615837097,
      0.9068894982337952,
      0.8908112049102783,
      0.8904680013656616,
      0.9009615778923035,
      0.8562692403793335,
      0.8287366032600403,
      0.9587393403053284,
      0.9879151582717896,
      0.9719128012657166,
      0.9897866249084473,
      0.9936286807060242,
      0.9682657122612,
      0.98389732837677,
      0.9753314852714539,
      0.9836445450782776,
      0.9711725115776062,
      0.9780789017677307,
      0.9896917343139648,
      0.9729011058807373,
      0.9761816263198853,
      0.9514788389205933,
      0.9495121240615845,
      0.975464940071106,
      0.986262321472168,
      0.985092282295227,
      0.9910492897033691,
      0.97994065284729,
      0.9834371209144592,
      0.97190922498703,
      0.9834827780723572,
      0.9700133204460144,
      0.9886083006858826,
      0.9926320910453796,
      0.9990885853767395,
      0.9996063113212585,
      0.9998202323913574,
      0.9999261498451233,
      0.9999544024467468,
      0.9999568462371826,
      0.9999532699584961,
      0.9999508857727051,
      0.9999421238899231,
      0.9998896718025208,
      0.999796450138092,
      0.9998639225959778,
      0.9998699426651001,
      0.9999361634254456,
      0.9998401403427124,
      0.9998817443847656,
      0.9998514652252197,
      0.9996894001960754,
      0.9996489882469177,
      0.9997944831848145,
      0.9995494484901428,
      0.9983532428741455,
      0.9882187247276306,
      0.9850213527679443,
      0.9580000042915344,
      0.9466773867607117,
      0.9550943374633789,
      0.9243440628051758,
      0.9103889465332031,
      0.9246004223823547,
      0.9298774003982544,
      0.9625400304794312,
      0.9560097455978394,
      0.9716739058494568,
      0.9698275327682495,
      0.9800496101379395,
      0.9864615797996521,
      0.9960911273956299,
      0.9904236793518066,
      0.997434139251709,
      0.994263231754303,
      0.9977912902832031,
      0.999859094619751,
      0.9999282360076904,
      0.9999144077301025,
      0.9999405145645142,
      0.9999632239341736,
      0.9999359846115112,
      0.9999293088912964,
      0.9999299049377441,
      0.9999443292617798,
      0.9998993873596191,
      0.999864935874939,
      0.9999025464057922,
      0.9998032450675964,
      0.9998517632484436,
      0.9995274543762207,
      0.999363362789154,
      0.9992384314537048,
      0.9995355010032654,
      0.9996402263641357,
      0.9990279674530029,
      0.9993478059768677,
      0.9970183968544006,
      0.9991867542266846,
      0.9993087649345398,
      0.99985271692276,
      0.9999176263809204,
      0.9999107718467712,
      0.9998989105224609,
      0.999879002571106,
      0.9997134804725647,
      0.9995607733726501,
      0.9987879991531372
    ],
    [
      0.8513360023498535,
      0.9009925723075867,
      0.8871637582778931,
      0.8891028165817261,
      0.904678225517273,
      0.9190728664398193,
      0.9087982177734375,
      0.9125653505325317,
      0.9349879622459412,
      0.9363353252410889,
      0.9293574094772339,
      0.936133086681366,
      0.9469126462936401,
      0.9378238320350647,
      0.9245727062225342,
      0.9387398958206177,
      0.9431767463684082,
      0.9254381060600281,
      0.9185726642608643,
      0.9318829774856567,
      0.9262124300003052,
      0.9269542098045349,
      0.9229539632797241,
      0.9324932098388672,
      0.9330649375915527,
      0.934848427772522,
      0.9266670942306519,
      0.9287087917327881,
      0.9365021586418152,
      0.9409608244895935,
      0.9335849285125732,
      0.9294109344482422,
      0.9256874918937683,
      0.9216410517692566,
      0.9253833889961243,
      0.92164146900177,
      0.9158287048339844,
      0.9155148863792419,
      0.9198058247566223,
      0.908300518989563,
      0.9302668571472168,
      0.9354919791221619,
      0.9492518305778503,
      0.9319459199905396,
      0.9256128668785095,
      0.9413649439811707,
      0.9457998275756836,
      0.933454155921936,
      0.9326245188713074,
      0.9492710828781128,
      0.9464647769927979,
      0.9314547777175903,
      0.9336516857147217,
      0.9451950192451477,
      0.9304743409156799,
      0.9270467758178711,
      0.9362479448318481,
      0.9362808465957642,
      0.9187943935394287,
      0.9217667579650879,
      0.9351887106895447,
      0.9283259510993958,
      0.9127407073974609,
      0.9253659248352051,
      0.9396754503250122,
      0.9247963428497314,
      0.9131689071655273,
      0.9305502772331238,
      0.9199237823486328,
      0.9113589525222778,
      0.9160669445991516,
      0.91092848777771,
      0.8950662612915039,
      0.8943992853164673,
      0.90364009141922,
      0.8604580760002136,
      0.8311883211135864,
      0.9622080326080322,
      0.9887781143188477,
      0.9744282364845276,
      0.9916213154792786,
      0.9946558475494385,
      0.970887303352356,
      0.9851575493812561,
      0.9768283367156982,
      0.9846697449684143,
      0.9731917977333069,
      0.9795291423797607,
      0.9906282424926758,
      0.9752078056335449,
      0.9786171317100525,
      0.9557565450668335,
      0.9535399675369263,
      0.9773659706115723,
      0.9875388741493225,
      0.9865404963493347,
      0.9917794466018677,
      0.981282651424408,
      0.9846295118331909,
      0.9736417531967163,
      0.9846944212913513,
      0.9720920324325562,
      0.9896718263626099,
      0.9932311177253723,
      0.9991964101791382,
      0.9996582269668579,
      0.999841570854187,
      0.9999328851699829,
      0.9999580979347229,
      0.9999590516090393,
      0.9999558329582214,
      0.9999522566795349,
      0.9999437928199768,
      0.9998912215232849,
      0.9997970461845398,
      0.9998641014099121,
      0.999870777130127,
      0.9999379515647888,
      0.9998427629470825,
      0.9998864531517029,
      0.9998603463172913,
      0.9997040629386902,
      0.9996793270111084,
      0.9998157620429993,
      0.999615490436554,
      0.9985209703445435,
      0.9892233610153198,
      0.9861198663711548,
      0.9611079692840576,
      0.9504382610321045,
      0.9578197598457336,
      0.9284735918045044,
      0.9155772924423218,
      0.9295666217803955,
      0.9340856075286865,
      0.9650517702102661,
      0.9589939117431641,
      0.9733189344406128,
      0.9716479778289795,
      0.9813506007194519,
      0.9875533580780029,
      0.9965717792510986,
      0.9914669394493103,
      0.997763454914093,
      0.9947364926338196,
      0.9979522228240967,
      0.9998679757118225,
      0.9999310374259949,
      0.9999163150787354,
      0.9999419450759888,
      0.999964714050293,
      0.9999381899833679,
      0.9999316334724426,
      0.9999329447746277,
      0.9999477863311768,
      0.9999049305915833,
      0.9998750686645508,
      0.999910831451416,
      0.9998252987861633,
      0.9998674392700195,
      0.9995698928833008,
      0.9994319677352905,
      0.9993250966072083,
      0.99958735704422,
      0.9996827244758606,
      0.9991493225097656,
      0.9993979334831238,
      0.9971787333488464,
      0.9992284774780273,
      0.999345600605011,
      0.999861478805542,
      0.9999229311943054,
      0.9999152421951294,
      0.9999043941497803,
      0.9998816847801208,
      0.9997109174728394,
      0.9995561242103577,
      0.9987717270851135
    ],
    [
      0.8582327961921692,
      0.9057055711746216,
      0.8940772414207458,
      0.8962135314941406,
      0.909399151802063,
      0.9235323667526245,
      0.9145578145980835,
      0.9179350137710571,
      0.9389821290969849,
      0.9401783347129822,
      0.9333546161651611,
      0.9390718340873718,
      0.9496625661849976,
      0.9408456087112427,
      0.9281608462333679,
      0.941034197807312,
      0.9454681873321533,
      0.9285663366317749,
      0.9219355583190918,
      0.9346744418144226,
      0.9296518564224243,
      0.9298428297042847,
      0.9263725876808167,
      0.9354760646820068,
      0.9360989332199097,
      0.938162088394165,
      0.9317322969436646,
      0.9328664541244507,
      0.9398562908172607,
      0.9445410370826721,
      0.9378218650817871,
      0.9335118532180786,
      0.9301108121871948,
      0.9264997243881226,
      0.9299514293670654,
      0.925910234451294,
      0.9201345443725586,
      0.9200847148895264,
      0.9248495101928711,
      0.9136546850204468,
      0.9348726868629456,
      0.9391394257545471,
      0.9522615075111389,
      0.9364016056060791,
      0.9298080801963806,
      0.9440841674804688,
      0.9487578272819519,
      0.9367237091064453,
      0.9358733296394348,
      0.9517146944999695,
      0.9489436149597168,
      0.9345186948776245,
      0.9363275766372681,
      0.9479634761810303,
      0.9336482286453247,
      0.9299365282058716,
      0.9383836984634399,
      0.9388532042503357,
      0.922166645526886,
      0.9246466755867004,
      0.9376553893089294,
      0.931499719619751,
      0.9165511131286621,
      0.9283084273338318,
      0.943021297454834,
      0.9288991093635559,
      0.9172208905220032,
      0.9338148832321167,
      0.9245449304580688,
      0.9163343906402588,
      0.9202582836151123,
      0.9170213937759399,
      0.901792049407959,
      0.9002526998519897,
      0.9082430601119995,
      0.867993175983429,
      0.837052583694458,
      0.9659038782119751,
      0.9901275038719177,
      0.9770752191543579,
      0.9931076765060425,
      0.9952502250671387,
      0.9731479287147522,
      0.9860750436782837,
      0.9781467914581299,
      0.9855635762214661,
      0.9747634530067444,
      0.9806562662124634,
      0.9912778735160828,
      0.9769978523254395,
      0.9805719256401062,
      0.9591233730316162,
      0.9569611549377441,
      0.9790003299713135,
      0.988541841506958,
      0.9876919388771057,
      0.9923884868621826,
      0.9824250340461731,
      0.9856657385826111,
      0.9751446843147278,
      0.9858173131942749,
      0.9740117788314819,
      0.9906090497970581,
      0.9939040541648865,
      0.9992880821228027,
      0.9997001886367798,
      0.9998591542243958,
      0.999938428401947,
      0.9999611973762512,
      0.9999610185623169,
      0.9999577403068542,
      0.9999536275863647,
      0.9999452233314514,
      0.9998927712440491,
      0.9997982978820801,
      0.9998649954795837,
      0.9998723268508911,
      0.9999394416809082,
      0.9998456239700317,
      0.9998900294303894,
      0.9998641610145569,
      0.9997211694717407,
      0.9997047781944275,
      0.9998348951339722,
      0.9996694922447205,
      0.9987029433250427,
      0.9900643229484558,
      0.9870177507400513,
      0.9636144638061523,
      0.9535839557647705,
      0.9601039290428162,
      0.9319264888763428,
      0.9202583432197571,
      0.9344903230667114,
      0.9378198385238647,
      0.9674090147018433,
      0.9618672132492065,
      0.9748497009277344,
      0.9731554388999939,
      0.9824188947677612,
      0.9884740114212036,
      0.9969574809074402,
      0.9923124313354492,
      0.9979751110076904,
      0.9951272010803223,
      0.9980873465538025,
      0.999875009059906,
      0.9999333620071411,
      0.9999180436134338,
      0.9999428391456604,
      0.999966025352478,
      0.9999399185180664,
      0.9999338388442993,
      0.9999357461929321,
      0.9999505877494812,
      0.9999098777770996,
      0.9998829364776611,
      0.9999164938926697,
      0.9998407959938049,
      0.999879777431488,
      0.9996066093444824,
      0.9994930624961853,
      0.9994033575057983,
      0.9996317028999329,
      0.9997151494026184,
      0.9992327094078064,
      0.9994391202926636,
      0.997304379940033,
      0.9992750287055969,
      0.9993847608566284,
      0.9998690485954285,
      0.9999275207519531,
      0.9999191761016846,
      0.9999088644981384,
      0.9998846650123596,
      0.999713122844696,
      0.9995583295822144,
      0.998754620552063
    ],
    [
      0.8681588172912598,
      0.910703182220459,
      0.9003992080688477,
      0.9031460285186768,
      0.9144034385681152,
      0.9274842143058777,
      0.9197072386741638,
      0.9227213859558105,
      0.9426340460777283,
      0.9436506032943726,
      0.9368159770965576,
      0.9416863918304443,
      0.9517156481742859,
      0.9430462121963501,
      0.9311553239822388,
      0.9427796006202698,
      0.9462258815765381,
      0.9310377240180969,
      0.9247456192970276,
      0.9367669820785522,
      0.9323515892028809,
      0.9322991371154785,
      0.9294309020042419,
      0.9377383589744568,
      0.9384524822235107,
      0.9406253695487976,
      0.9356437921524048,
      0.9363139271736145,
      0.9427112340927124,
      0.9475746154785156,
      0.9415976405143738,
      0.9370751976966858,
      0.9338783025741577,
      0.9309614896774292,
      0.9340718984603882,
      0.9297444820404053,
      0.9240237474441528,
      0.924629807472229,
      0.9300922751426697,
      0.9202003479003906,
      0.939934492111206,
      0.9431573748588562,
      0.9556324481964111,
      0.9410284161567688,
      0.9337949156761169,
      0.9467229247093201,
      0.9515498280525208,
      0.9395287036895752,
      0.9386153221130371,
      0.9536646008491516,
      0.9508085250854492,
      0.9368512630462646,
      0.938452959060669,
      0.9498007297515869,
      0.9360488057136536,
      0.932370662689209,
      0.9400982856750488,
      0.9407343864440918,
      0.9248173832893372,
      0.9270174503326416,
      0.9395588636398315,
      0.9340514540672302,
      0.9196416139602661,
      0.9307810068130493,
      0.9455442428588867,
      0.9323033094406128,
      0.9206091165542603,
      0.9364541172981262,
      0.9288349747657776,
      0.9207385778427124,
      0.923997163772583,
      0.9219960570335388,
      0.9081752896308899,
      0.9057571887969971,
      0.9131327271461487,
      0.8752574324607849,
      0.8432324528694153,
      0.968980610370636,
      0.9916030168533325,
      0.9798318147659302,
      0.994548499584198,
      0.9958709478378296,
      0.9752098917961121,
      0.9869290590286255,
      0.9793511629104614,
      0.9863048195838928,
      0.9760438799858093,
      0.9815546274185181,
      0.9918885827064514,
      0.9785686135292053,
      0.9823276996612549,
      0.9620576500892639,
      0.9599440097808838,
      0.9804139733314514,
      0.989342451095581,
      0.9886395931243896,
      0.9928849339485168,
      0.9832903742790222,
      0.9864087104797363,
      0.9763846397399902,
      0.9867151379585266,
      0.9758023619651794,
      0.9915075302124023,
      0.994468092918396,
      0.9993712306022644,
      0.9997345805168152,
      0.9998737573623657,
      0.9999434947967529,
      0.9999641180038452,
      0.9999630451202393,
      0.9999595284461975,
      0.999954879283905,
      0.9999462962150574,
      0.9998941421508789,
      0.9997991323471069,
      0.9998658895492554,
      0.9998733401298523,
      0.9999406933784485,
      0.9998477101325989,
      0.9998927712440491,
      0.9998670816421509,
      0.9997275471687317,
      0.9997187256813049,
      0.9998447299003601,
      0.9997012615203857,
      0.9988599419593811,
      0.9907947778701782,
      0.9876634478569031,
      0.9655481576919556,
      0.9559947848320007,
      0.9618544578552246,
      0.9348426461219788,
      0.9242293238639832,
      0.9385616779327393,
      0.9411798119544983,
      0.9696483612060547,
      0.9638999700546265,
      0.9759767651557922,
      0.9742170572280884,
      0.9832530617713928,
      0.9892111420631409,
      0.9972431063652039,
      0.9929524660110474,
      0.9981382489204407,
      0.995445728302002,
      0.9981785416603088,
      0.999880313873291,
      0.9999352097511292,
      0.9999197721481323,
      0.9999436140060425,
      0.9999668598175049,
      0.9999404549598694,
      0.9999358654022217,
      0.9999381303787231,
      0.9999531507492065,
      0.999916672706604,
      0.9998911619186401,
      0.9999251365661621,
      0.9998567700386047,
      0.9998918771743774,
      0.9996381998062134,
      0.9995471239089966,
      0.999474287033081,
      0.999672532081604,
      0.9997463226318359,
      0.9993208050727844,
      0.9994826316833496,
      0.9974556565284729,
      0.9993200302124023,
      0.999415934085846,
      0.9998752474784851,
      0.9999312162399292,
      0.9999220371246338,
      0.9999118447303772,
      0.9998866319656372,
      0.9997152090072632,
      0.9995591640472412,
      0.9987578988075256
    ],
    [
      0.8750150799751282,
      0.9150324463844299,
      0.9054209589958191,
      0.9086644649505615,
      0.9182837605476379,
      0.9306160807609558,
      0.9239875674247742,
      0.9270732402801514,
      0.9456339478492737,
      0.9465885758399963,
      0.9398626089096069,
      0.9440687298774719,
      0.9536617994308472,
      0.9449330568313599,
      0.9338582158088684,
      0.9443989992141724,
      0.9479249119758606,
      0.933307409286499,
      0.927711009979248,
      0.9390008449554443,
      0.9349753856658936,
      0.934846818447113,
      0.9324595928192139,
      0.9403204917907715,
      0.9408830404281616,
      0.9433375597000122,
      0.9395058751106262,
      0.9396365880966187,
      0.9454052448272705,
      0.950454831123352,
      0.9448707103729248,
      0.9405552744865417,
      0.9367536306381226,
      0.9349716305732727,
      0.937921404838562,
      0.9333480596542358,
      0.9276904463768005,
      0.9290456175804138,
      0.935056209564209,
      0.9264265298843384,
      0.9446569681167603,
      0.9466055631637573,
      0.9586674571037292,
      0.9448524117469788,
      0.9377837777137756,
      0.9491301774978638,
      0.954201340675354,
      0.9423097968101501,
      0.941256582736969,
      0.955546498298645,
      0.9527820348739624,
      0.9391486048698425,
      0.940589964389801,
      0.9517045617103577,
      0.9385011196136475,
      0.9349901676177979,
      0.9422098398208618,
      0.9426676034927368,
      0.9277962446212769,
      0.929723858833313,
      0.9415879249572754,
      0.9363621473312378,
      0.9228107929229736,
      0.9333875179290771,
      0.9478610157966614,
      0.9351192712783813,
      0.9235550165176392,
      0.9388274550437927,
      0.9322013258934021,
      0.9247012138366699,
      0.9269715547561646,
      0.926089346408844,
      0.9137752056121826,
      0.9102811217308044,
      0.9170346856117249,
      0.8816388845443726,
      0.849065363407135,
      0.9714646935462952,
      0.9924474358558655,
      0.9813967943191528,
      0.994986891746521,
      0.9961223006248474,
      0.9763440489768982,
      0.9875324368476868,
      0.9803695678710938,
      0.9869648814201355,
      0.9773427248001099,
      0.9825360178947449,
      0.9924397468566895,
      0.9799249768257141,
      0.9837894439697266,
      0.9647693037986755,
      0.9626291990280151,
      0.9817965030670166,
      0.9900966286659241,
      0.9894818067550659,
      0.9933028817176819,
      0.9840903282165527,
      0.987067461013794,
      0.9774770736694336,
      0.9874842762947083,
      0.9774019718170166,
      0.9921168088912964,
      0.994932234287262,
      0.9994344711303711,
      0.9997485280036926,
      0.9998855590820312,
      0.9999476075172424,
      0.9999663829803467,
      0.999964714050293,
      0.9999610185623169,
      0.9999561309814453,
      0.9999473690986633,
      0.9998951554298401,
      0.999800443649292,
      0.9998672008514404,
      0.9998745322227478,
      0.9999417066574097,
      0.9998502135276794,
      0.9998955726623535,
      0.9998709559440613,
      0.999737024307251,
      0.9997329711914062,
      0.9998509287834167,
      0.9997342228889465,
      0.9989962577819824,
      0.9914743900299072,
      0.9883531332015991,
      0.9672938585281372,
      0.9582416415214539,
      0.9636489152908325,
      0.9379951357841492,
      0.9287319183349609,
      0.943047285079956,
      0.9445081949234009,
      0.971592903137207,
      0.9657117128372192,
      0.9772617816925049,
      0.9753756523132324,
      0.9840936064720154,
      0.9898669123649597,
      0.9974629878997803,
      0.9935238361358643,
      0.9982858300209045,
      0.9957415461540222,
      0.9983159303665161,
      0.9998853802680969,
      0.9999368786811829,
      0.9999210834503174,
      0.9999443888664246,
      0.9999676942825317,
      0.9999420642852783,
      0.9999375343322754,
      0.9999397993087769,
      0.999954879283905,
      0.9999194741249084,
      0.999897301197052,
      0.9999291896820068,
      0.9998673796653748,
      0.999900758266449,
      0.9996646642684937,
      0.999586820602417,
      0.9995219111442566,
      0.9996981024742126,
      0.9997671842575073,
      0.999369204044342,
      0.9995054006576538,
      0.9975176453590393,
      0.9993516802787781,
      0.9994351863861084,
      0.999880313873291,
      0.9999346733093262,
      0.9999250173568726,
      0.999915361404419,
      0.9998884201049805,
      0.9997144937515259,
      0.9995562434196472,
      0.998744547367096
    ],
    [
      0.8808432817459106,
      0.9185519814491272,
      0.9091947674751282,
      0.9122421741485596,
      0.921014666557312,
      0.932835578918457,
      0.9271281957626343,
      0.9300793409347534,
      0.9477169513702393,
      0.948484480381012,
      0.9421077966690063,
      0.9459252953529358,
      0.9547606706619263,
      0.9462583065032959,
      0.9360510110855103,
      0.9456859827041626,
      0.9490609169006348,
      0.9352651238441467,
      0.9304161071777344,
      0.9407834410667419,
      0.9370487928390503,
      0.9372568726539612,
      0.9353244304656982,
      0.9422125220298767,
      0.9427940249443054,
      0.9455827474594116,
      0.9425902366638184,
      0.9423454403877258,
      0.9478071331977844,
      0.9528496265411377,
      0.9476186633110046,
      0.943566620349884,
      0.9397744536399841,
      0.9385054111480713,
      0.9411451816558838,
      0.9366210699081421,
      0.9311345815658569,
      0.9328339099884033,
      0.9392187595367432,
      0.931627631187439,
      0.9490617513656616,
      0.9498746991157532,
      0.9612017869949341,
      0.9482016563415527,
      0.9415721297264099,
      0.9513731002807617,
      0.9564529061317444,
      0.9448225498199463,
      0.9437192678451538,
      0.9570654630661011,
      0.954494059085846,
      0.9413120746612549,
      0.942413866519928,
      0.9529259204864502,
      0.9404169321060181,
      0.9372936487197876,
      0.9438298940658569,
      0.9439382553100586,
      0.9303302764892578,
      0.9317724108695984,
      0.9428856372833252,
      0.9378800988197327,
      0.9255086779594421,
      0.9353268146514893,
      0.9491744041442871,
      0.9371497631072998,
      0.9259623885154724,
      0.9406309723854065,
      0.9347164630889893,
      0.9276813864707947,
      0.9292478561401367,
      0.9288835525512695,
      0.917737603187561,
      0.913794755935669,
      0.9197152853012085,
      0.8863881826400757,
      0.853752613067627,
      0.974192202091217,
      0.9935867786407471,
      0.9839483499526978,
      0.9956502318382263,
      0.9964718222618103,
      0.9779229164123535,
      0.9882336854934692,
      0.981412947177887,
      0.9876816868782043,
      0.978428065776825,
      0.9834765195846558,
      0.992926299571991,
      0.9811946749687195,
      0.9849425554275513,
      0.9670939445495605,
      0.9647216796875,
      0.9829164743423462,
      0.990736722946167,
      0.9901845455169678,
      0.9936661720275879,
      0.9848299026489258,
      0.9876311421394348,
      0.9784641265869141,
      0.9882343411445618,
      0.9789256453514099,
      0.9928304553031921,
      0.9953995943069458,
      0.9994972348213196,
      0.999775767326355,
      0.999895453453064,
      0.9999508857727051,
      0.9999682307243347,
      0.9999659657478333,
      0.9999622106552124,
      0.9999568462371826,
      0.9999480843544006,
      0.9998959302902222,
      0.9998013377189636,
      0.9998675584793091,
      0.9998751878738403,
      0.9999427199363708,
      0.9998520016670227,
      0.9998980760574341,
      0.9998738169670105,
      0.9997454285621643,
      0.9997467398643494,
      0.9998630285263062,
      0.9997594952583313,
      0.9991072416305542,
      0.992096483707428,
      0.9889885783195496,
      0.969058632850647,
      0.9602845907211304,
      0.9653025269508362,
      0.9407283067703247,
      0.9320573806762695,
      0.946316123008728,
      0.9473364353179932,
      0.9731779098510742,
      0.9675036072731018,
      0.9783931374549866,
      0.9763825535774231,
      0.9849697351455688,
      0.990618884563446,
      0.9976712465286255,
      0.9939999580383301,
      0.9984057545661926,
      0.9959807991981506,
      0.9984092712402344,
      0.9998895525932312,
      0.999938428401947,
      0.9999220967292786,
      0.999944806098938,
      0.999968409538269,
      0.9999432563781738,
      0.9999389052391052,
      0.9999416470527649,
      0.9999564290046692,
      0.9999229311943054,
      0.9999027848243713,
      0.9999329447746277,
      0.9998766779899597,
      0.9999082684516907,
      0.9996857047080994,
      0.9996207356452942,
      0.9995646476745605,
      0.9997220635414124,
      0.9997847676277161,
      0.9994353652000427,
      0.9995414018630981,
      0.9976741075515747,
      0.9994127154350281,
      0.9994748830795288,
      0.9998853206634521,
      0.9999374151229858,
      0.9999270439147949,
      0.9999180436134338,
      0.9998902082443237,
      0.9997151494026184,
      0.9995574951171875,
      0.998731791973114
    ],
    [
      0.886136531829834,
      0.9217238426208496,
      0.9126779437065125,
      0.9154098033905029,
      0.9234340190887451,
      0.9351393580436707,
      0.9299521446228027,
      0.932783842086792,
      0.9497509598731995,
      0.9503098130226135,
      0.9442395567893982,
      0.9477423429489136,
      0.9558331966400146,
      0.947722315788269,
      0.9380509257316589,
      0.9470553398132324,
      0.9499830603599548,
      0.9372072219848633,
      0.9330013990402222,
      0.9425803422927856,
      0.9391897320747375,
      0.9396001696586609,
      0.9383784532546997,
      0.9441052675247192,
      0.9448577165603638,
      0.9479204416275024,
      0.9457377791404724,
      0.9450764656066895,
      0.9497610330581665,
      0.9554517865180969,
      0.9502156376838684,
      0.9463131427764893,
      0.942676305770874,
      0.9417193531990051,
      0.9438984990119934,
      0.9395037889480591,
      0.9342334866523743,
      0.9361072778701782,
      0.9429044723510742,
      0.9365526437759399,
      0.9526761770248413,
      0.9526631832122803,
      0.9633220434188843,
      0.9510133862495422,
      0.9449803829193115,
      0.953540027141571,
      0.9583780169487,
      0.9468401670455933,
      0.9460541009902954,
      0.9584898352622986,
      0.9559842348098755,
      0.9433919787406921,
      0.9442695379257202,
      0.9541794061660767,
      0.9425122737884521,
      0.9395453333854675,
      0.9455341100692749,
      0.9453842639923096,
      0.932915449142456,
      0.9332192540168762,
      0.9440404176712036,
      0.9394972920417786,
      0.9280073046684265,
      0.9371165633201599,
      0.9503239393234253,
      0.9389427304267883,
      0.9281958341598511,
      0.9421514272689819,
      0.9367566108703613,
      0.9303159713745117,
      0.9315125346183777,
      0.9315326809883118,
      0.9210349917411804,
      0.9169164896011353,
      0.9221665859222412,
      0.8907967805862427,
      0.8577362895011902,
      0.9767938852310181,
      0.9945623278617859,
      0.9861752986907959,
      0.9962619543075562,
      0.9967832565307617,
      0.9793638586997986,
      0.9888715147972107,
      0.9823195934295654,
      0.9883853197097778,
      0.9795229434967041,
      0.9844934940338135,
      0.9934345483779907,
      0.9824934601783752,
      0.9859812259674072,
      0.9691904783248901,
      0.9666061401367188,
      0.9839916229248047,
      0.9913447499275208,
      0.9908662438392639,
      0.9940193295478821,
      0.9855048656463623,
      0.9881609678268433,
      0.9793732166290283,
      0.9888502955436707,
      0.9803735613822937,
      0.9934626817703247,
      0.9958234429359436,
      0.9995374083518982,
      0.9997981786727905,
      0.9999041557312012,
      0.9999539256095886,
      0.9999687671661377,
      0.9999672174453735,
      0.9999635815620422,
      0.9999580383300781,
      0.9999490976333618,
      0.9998971223831177,
      0.9998026490211487,
      0.9998683333396912,
      0.9998763799667358,
      0.9999439716339111,
      0.9998543858528137,
      0.9999006390571594,
      0.9998772740364075,
      0.9997525215148926,
      0.9997572898864746,
      0.9998699426651001,
      0.9997810125350952,
      0.9992039799690247,
      0.9927084445953369,
      0.9895329475402832,
      0.9706820249557495,
      0.9624021649360657,
      0.9671436548233032,
      0.9439231753349304,
      0.935761034488678,
      0.9498614072799683,
      0.9501102566719055,
      0.9746912717819214,
      0.9693093299865723,
      0.9796035289764404,
      0.9773361086845398,
      0.985744833946228,
      0.9913010001182556,
      0.9978799819946289,
      0.9944755434989929,
      0.998516321182251,
      0.996195912361145,
      0.998478353023529,
      0.999893307685852,
      0.9999393224716187,
      0.9999227523803711,
      0.9999454021453857,
      0.9999691843986511,
      0.9999443292617798,
      0.9999403357505798,
      0.9999433755874634,
      0.9999581575393677,
      0.9999262690544128,
      0.9999083876609802,
      0.9999366402626038,
      0.999886155128479,
      0.9999154210090637,
      0.9997052550315857,
      0.9996539354324341,
      0.9996073246002197,
      0.999747633934021,
      0.9998032450675964,
      0.9994911551475525,
      0.9995743036270142,
      0.9978340268135071,
      0.9994714856147766,
      0.9995073676109314,
      0.9998902082443237,
      0.9999400973320007,
      0.9999287724494934,
      0.9999226331710815,
      0.9998865127563477,
      0.9997071623802185,
      0.9995476603507996,
      0.9987166523933411
    ],
    [
      0.8920120596885681,
      0.9252001643180847,
      0.9170543551445007,
      0.9200057983398438,
      0.9270597696304321,
      0.9385362863540649,
      0.9339308738708496,
      0.9363721609115601,
      0.9526093006134033,
      0.9525861144065857,
      0.946814775466919,
      0.9497737288475037,
      0.9575620889663696,
      0.9495865106582642,
      0.9405007362365723,
      0.9488723874092102,
      0.9514309167861938,
      0.9396786093711853,
      0.9361503720283508,
      0.9452179670333862,
      0.9417827129364014,
      0.9425081014633179,
      0.9417957067489624,
      0.9461991786956787,
      0.9470869898796082,
      0.9507368206977844,
      0.9486802816390991,
      0.9482467174530029,
      0.952579140663147,
      0.9583245515823364,
      0.9533094167709351,
      0.9496774673461914,
      0.9462382793426514,
      0.9456697702407837,
      0.9477077722549438,
      0.9434255957603455,
      0.9383999109268188,
      0.9403385519981384,
      0.9471744298934937,
      0.9422434568405151,
      0.9567621946334839,
      0.9561043977737427,
      0.9664239883422852,
      0.9544053077697754,
      0.9486882090568542,
      0.9565632939338684,
      0.9609225988388062,
      0.9493504762649536,
      0.9489501118659973,
      0.9607354402542114,
      0.9581301808357239,
      0.9460310935974121,
      0.9468076825141907,
      0.9561978578567505,
      0.9451025128364563,
      0.9425290822982788,
      0.948056697845459,
      0.947396993637085,
      0.9363983869552612,
      0.9359294176101685,
      0.9458017945289612,
      0.941573441028595,
      0.9310826063156128,
      0.939351499080658,
      0.9518253803253174,
      0.940217137336731,
      0.9304022789001465,
      0.9445720314979553,
      0.9397507905960083,
      0.9338754415512085,
      0.9343329668045044,
      0.9348103404045105,
      0.9253993630409241,
      0.9206478595733643,
      0.9249614477157593,
      0.8963767290115356,
      0.8629614114761353,
      0.978460967540741,
      0.9950496554374695,
      0.9872368574142456,
      0.9964876174926758,
      0.996950626373291,
      0.9806188344955444,
      0.9895440340042114,
      0.9832838177680969,
      0.9890047311782837,
      0.9806261658668518,
      0.9856080412864685,
      0.9937971830368042,
      0.9837815761566162,
      0.9871446490287781,
      0.971652090549469,
      0.9690828323364258,
      0.9852629899978638,
      0.9920329451560974,
      0.9915632605552673,
      0.9943460822105408,
      0.9861826300621033,
      0.9887647032737732,
      0.9802238345146179,
      0.9895037412643433,
      0.9818350076675415,
      0.9938926696777344,
      0.9961242079734802,
      0.9995790719985962,
      0.9998171925544739,
      0.999911367893219,
      0.9999571442604065,
      0.9999704360961914,
      0.9999682307243347,
      0.9999644756317139,
      0.9999585747718811,
      0.9999500513076782,
      0.9998980760574341,
      0.9998042583465576,
      0.9998690485954285,
      0.9998775124549866,
      0.9999450445175171,
      0.9998562932014465,
      0.9999032616615295,
      0.9998802542686462,
      0.9997588396072388,
      0.9997655153274536,
      0.9998769760131836,
      0.9998019337654114,
      0.9993001818656921,
      0.9933589696884155,
      0.9901005625724792,
      0.9722311496734619,
      0.9646680355072021,
      0.9692150354385376,
      0.9479748010635376,
      0.9408625364303589,
      0.9544394612312317,
      0.953271746635437,
      0.9764246940612793,
      0.9714422225952148,
      0.9808177947998047,
      0.9783899188041687,
      0.9865050315856934,
      0.9919666647911072,
      0.9980482459068298,
      0.994973361492157,
      0.9986392855644226,
      0.9964430928230286,
      0.9985769391059875,
      0.9998975396156311,
      0.9999412894248962,
      0.9999244809150696,
      0.9999463558197021,
      0.9999700784683228,
      0.9999457001686096,
      0.9999418258666992,
      0.9999452829360962,
      0.999959409236908,
      0.999926745891571,
      0.9998927712440491,
      0.9999380111694336,
      0.9998932480812073,
      0.9999216198921204,
      0.9997236728668213,
      0.999678909778595,
      0.9996388554573059,
      0.9997665286064148,
      0.9998174905776978,
      0.9995211362838745,
      0.9995965957641602,
      0.9979070425033569,
      0.9994950890541077,
      0.9995393753051758,
      0.9998950958251953,
      0.9999427199363708,
      0.9999310374259949,
      0.9999251365661621,
      0.9998942613601685,
      0.999700129032135,
      0.999549150466919,
      0.9987030029296875
    ],
    [
      0.8995620012283325,
      0.9301674962043762,
      0.9231208562850952,
      0.9268807172775269,
      0.9323338866233826,
      0.943174421787262,
      0.9392780065536499,
      0.9413790702819824,
      0.9562188386917114,
      0.9554440379142761,
      0.9499064683914185,
      0.9524776935577393,
      0.9596987962722778,
      0.9516122341156006,
      0.9430572390556335,
      0.9507840275764465,
      0.9526731967926025,
      0.9422500729560852,
      0.9397268891334534,
      0.9471473097801208,
      0.9442729949951172,
      0.9455556273460388,
      0.9452618360519409,
      0.9485634565353394,
      0.949553370475769,
      0.9536582827568054,
      0.9518042802810669,
      0.9512677192687988,
      0.9553914666175842,
      0.9610848426818848,
      0.956454336643219,
      0.9531670808792114,
      0.9503862261772156,
      0.9500225186347961,
      0.9513989686965942,
      0.9472653865814209,
      0.9430848360061646,
      0.9448898434638977,
      0.9515699744224548,
      0.948157548904419,
      0.9611019492149353,
      0.9601305723190308,
      0.969704270362854,
      0.9580845832824707,
      0.9526589512825012,
      0.9600115418434143,
      0.9637923240661621,
      0.9520415663719177,
      0.9519073963165283,
      0.9630834460258484,
      0.9603070020675659,
      0.9485898613929749,
      0.9495108127593994,
      0.9583687782287598,
      0.9475758075714111,
      0.945499062538147,
      0.9507049918174744,
      0.9495785236358643,
      0.9400947093963623,
      0.939117431640625,
      0.9479062557220459,
      0.9439172148704529,
      0.9340811967849731,
      0.9420285224914551,
      0.9535276293754578,
      0.942962110042572,
      0.9339607954025269,
      0.9473077654838562,
      0.9432165026664734,
      0.9379626512527466,
      0.9375458359718323,
      0.9391424655914307,
      0.9312890768051147,
      0.9253966808319092,
      0.9289753437042236,
      0.904240608215332,
      0.8706526756286621,
      0.9799109101295471,
      0.9953980445861816,
      0.9881373643875122,
      0.9967179298400879,
      0.9970990419387817,
      0.9818471670150757,
      0.9901283383369446,
      0.9842117428779602,
      0.9895316362380981,
      0.9816087484359741,
      0.9867018461227417,
      0.9942033290863037,
      0.9850534796714783,
      0.9883120059967041,
      0.974137008190155,
      0.9719659686088562,
      0.9866482615470886,
      0.9927056431770325,
      0.992233395576477,
      0.994667649269104,
      0.986792802810669,
      0.9892765879631042,
      0.9810125827789307,
      0.9901328086853027,
      0.9832205772399902,
      0.9943245649337769,
      0.9964073300361633,
      0.9996110200881958,
      0.9998328685760498,
      0.9999178051948547,
      0.9999597072601318,
      0.9999719262123108,
      0.9999694228172302,
      0.9999656081199646,
      0.9999595880508423,
      0.9999511241912842,
      0.9998992085456848,
      0.9998062252998352,
      0.9998703002929688,
      0.9998791217803955,
      0.9999462366104126,
      0.9998584389686584,
      0.9999056458473206,
      0.9998827576637268,
      0.999762237071991,
      0.9997628927230835,
      0.9998800754547119,
      0.9998161792755127,
      0.9993704557418823,
      0.9938711524009705,
      0.9905706644058228,
      0.9736227989196777,
      0.9667343497276306,
      0.9711334705352783,
      0.9516239166259766,
      0.9454850554466248,
      0.9584870338439941,
      0.9563298225402832,
      0.9781963229179382,
      0.9734498262405396,
      0.981876790523529,
      0.9794992208480835,
      0.9871809482574463,
      0.992526650428772,
      0.9982040524482727,
      0.995329737663269,
      0.9987519979476929,
      0.9966902136802673,
      0.9986844658851624,
      0.9999045729637146,
      0.9999425411224365,
      0.9999257326126099,
      0.9999473094940186,
      0.9999708533287048,
      0.9999468326568604,
      0.9999434351921082,
      0.9999468922615051,
      0.999960720539093,
      0.9999293088912964,
      0.9998963475227356,
      0.9999406933784485,
      0.9998994469642639,
      0.9999264478683472,
      0.9997395277023315,
      0.9997002482414246,
      0.999663770198822,
      0.9997827410697937,
      0.9998300075531006,
      0.9995537996292114,
      0.9996328353881836,
      0.9979900121688843,
      0.9995205402374268,
      0.9995657801628113,
      0.999899685382843,
      0.9999455809593201,
      0.9999328255653381,
      0.9999275207519531,
      0.9998944997787476,
      0.9996854662895203,
      0.9995405673980713,
      0.9986871480941772
    ],
    [
      0.9091164469718933,
      0.936786413192749,
      0.9316661357879639,
      0.9347659349441528,
      0.9387538433074951,
      0.9487560391426086,
      0.945520281791687,
      0.9469359517097473,
      0.9603400230407715,
      0.958917498588562,
      0.9535357356071472,
      0.9556616544723511,
      0.9622989892959595,
      0.9543070793151855,
      0.9463239908218384,
      0.9534302949905396,
      0.9549398422241211,
      0.9459680318832397,
      0.9441155195236206,
      0.9502920508384705,
      0.9477245211601257,
      0.9493671655654907,
      0.9498978853225708,
      0.9517921209335327,
      0.953156590461731,
      0.957412838935852,
      0.9557089805603027,
      0.9552812576293945,
      0.9590166807174683,
      0.964206874370575,
      0.9600259065628052,
      0.9572060108184814,
      0.9544467926025391,
      0.9546051025390625,
      0.9556834697723389,
      0.9513289332389832,
      0.9480831623077393,
      0.9498520493507385,
      0.9562477469444275,
      0.9541755318641663,
      0.9659547805786133,
      0.9645868539810181,
      0.9730819463729858,
      0.9625641107559204,
      0.9569599628448486,
      0.9638163447380066,
      0.9673592448234558,
      0.9555221796035767,
      0.9554544687271118,
      0.9658905267715454,
      0.962984561920166,
      0.951945424079895,
      0.9525901079177856,
      0.9609953761100769,
      0.9505172371864319,
      0.9489317536354065,
      0.9537125825881958,
      0.9522155523300171,
      0.9439787864685059,
      0.9427134394645691,
      0.9505137801170349,
      0.9468349814414978,
      0.9377867579460144,
      0.9454134702682495,
      0.9561598300933838,
      0.9465581178665161,
      0.9380594491958618,
      0.9507339596748352,
      0.9477242827415466,
      0.9424084424972534,
      0.9416576623916626,
      0.9441526532173157,
      0.9380694031715393,
      0.9312347173690796,
      0.9344898462295532,
      0.9148016571998596,
      0.8824224472045898,
      0.9813449382781982,
      0.9956815838813782,
      0.9888734817504883,
      0.9968683123588562,
      0.9972271919250488,
      0.9829500913619995,
      0.9907902479171753,
      0.9851372241973877,
      0.9901886582374573,
      0.9828788042068481,
      0.9880377650260925,
      0.9947021007537842,
      0.9863742589950562,
      0.9893214702606201,
      0.9761658906936646,
      0.974471926689148,
      0.9878879189491272,
      0.993364155292511,
      0.9930568933486938,
      0.9950922131538391,
      0.9876075983047485,
      0.9897955656051636,
      0.9817448854446411,
      0.9909318685531616,
      0.9845145344734192,
      0.9946826100349426,
      0.9967050552368164,
      0.9996393918991089,
      0.9998453259468079,
      0.9999223947525024,
      0.9999614357948303,
      0.9999729990959167,
      0.9999704360961914,
      0.9999670386314392,
      0.9999610781669617,
      0.9999523758888245,
      0.9999008774757385,
      0.9998096227645874,
      0.9998725652694702,
      0.9998814463615417,
      0.9999474883079529,
      0.9998598694801331,
      0.9999064207077026,
      0.9998846650123596,
      0.9997571110725403,
      0.999762773513794,
      0.9998829960823059,
      0.9998272061347961,
      0.9994272589683533,
      0.994398295879364,
      0.9911412000656128,
      0.9753138422966003,
      0.9690558910369873,
      0.9732386469841003,
      0.9556571245193481,
      0.950914740562439,
      0.9633522033691406,
      0.9598450660705566,
      0.9796127676963806,
      0.975499153137207,
      0.9829038381576538,
      0.9807276725769043,
      0.9880093932151794,
      0.9932512044906616,
      0.9983651638031006,
      0.9957877397537231,
      0.9988572597503662,
      0.9968948364257812,
      0.9988154768943787,
      0.9999080300331116,
      0.9999442100524902,
      0.9999270439147949,
      0.9999486207962036,
      0.9999716281890869,
      0.9999476671218872,
      0.999945342540741,
      0.9999487400054932,
      0.9999625086784363,
      0.9999324679374695,
      0.9999008178710938,
      0.9999427199363708,
      0.9999039769172668,
      0.9999299049377441,
      0.9997525215148926,
      0.999717652797699,
      0.999653160572052,
      0.999797523021698,
      0.9998371601104736,
      0.9995768666267395,
      0.9996441006660461,
      0.998033344745636,
      0.9995473027229309,
      0.9995809197425842,
      0.9999038577079773,
      0.9999480843544006,
      0.999933660030365,
      0.9999306797981262,
      0.9998930096626282,
      0.9996824264526367,
      0.9995371103286743,
      0.9986627101898193
    ],
    [
      0.9197688102722168,
      0.9440051317214966,
      0.9407632350921631,
      0.9430800080299377,
      0.9459061026573181,
      0.954712450504303,
      0.9518764019012451,
      0.952538788318634,
      0.9646308422088623,
      0.9628435969352722,
      0.9573260545730591,
      0.959200382232666,
      0.9652963876724243,
      0.9578270316123962,
      0.9503095149993896,
      0.9569081664085388,
      0.9581732153892517,
      0.9507283568382263,
      0.949553906917572,
      0.954415500164032,
      0.9528864622116089,
      0.9545214772224426,
      0.9550693035125732,
      0.9561946392059326,
      0.9579213857650757,
      0.9615685343742371,
      0.9605420827865601,
      0.9606080055236816,
      0.9633815884590149,
      0.9680197238922119,
      0.9644602537155151,
      0.9621585607528687,
      0.9591934680938721,
      0.9595690369606018,
      0.9604506492614746,
      0.9560160636901855,
      0.9530022144317627,
      0.9552075266838074,
      0.960942268371582,
      0.9600026607513428,
      0.9714859127998352,
      0.9700257778167725,
      0.9772586822509766,
      0.968004584312439,
      0.9622077941894531,
      0.9686768054962158,
      0.9716030359268188,
      0.9607923030853271,
      0.9601191282272339,
      0.9697224497795105,
      0.9667187929153442,
      0.9564270377159119,
      0.9571268558502197,
      0.9647520780563354,
      0.954911470413208,
      0.953549325466156,
      0.9576886892318726,
      0.9560307264328003,
      0.9487965703010559,
      0.9471421241760254,
      0.9543359279632568,
      0.9508228898048401,
      0.9428294897079468,
      0.9499404430389404,
      0.9595744013786316,
      0.9505115747451782,
      0.9424818754196167,
      0.9549540281295776,
      0.9524505138397217,
      0.9467699527740479,
      0.9459848999977112,
      0.9492720365524292,
      0.9443380832672119,
      0.9370811581611633,
      0.9407456517219543,
      0.9253652691841125,
      0.8957589268684387,
      0.9826018810272217,
      0.995834469795227,
      0.989480197429657,
      0.9970119595527649,
      0.997341513633728,
      0.9841362833976746,
      0.9915815591812134,
      0.9863128662109375,
      0.9909555315971375,
      0.9842126965522766,
      0.9895427227020264,
      0.9951962828636169,
      0.9877310395240784,
      0.9902323484420776,
      0.978121817111969,
      0.9772941470146179,
      0.9891598224639893,
      0.9941099882125854,
      0.9940313100814819,
      0.9956259727478027,
      0.988628089427948,
      0.9905639886856079,
      0.9826978445053101,
      0.9914460182189941,
      0.9857103824615479,
      0.9949252605438232,
      0.9968866109848022,
      0.9996546506881714,
      0.9998568296432495,
      0.9999248385429382,
      0.9999624490737915,
      0.9999738335609436,
      0.9999715089797974,
      0.9999683499336243,
      0.9999623894691467,
      0.9999536871910095,
      0.9999021887779236,
      0.9998120069503784,
      0.9998740553855896,
      0.9998834133148193,
      0.9999488592147827,
      0.9998623132705688,
      0.9999080300331116,
      0.999885618686676,
      0.9997509121894836,
      0.9997451901435852,
      0.9998838305473328,
      0.9998357892036438,
      0.9994871020317078,
      0.9949755668640137,
      0.9917745590209961,
      0.9772544503211975,
      0.9717099666595459,
      0.9754357933998108,
      0.9602785110473633,
      0.9568235278129578,
      0.9677391052246094,
      0.9637637734413147,
      0.9813619256019592,
      0.9777078628540039,
      0.9839463233947754,
      0.9821724891662598,
      0.9890252947807312,
      0.9940242171287537,
      0.9985367059707642,
      0.996394693851471,
      0.9989619851112366,
      0.9970536231994629,
      0.9990462064743042,
      0.9999125599861145,
      0.9999467730522156,
      0.9999291896820068,
      0.9999499917030334,
      0.9999725222587585,
      0.9999490976333618,
      0.9999470710754395,
      0.9999504685401917,
      0.9999641180038452,
      0.9999355673789978,
      0.9999053478240967,
      0.9999449253082275,
      0.9999077916145325,
      0.9999322891235352,
      0.9997623562812805,
      0.9997302293777466,
      0.9996751546859741,
      0.9998037219047546,
      0.9998484253883362,
      0.9996052980422974,
      0.9996868371963501,
      0.9981433749198914,
      0.9995882511138916,
      0.9996019005775452,
      0.9999079704284668,
      0.9999510645866394,
      0.9999364018440247,
      0.9999335408210754,
      0.9998952150344849,
      0.9996786713600159,
      0.9995324015617371,
      0.9986609220504761
    ],
    [
      0.9319075345993042,
      0.9519214630126953,
      0.9509313702583313,
      0.9530885219573975,
      0.9553458094596863,
      0.9623351097106934,
      0.9602856636047363,
      0.9609276652336121,
      0.9706001877784729,
      0.9689878225326538,
      0.9639087319374084,
      0.9657613635063171,
      0.9702574610710144,
      0.9638856649398804,
      0.9563277363777161,
      0.9622161388397217,
      0.9638593196868896,
      0.9575449824333191,
      0.9568193554878235,
      0.9605380296707153,
      0.960236132144928,
      0.9607490301132202,
      0.961746335029602,
      0.9622304439544678,
      0.9642566442489624,
      0.9671652317047119,
      0.967451274394989,
      0.9676903486251831,
      0.9700982570648193,
      0.974137544631958,
      0.9712032675743103,
      0.9688267111778259,
      0.964931845664978,
      0.9651027321815491,
      0.9657539129257202,
      0.961502194404602,
      0.9580706357955933,
      0.9604455232620239,
      0.9653524160385132,
      0.9652600884437561,
      0.9764556884765625,
      0.9756841063499451,
      0.9810637831687927,
      0.973798394203186,
      0.9687116146087646,
      0.9741813540458679,
      0.9767270088195801,
      0.9684163331985474,
      0.9663823843002319,
      0.9746828079223633,
      0.9718910455703735,
      0.9628238081932068,
      0.963197648525238,
      0.9701073169708252,
      0.9613767862319946,
      0.9600151777267456,
      0.9627155065536499,
      0.9619503021240234,
      0.9550889134407043,
      0.9534177780151367,
      0.9602911472320557,
      0.9569812417030334,
      0.9490064382553101,
      0.9558684229850769,
      0.9648069143295288,
      0.9566662311553955,
      0.9482255578041077,
      0.961417555809021,
      0.9597300291061401,
      0.9524590969085693,
      0.9524806141853333,
      0.956645131111145,
      0.952332079410553,
      0.9452824592590332,
      0.9484409093856812,
      0.9364326596260071,
      0.9105784893035889,
      0.9838991761207581,
      0.9957916140556335,
      0.9901169538497925,
      0.9971657991409302,
      0.9975054264068604,
      0.9857557415962219,
      0.9925283789634705,
      0.9879289269447327,
      0.992041289806366,
      0.9859987497329712,
      0.9915474057197571,
      0.9962434768676758,
      0.989521861076355,
      0.991420328617096,
      0.9805237054824829,
      0.9802011251449585,
      0.9905582666397095,
      0.9950425624847412,
      0.9953196048736572,
      0.9965154528617859,
      0.9901765584945679,
      0.9916103482246399,
      0.9842259883880615,
      0.9921218156814575,
      0.9872052669525146,
      0.9952629804611206,
      0.9970850944519043,
      0.9996707439422607,
      0.9998622536659241,
      0.9999290108680725,
      0.9999640583992004,
      0.9999749064445496,
      0.9999724626541138,
      0.9999698400497437,
      0.9999637007713318,
      0.9999549388885498,
      0.9999045133590698,
      0.9998156428337097,
      0.9998734593391418,
      0.9998857975006104,
      0.9999502301216125,
      0.9998657703399658,
      0.9999112486839294,
      0.9998872876167297,
      0.9997421503067017,
      0.9997408390045166,
      0.9998842477798462,
      0.9998509883880615,
      0.9995728135108948,
      0.9958397150039673,
      0.9927907586097717,
      0.9804652333259583,
      0.9756476879119873,
      0.9785256385803223,
      0.9662578701972961,
      0.9635201096534729,
      0.9725525379180908,
      0.9698672890663147,
      0.983432948589325,
      0.980594277381897,
      0.985619306564331,
      0.9843763709068298,
      0.9906349182128906,
      0.9951102137565613,
      0.998796284198761,
      0.9971500635147095,
      0.9991061687469482,
      0.9972962141036987,
      0.9992474317550659,
      0.9999182820320129,
      0.9999495148658752,
      0.9999287128448486,
      0.9999515414237976,
      0.9999735951423645,
      0.9999510049819946,
      0.9999493360519409,
      0.9999527931213379,
      0.9999659061431885,
      0.9999389052391052,
      0.9999134540557861,
      0.9999470710754395,
      0.9999125599861145,
      0.9999356269836426,
      0.9997738003730774,
      0.9997444748878479,
      0.9996936321258545,
      0.9998200535774231,
      0.9998608827590942,
      0.99964839220047,
      0.9997231364250183,
      0.998274564743042,
      0.9996479749679565,
      0.9996438026428223,
      0.9999147057533264,
      0.9999554753303528,
      0.9999405145645142,
      0.9999389052391052,
      0.9998982548713684,
      0.9996793866157532,
      0.9995299577713013,
      0.9986537098884583
    ],
    [
      0.9433971643447876,
      0.960602343082428,
      0.9614477753639221,
      0.9628380537033081,
      0.9647467136383057,
      0.9707434177398682,
      0.9693970680236816,
      0.9695737957954407,
      0.9769728779792786,
      0.9757839441299438,
      0.9715958833694458,
      0.9737050533294678,
      0.9763229489326477,
      0.9717860221862793,
      0.9650375843048096,
      0.969277024269104,
      0.9712597131729126,
      0.96613609790802,
      0.9657919406890869,
      0.9693388342857361,
      0.968757688999176,
      0.9684416651725769,
      0.9694687128067017,
      0.9708771109580994,
      0.9728856086730957,
      0.9757468104362488,
      0.9748495817184448,
      0.9760596752166748,
      0.9777750968933105,
      0.980718731880188,
      0.9783873558044434,
      0.9767491817474365,
      0.9716851115226746,
      0.9720306396484375,
      0.9721387028694153,
      0.9679524898529053,
      0.9635855555534363,
      0.9656542539596558,
      0.9703195095062256,
      0.9706591367721558,
      0.9812695384025574,
      0.981360673904419,
      0.9850381016731262,
      0.9791523218154907,
      0.9761124849319458,
      0.9798591732978821,
      0.9816639423370361,
      0.9761148691177368,
      0.9737148284912109,
      0.9802602529525757,
      0.9780347943305969,
      0.9710242748260498,
      0.9708747863769531,
      0.976423978805542,
      0.9701387286186218,
      0.9680519104003906,
      0.9701441526412964,
      0.9700844287872314,
      0.9634833931922913,
      0.9626991152763367,
      0.9683917164802551,
      0.9654543995857239,
      0.9584606289863586,
      0.9637056589126587,
      0.9714761972427368,
      0.9643121361732483,
      0.9559613466262817,
      0.9691984057426453,
      0.9681692719459534,
      0.9602920413017273,
      0.9598952531814575,
      0.9651131629943848,
      0.9614788293838501,
      0.9542566537857056,
      0.9567115902900696,
      0.9472815990447998,
      0.9241769909858704,
      0.9856721758842468,
      0.9960074424743652,
      0.9911211133003235,
      0.997504472732544,
      0.9979499578475952,
      0.9885047078132629,
      0.9937411546707153,
      0.9902040362358093,
      0.9936762452125549,
      0.9883726239204407,
      0.9936408996582031,
      0.9973061084747314,
      0.9914262890815735,
      0.9927498698234558,
      0.9833660125732422,
      0.983108401298523,
      0.991976261138916,
      0.9960044622421265,
      0.9966603517532349,
      0.9976229667663574,
      0.9925658702850342,
      0.993499755859375,
      0.9871622323989868,
      0.9934163093566895,
      0.9895293712615967,
      0.9959881901741028,
      0.9975237846374512,
      0.9996978640556335,
      0.9998816847801208,
      0.9999356269836426,
      0.9999666213989258,
      0.9999768137931824,
      0.9999732971191406,
      0.9999715685844421,
      0.9999650120735168,
      0.9999566674232483,
      0.9999064803123474,
      0.9998197555541992,
      0.9998754858970642,
      0.9998883008956909,
      0.9999518394470215,
      0.999868631362915,
      0.9999147057533264,
      0.9998908042907715,
      0.9997503757476807,
      0.9997594356536865,
      0.9998995661735535,
      0.9998720288276672,
      0.9996783137321472,
      0.9968770146369934,
      0.9942058324813843,
      0.9847850799560547,
      0.9808191657066345,
      0.9830982685089111,
      0.9738333821296692,
      0.9707348346710205,
      0.9789019227027893,
      0.9774187803268433,
      0.9866982698440552,
      0.9846716523170471,
      0.9882069826126099,
      0.9874701499938965,
      0.9926986694335938,
      0.9964518547058105,
      0.9990983605384827,
      0.9979737401008606,
      0.9992765188217163,
      0.9976736307144165,
      0.9994153380393982,
      0.9999237060546875,
      0.999951183795929,
      0.9999305605888367,
      0.999953031539917,
      0.9999747276306152,
      0.9999529123306274,
      0.999951958656311,
      0.9999561309814453,
      0.9999685883522034,
      0.9999427795410156,
      0.999922513961792,
      0.9999498128890991,
      0.9999204277992249,
      0.9999400973320007,
      0.9997870922088623,
      0.9997608661651611,
      0.9997036457061768,
      0.9998311400413513,
      0.9998623728752136,
      0.9997110366821289,
      0.999770998954773,
      0.9985859394073486,
      0.9997377395629883,
      0.9997259974479675,
      0.9999240040779114,
      0.99996018409729,
      0.9999440908432007,
      0.9999412894248962,
      0.9999001026153564,
      0.9996806979179382,
      0.9995293021202087,
      0.9986447691917419
    ],
    [
      0.9530495405197144,
      0.9682587385177612,
      0.9709186553955078,
      0.9723373055458069,
      0.973250150680542,
      0.9781442880630493,
      0.9774901866912842,
      0.9774571061134338,
      0.9829875826835632,
      0.9821985363960266,
      0.9790471792221069,
      0.9810360670089722,
      0.9825942516326904,
      0.9795739650726318,
      0.9745473265647888,
      0.9787211418151855,
      0.9794328212738037,
      0.9756646752357483,
      0.9759488105773926,
      0.9799895286560059,
      0.9801391959190369,
      0.9794278740882874,
      0.9801492691040039,
      0.9817615747451782,
      0.9827243685722351,
      0.9844653606414795,
      0.9844545125961304,
      0.9850903749465942,
      0.9851722121238708,
      0.9866712689399719,
      0.9851934909820557,
      0.9838962554931641,
      0.9797951579093933,
      0.9798039197921753,
      0.9791036248207092,
      0.9756908416748047,
      0.9704025983810425,
      0.971569836139679,
      0.9758667349815369,
      0.9758613109588623,
      0.9851254224777222,
      0.9856486320495605,
      0.9883973598480225,
      0.9837177991867065,
      0.9823057651519775,
      0.9850820302963257,
      0.9862542748451233,
      0.9830611348152161,
      0.981725811958313,
      0.9862322807312012,
      0.9847267270088196,
      0.9803646206855774,
      0.9806349873542786,
      0.9835687875747681,
      0.9802785515785217,
      0.9779307246208191,
      0.9794542193412781,
      0.9792704582214355,
      0.9735769629478455,
      0.9738661050796509,
      0.9776468276977539,
      0.976280689239502,
      0.9699181914329529,
      0.9736806154251099,
      0.9792740941047668,
      0.9742870330810547,
      0.9667366743087769,
      0.977608323097229,
      0.9771628975868225,
      0.9706172347068787,
      0.9694504737854004,
      0.9738298654556274,
      0.9710575342178345,
      0.9640210866928101,
      0.965341329574585,
      0.9566738605499268,
      0.9354236125946045,
      0.9881485104560852,
      0.9967666268348694,
      0.9931900501251221,
      0.9981552362442017,
      0.9987199902534485,
      0.9921668171882629,
      0.9954529404640198,
      0.9932556748390198,
      0.9959549307823181,
      0.9918347001075745,
      0.9961882829666138,
      0.9983762502670288,
      0.9942147731781006,
      0.994662344455719,
      0.9870944619178772,
      0.9865686893463135,
      0.9943332076072693,
      0.997499942779541,
      0.9980524778366089,
      0.998726487159729,
      0.9957626461982727,
      0.9962719082832336,
      0.9911821484565735,
      0.9953073859214783,
      0.9925923347473145,
      0.9970312714576721,
      0.9981630444526672,
      0.9997363686561584,
      0.9998979568481445,
      0.9999432563781738,
      0.9999691247940063,
      0.9999787211418152,
      0.9999728202819824,
      0.9999727606773376,
      0.999966025352478,
      0.9999580979347229,
      0.9999082088470459,
      0.9998230338096619,
      0.9998763799667358,
      0.999890148639679,
      0.9999534487724304,
      0.9998713731765747,
      0.9999205470085144,
      0.9998962879180908,
      0.9997730851173401,
      0.9998085498809814,
      0.999914824962616,
      0.9999038577079773,
      0.9997926354408264,
      0.9980648159980774,
      0.9962013363838196,
      0.9895824790000916,
      0.98687744140625,
      0.9881949424743652,
      0.9822694063186646,
      0.9792737364768982,
      0.9854313731193542,
      0.9847455024719238,
      0.990333080291748,
      0.9894371628761292,
      0.9916790723800659,
      0.9912683367729187,
      0.9951337575912476,
      0.9978733658790588,
      0.9994252920150757,
      0.9988250136375427,
      0.9995561242103577,
      0.9983232021331787,
      0.9995986819267273,
      0.9999332427978516,
      0.9999538660049438,
      0.9999328255653381,
      0.9999545216560364,
      0.9999756813049316,
      0.9999520778656006,
      0.999954104423523,
      0.99996018409729,
      0.9999723434448242,
      0.9999500513076782,
      0.9999346137046814,
      0.99995356798172,
      0.9999307990074158,
      0.999941885471344,
      0.9998072385787964,
      0.9997779130935669,
      0.9997237324714661,
      0.9998462796211243,
      0.9998776912689209,
      0.9997939467430115,
      0.999833881855011,
      0.9990910291671753,
      0.9998239278793335,
      0.9998117089271545,
      0.9999351501464844,
      0.9999654293060303,
      0.9999477863311768,
      0.9999465346336365,
      0.9999035000801086,
      0.9996839165687561,
      0.9995310306549072,
      0.9986476302146912
    ],
    [
      0.9610737562179565,
      0.9746267795562744,
      0.9786930680274963,
      0.9797244071960449,
      0.9804099798202515,
      0.9844545722007751,
      0.984463095664978,
      0.9841362237930298,
      0.9879135489463806,
      0.9878907799720764,
      0.9856668710708618,
      0.9872483015060425,
      0.988186240196228,
      0.9865544438362122,
      0.9846476912498474,
      0.9868087768554688,
      0.9867270588874817,
      0.9855207204818726,
      0.9860336184501648,
      0.9875764846801758,
      0.987946629524231,
      0.9877867698669434,
      0.9875569939613342,
      0.9884507060050964,
      0.9887959957122803,
      0.9900749921798706,
      0.990422785282135,
      0.9904419183731079,
      0.9902946949005127,
      0.9913738965988159,
      0.9901340007781982,
      0.9891402721405029,
      0.9865330457687378,
      0.9863716959953308,
      0.9848094582557678,
      0.982476532459259,
      0.9775474071502686,
      0.9782253503799438,
      0.9818398356437683,
      0.9814292192459106,
      0.9883651733398438,
      0.9890357255935669,
      0.9913591742515564,
      0.9880735874176025,
      0.9869440793991089,
      0.9892280697822571,
      0.9901151657104492,
      0.9882317781448364,
      0.9875408411026001,
      0.9904432892799377,
      0.9896904230117798,
      0.986860990524292,
      0.9875180721282959,
      0.9891301989555359,
      0.9875951409339905,
      0.9864679574966431,
      0.9870800971984863,
      0.9868370294570923,
      0.9846235513687134,
      0.9844846725463867,
      0.985814094543457,
      0.9853067398071289,
      0.9812312126159668,
      0.9838550090789795,
      0.9863469004631042,
      0.9837539196014404,
      0.9788482785224915,
      0.985152006149292,
      0.9849700927734375,
      0.9811874628067017,
      0.9792028665542603,
      0.9814019203186035,
      0.9796432256698608,
      0.9738313555717468,
      0.973534345626831,
      0.9644937515258789,
      0.9469916224479675,
      0.9909237623214722,
      0.9979515075683594,
      0.9956437349319458,
      0.9990704655647278,
      0.9993285536766052,
      0.995724618434906,
      0.9973048567771912,
      0.9965691566467285,
      0.9981083869934082,
      0.9957352876663208,
      0.9979829788208008,
      0.9992794394493103,
      0.9969630837440491,
      0.9968488216400146,
      0.9907885789871216,
      0.9902243614196777,
      0.9965587854385376,
      0.9986353516578674,
      0.9989867210388184,
      0.9993719458580017,
      0.9980810284614563,
      0.9982936382293701,
      0.9947620034217834,
      0.9971057176589966,
      0.995782732963562,
      0.9983496069908142,
      0.9989623427391052,
      0.9997730851173401,
      0.9999144077301025,
      0.9999514818191528,
      0.9999716877937317,
      0.9999808073043823,
      0.9999743103981018,
      0.9999741911888123,
      0.9999667406082153,
      0.9999591708183289,
      0.9999089241027832,
      0.9998245239257812,
      0.999877393245697,
      0.9998921155929565,
      0.9999553561210632,
      0.9998750686645508,
      0.9999247193336487,
      0.9999018311500549,
      0.9997859001159668,
      0.999851405620575,
      0.9999313950538635,
      0.9999262690544128,
      0.9998772740364075,
      0.9989408850669861,
      0.9978008270263672,
      0.9932888150215149,
      0.991575300693512,
      0.9918419718742371,
      0.9887495040893555,
      0.9866824746131897,
      0.9904770255088806,
      0.9900355935096741,
      0.9937373399734497,
      0.9933872818946838,
      0.994907557964325,
      0.9949471354484558,
      0.9976630210876465,
      0.9989262223243713,
      0.9996615648269653,
      0.9993634819984436,
      0.9997552633285522,
      0.9988989233970642,
      0.9997277855873108,
      0.9999420046806335,
      0.9999561905860901,
      0.9999345541000366,
      0.9999557137489319,
      0.9999765157699585,
      0.999954104423523,
      0.9999560117721558,
      0.999963104724884,
      0.999975323677063,
      0.9999552369117737,
      0.9999462366104126,
      0.999959409236908,
      0.9999416470527649,
      0.999949038028717,
      0.9998304843902588,
      0.9997938275337219,
      0.9997538924217224,
      0.9998612999916077,
      0.9998946189880371,
      0.9998626708984375,
      0.9998819231987,
      0.9995569586753845,
      0.9998790621757507,
      0.9998787641525269,
      0.9999440908432007,
      0.9999698996543884,
      0.9999508857727051,
      0.9999515414237976,
      0.999906063079834,
      0.9996846914291382,
      0.9995291829109192,
      0.9986382722854614
    ],
    [
      0.9676501750946045,
      0.9802025556564331,
      0.9845224022865295,
      0.9848566055297852,
      0.9850831031799316,
      0.9885004758834839,
      0.9887117147445679,
      0.9884976744651794,
      0.9912248849868774,
      0.9915155172348022,
      0.9903302192687988,
      0.9916975498199463,
      0.9927307963371277,
      0.9914743304252625,
      0.9903839826583862,
      0.9913523197174072,
      0.9916149973869324,
      0.9911245703697205,
      0.991255521774292,
      0.9916589856147766,
      0.9919067621231079,
      0.992504358291626,
      0.9923822283744812,
      0.9926629066467285,
      0.9928221702575684,
      0.9942744374275208,
      0.9945491552352905,
      0.9938982725143433,
      0.9941279888153076,
      0.994912326335907,
      0.9937841892242432,
      0.9924660921096802,
      0.9907774925231934,
      0.9908092021942139,
      0.9891442656517029,
      0.9872829914093018,
      0.9843091368675232,
      0.9845443964004517,
      0.9868643879890442,
      0.9866951704025269,
      0.9915438294410706,
      0.991876482963562,
      0.9936966300010681,
      0.9920418858528137,
      0.9909213781356812,
      0.9921963214874268,
      0.9935404062271118,
      0.9921503067016602,
      0.9913482069969177,
      0.9932972192764282,
      0.9933453798294067,
      0.991217851638794,
      0.9915875792503357,
      0.9924353957176208,
      0.9917282462120056,
      0.9908076524734497,
      0.9913015961647034,
      0.9911007881164551,
      0.9902129173278809,
      0.9899621605873108,
      0.9905718564987183,
      0.9905787706375122,
      0.9889534711837769,
      0.9899049401283264,
      0.9908429980278015,
      0.9894477725028992,
      0.9870027899742126,
      0.9894043207168579,
      0.989392876625061,
      0.9869373440742493,
      0.9852350354194641,
      0.9859715700149536,
      0.9849581718444824,
      0.9803043007850647,
      0.9787742495536804,
      0.9707193374633789,
      0.9554638862609863,
      0.9930678009986877,
      0.998717725276947,
      0.9972935914993286,
      0.9995427131652832,
      0.9996863007545471,
      0.9979566931724548,
      0.9988076090812683,
      0.9985177516937256,
      0.9990862011909485,
      0.9978783130645752,
      0.9988558888435364,
      0.9996722936630249,
      0.9985918402671814,
      0.9984534382820129,
      0.9938676357269287,
      0.9935503602027893,
      0.998274028301239,
      0.9992964863777161,
      0.999484121799469,
      0.9996576309204102,
      0.9990842938423157,
      0.9992831349372864,
      0.9977245926856995,
      0.9987848401069641,
      0.9979353547096252,
      0.9992111325263977,
      0.9993755221366882,
      0.9998037815093994,
      0.9999247789382935,
      0.9999582171440125,
      0.9999727010726929,
      0.9999819397926331,
      0.9999743103981018,
      0.9999747276306152,
      0.999967098236084,
      0.9999597668647766,
      0.9999077916145325,
      0.9998248815536499,
      0.9998780488967896,
      0.9998936653137207,
      0.9999568462371826,
      0.9998775124549866,
      0.9999296069145203,
      0.9999083280563354,
      0.9998065233230591,
      0.9998878240585327,
      0.9999450445175171,
      0.9999427199363708,
      0.9999229311943054,
      0.9994722008705139,
      0.9990946054458618,
      0.9963520169258118,
      0.9949091076850891,
      0.9945030808448792,
      0.9924622178077698,
      0.9912814497947693,
      0.9935443997383118,
      0.9933498501777649,
      0.9963780641555786,
      0.996579647064209,
      0.9975406527519226,
      0.9979530572891235,
      0.9989932179450989,
      0.9994187355041504,
      0.9998124837875366,
      0.9996430277824402,
      0.9998647570610046,
      0.9993975162506104,
      0.9998183250427246,
      0.9999494552612305,
      0.9999579787254333,
      0.9999356865882874,
      0.999956488609314,
      0.9999773502349854,
      0.999955415725708,
      0.9999575018882751,
      0.9999656081199646,
      0.9999776482582092,
      0.9999600648880005,
      0.9999544024467468,
      0.9999637603759766,
      0.9999505281448364,
      0.9999556541442871,
      0.9998527765274048,
      0.9998077750205994,
      0.9997788667678833,
      0.9998742938041687,
      0.9999086856842041,
      0.9999105334281921,
      0.9999125599861145,
      0.999779462814331,
      0.9999100565910339,
      0.9999156594276428,
      0.9999507069587708,
      0.999973475933075,
      0.9999534487724304,
      0.9999557137489319,
      0.9999077320098877,
      0.9996852874755859,
      0.9995284676551819,
      0.9986348152160645
    ],
    [
      0.9730178117752075,
      0.9847821593284607,
      0.9886142611503601,
      0.9883217215538025,
      0.9887239336967468,
      0.9917774200439453,
      0.9919390678405762,
      0.9915997982025146,
      0.99423748254776,
      0.9947975873947144,
      0.9944804310798645,
      0.9952157735824585,
      0.9957853555679321,
      0.9954451322555542,
      0.9943335652351379,
      0.9946561455726624,
      0.9955477118492126,
      0.9949091076850891,
      0.994784414768219,
      0.9947327971458435,
      0.9952178001403809,
      0.9957382082939148,
      0.9955378174781799,
      0.9957022666931152,
      0.9959560632705688,
      0.9967349767684937,
      0.9969078302383423,
      0.9965908527374268,
      0.9966381192207336,
      0.9969475865364075,
      0.9962365627288818,
      0.9948298931121826,
      0.993511438369751,
      0.9936754107475281,
      0.9921813011169434,
      0.9904468655586243,
      0.9888284206390381,
      0.9889556169509888,
      0.9909176826477051,
      0.990553081035614,
      0.9938070774078369,
      0.9940047860145569,
      0.995406985282898,
      0.9949080348014832,
      0.9937987327575684,
      0.9947108030319214,
      0.9959065914154053,
      0.9955284595489502,
      0.9941197037696838,
      0.995449423789978,
      0.9962632060050964,
      0.9944834113121033,
      0.9943996667861938,
      0.9955816864967346,
      0.9950387477874756,
      0.9942216873168945,
      0.994147002696991,
      0.9943875074386597,
      0.9937961101531982,
      0.9932507872581482,
      0.9937048554420471,
      0.9941200613975525,
      0.9928549528121948,
      0.9931647777557373,
      0.994301974773407,
      0.9932184815406799,
      0.9912699460983276,
      0.9923624992370605,
      0.9924657344818115,
      0.9906495809555054,
      0.9889606833457947,
      0.9889522790908813,
      0.9883320331573486,
      0.9845632910728455,
      0.9828355312347412,
      0.9764513969421387,
      0.9631862640380859,
      0.9950843453407288,
      0.9992145895957947,
      0.9986709356307983,
      0.9997621774673462,
      0.9998520016670227,
      0.9991692900657654,
      0.9995817542076111,
      0.9993237257003784,
      0.999485969543457,
      0.9987865686416626,
      0.9993822574615479,
      0.9998251795768738,
      0.9993852972984314,
      0.9993167519569397,
      0.9963898062705994,
      0.9961673617362976,
      0.999249279499054,
      0.9996787905693054,
      0.9997555613517761,
      0.9997829794883728,
      0.9995254278182983,
      0.9997105598449707,
      0.9990400671958923,
      0.9995018839836121,
      0.9992161989212036,
      0.9996799230575562,
      0.9995940923690796,
      0.9998286366462708,
      0.9999352097511292,
      0.9999630451202393,
      0.999972939491272,
      0.9999824166297913,
      0.9999738931655884,
      0.9999750852584839,
      0.9999672174453735,
      0.9999603629112244,
      0.9999095797538757,
      0.9998262524604797,
      0.9998786449432373,
      0.999894380569458,
      0.9999577403068542,
      0.999879002571106,
      0.9999335408210754,
      0.9999148845672607,
      0.9998331069946289,
      0.9999116063117981,
      0.9999544024467468,
      0.9999533295631409,
      0.999948263168335,
      0.9997300505638123,
      0.9995561838150024,
      0.9980912804603577,
      0.9971113801002502,
      0.9968174695968628,
      0.9952489137649536,
      0.9939945340156555,
      0.9955000877380371,
      0.9960979223251343,
      0.9981712102890015,
      0.9985507130622864,
      0.9989729523658752,
      0.9991211891174316,
      0.9994874596595764,
      0.9996626377105713,
      0.9998730421066284,
      0.9998003840446472,
      0.999921441078186,
      0.999656081199646,
      0.9998709559440613,
      0.9999551773071289,
      0.999958872795105,
      0.9999362826347351,
      0.9999569654464722,
      0.999977707862854,
      0.9999557137489319,
      0.9999584555625916,
      0.9999674558639526,
      0.9999792575836182,
      0.9999631643295288,
      0.9999597668647766,
      0.9999668002128601,
      0.9999575018882751,
      0.9999599456787109,
      0.999869704246521,
      0.9998171329498291,
      0.9997999668121338,
      0.9998809099197388,
      0.9999193549156189,
      0.9999369978904724,
      0.9999310374259949,
      0.9998762011528015,
      0.9999284148216248,
      0.9999350905418396,
      0.9999550580978394,
      0.9999760985374451,
      0.9999551177024841,
      0.9999592304229736,
      0.9999083876609802,
      0.9996852874755859,
      0.9995266795158386,
      0.9986294507980347
    ],
    [
      0.9769371747970581,
      0.9876594543457031,
      0.9910767078399658,
      0.9905752539634705,
      0.9912606477737427,
      0.9939772486686707,
      0.9941661953926086,
      0.9939942359924316,
      0.9960188269615173,
      0.9966983795166016,
      0.9966098666191101,
      0.9970941543579102,
      0.9973835945129395,
      0.9974634051322937,
      0.9970247745513916,
      0.996969997882843,
      0.997589111328125,
      0.9974101781845093,
      0.9971189498901367,
      0.9969806671142578,
      0.9972350001335144,
      0.9974395632743835,
      0.9971742630004883,
      0.9973389506340027,
      0.9975869655609131,
      0.997940719127655,
      0.9982470273971558,
      0.9979588985443115,
      0.9978805184364319,
      0.9980570673942566,
      0.9976763725280762,
      0.9966131448745728,
      0.9955233931541443,
      0.9957453608512878,
      0.9942467212677002,
      0.9925730228424072,
      0.9915809631347656,
      0.9915919899940491,
      0.9933353662490845,
      0.9932047128677368,
      0.9954306483268738,
      0.9955096244812012,
      0.9965197443962097,
      0.9966663122177124,
      0.9957314133644104,
      0.9964125752449036,
      0.9973050951957703,
      0.9973918199539185,
      0.9961061477661133,
      0.997130811214447,
      0.9977813363075256,
      0.9965639114379883,
      0.9962441921234131,
      0.9973954558372498,
      0.9972538948059082,
      0.996497392654419,
      0.9962883591651917,
      0.9971437454223633,
      0.9964447617530823,
      0.9957106113433838,
      0.9965130090713501,
      0.9970888495445251,
      0.9955946803092957,
      0.9954316020011902,
      0.996708333492279,
      0.9957247376441956,
      0.993891716003418,
      0.9947308301925659,
      0.9949146509170532,
      0.9931284785270691,
      0.9912998676300049,
      0.9910619258880615,
      0.9910857081413269,
      0.9872986674308777,
      0.9854287505149841,
      0.9802871942520142,
      0.9683800935745239,
      0.9964941740036011,
      0.9994744658470154,
      0.9993141293525696,
      0.9998390078544617,
      0.9999002814292908,
      0.9995982050895691,
      0.9998331665992737,
      0.9996162056922913,
      0.9996854066848755,
      0.9992139339447021,
      0.9996164441108704,
      0.999885082244873,
      0.9996713399887085,
      0.9996271729469299,
      0.997734010219574,
      0.9975736737251282,
      0.999575674533844,
      0.9998171925544739,
      0.9998531341552734,
      0.9998491406440735,
      0.9997164011001587,
      0.9998375773429871,
      0.9994961619377136,
      0.9997720122337341,
      0.9996327757835388,
      0.9998219609260559,
      0.9996810555458069,
      0.9998428225517273,
      0.9999406933784485,
      0.9999656081199646,
      0.9999725818634033,
      0.9999825358390808,
      0.9999725818634033,
      0.9999748468399048,
      0.9999672174453735,
      0.9999602437019348,
      0.9999094009399414,
      0.9998252987861633,
      0.9998781681060791,
      0.999893844127655,
      0.9999581575393677,
      0.9998792409896851,
      0.999936044216156,
      0.9999192357063293,
      0.9998524785041809,
      0.9999229311943054,
      0.9999593496322632,
      0.9999596476554871,
      0.9999624490737915,
      0.9998440146446228,
      0.9997358918190002,
      0.9987397789955139,
      0.9981830716133118,
      0.9983212947845459,
      0.9971388578414917,
      0.9960601329803467,
      0.997035562992096,
      0.997774064540863,
      0.9991477727890015,
      0.9993438720703125,
      0.9994735717773438,
      0.9995859861373901,
      0.9997219443321228,
      0.9997751116752625,
      0.9999047517776489,
      0.9998663067817688,
      0.99994957447052,
      0.9997783303260803,
      0.9999077916145325,
      0.9999591708183289,
      0.9999594688415527,
      0.9999362826347351,
      0.9999570250511169,
      0.9999780058860779,
      0.9999573230743408,
      0.9999591708183289,
      0.9999685883522034,
      0.9999801516532898,
      0.9999661445617676,
      0.9999640583992004,
      0.9999685883522034,
      0.9999614357948303,
      0.9999623894691467,
      0.9998805522918701,
      0.9998165369033813,
      0.99981290102005,
      0.9998846054077148,
      0.99992436170578,
      0.9999511241912842,
      0.9999426007270813,
      0.9999186992645264,
      0.9999385476112366,
      0.9999460577964783,
      0.9999577403068542,
      0.9999774694442749,
      0.9999558925628662,
      0.9999611973762512,
      0.9999077916145325,
      0.9996828436851501,
      0.9995219707489014,
      0.998616635799408
    ]
  ],
  "rfd_device": "NVIDIA A30",
  "rfd_time": 49,
  "rfd_con_ref_pdb_idx": [],
  "rfd_con_hal_pdb_idx": [],
  "rfd_con_ref_idx0": [],
  "rfd_con_hal_idx0": [],
  "rfd_complex_con_ref_pdb_idx": "[('X', 282), ('X', 283), ('X', 284), ('X', 285), ('X', 286), ('X', 287), ('X', 288), ('X', 289), ('X', 290), ('X', 291), ('X', 292), ('X', 293), ('X', 294), ('X', 295), ('X', 296), ('X', 297), ('X', 298), ('X', 299), ('X', 300), ('X', 301), ('X', 302), ('X', 303), ('X', 304), ('X', 305), ('X', 306), ('X', 307), ('X', 308), ('X', 309), ('X', 310), ('X', 311), ('X', 312), ('X', 313), ('X', 314), ('X', 315), ('X', 316), ('X', 317), ('X', 318), ('X', 319), ('X', 320), ('X', 321), ('X', 322), ('X', 323), ('X', 324), ('X', 325), ('X', 326), ('X', 327), ('X', 328), ('X', 329), ('X', 330), ('X', 331), ('X', 332), ('X', 333), ('X', 334), ('X', 335), ('X', 336), ('X', 337), ('X', 338), ('X', 339), ('X', 340), ('X', 341), ('X', 342), ('X', 343), ('X', 344), ('X', 345), ('X', 346), ('X', 347), ('X', 348), ('X', 349), ('X', 350), ('X', 351), ('X', 352), ('X', 353), ('X', 354), ('X', 355), ('X', 356), ('X', 357), ('X', 358), ('X', 359), ('X', 360), ('X', 361), ('X', 362), ('X', 363), ('X', 364), ('X', 365), ('X', 366), ('X', 367), ('X', 368), ('X', 369), ('X', 370), ('X', 371), ('X', 372), ('X', 373), ('X', 374), ('X', 375), ('X', 376), ('X', 377), ('X', 378), ('X', 379), ('X', 380), ('X', 381), ('X', 382)]",
  "rfd_complex_con_hal_pdb_idx": "[('B', 78), ('B', 79), ('B', 80), ('B', 81), ('B', 82), ('B', 83), ('B', 84), ('B', 85), ('B', 86), ('B', 87), ('B', 88), ('B', 89), ('B', 90), ('B', 91), ('B', 92), ('B', 93), ('B', 94), ('B', 95), ('B', 96), ('B', 97), ('B', 98), ('B', 99), ('B', 100), ('B', 101), ('B', 102), ('B', 103), ('B', 104), ('B', 105), ('B', 106), ('B', 107), ('B', 108), ('B', 109), ('B', 110), ('B', 111), ('B', 112), ('B', 113), ('B', 114), ('B', 115), ('B', 116), ('B', 117), ('B', 118), ('B', 119), ('B', 120), ('B', 121), ('B', 122), ('B', 123), ('B', 124), ('B', 125), ('B', 126), ('B', 127), ('B', 128), ('B', 129), ('B', 130), ('B', 131), ('B', 132), ('B', 133), ('B', 134), ('B', 135), ('B', 136), ('B', 137), ('B', 138), ('B', 139), ('B', 140), ('B', 141), ('B', 142), ('B', 143), ('B', 144), ('B', 145), ('B', 146), ('B', 147), ('B', 148), ('B', 149), ('B', 150), ('B', 151), ('B', 152), ('B', 153), ('B', 154), ('B', 155), ('B', 156), ('B', 157), ('B', 158), ('B', 159), ('B', 160), ('B', 161), ('B', 162), ('B', 163), ('B', 164), ('B', 165), ('B', 166), ('B', 167), ('B', 168), ('B', 169), ('B', 170), ('B', 171), ('B', 172), ('B', 173), ('B', 174), ('B', 175), ('B', 176), ('B', 177), ('B', 178)]",
  "rfd_receptor_con_ref_pdb_idx": "[('X', 282), ('X', 283), ('X', 284), ('X', 285), ('X', 286), ('X', 287), ('X', 288), ('X', 289), ('X', 290), ('X', 291), ('X', 292), ('X', 293), ('X', 294), ('X', 295), ('X', 296), ('X', 297), ('X', 298), ('X', 299), ('X', 300), ('X', 301), ('X', 302), ('X', 303), ('X', 304), ('X', 305), ('X', 306), ('X', 307), ('X', 308), ('X', 309), ('X', 310), ('X', 311), ('X', 312), ('X', 313), ('X', 314), ('X', 315), ('X', 316), ('X', 317), ('X', 318), ('X', 319), ('X', 320), ('X', 321), ('X', 322), ('X', 323), ('X', 324), ('X', 325), ('X', 326), ('X', 327), ('X', 328), ('X', 329), ('X', 330), ('X', 331), ('X', 332), ('X', 333), ('X', 334), ('X', 335), ('X', 336), ('X', 337), ('X', 338), ('X', 339), ('X', 340), ('X', 341), ('X', 342), ('X', 343), ('X', 344), ('X', 345), ('X', 346), ('X', 347), ('X', 348), ('X', 349), ('X', 350), ('X', 351), ('X', 352), ('X', 353), ('X', 354), ('X', 355), ('X', 356), ('X', 357), ('X', 358), ('X', 359), ('X', 360), ('X', 361), ('X', 362), ('X', 363), ('X', 364), ('X', 365), ('X', 366), ('X', 367), ('X', 368), ('X', 369), ('X', 370), ('X', 371), ('X', 372), ('X', 373), ('X', 374), ('X', 375), ('X', 376), ('X', 377), ('X', 378), ('X', 379), ('X', 380), ('X', 381), ('X', 382)]",
  "rfd_receptor_con_hal_pdb_idx": "[('B', 78), ('B', 79), ('B', 80), ('B', 81), ('B', 82), ('B', 83), ('B', 84), ('B', 85), ('B', 86), ('B', 87), ('B', 88), ('B', 89), ('B', 90), ('B', 91), ('B', 92), ('B', 93), ('B', 94), ('B', 95), ('B', 96), ('B', 97), ('B', 98), ('B', 99), ('B', 100), ('B', 101), ('B', 102), ('B', 103), ('B', 104), ('B', 105), ('B', 106), ('B', 107), ('B', 108), ('B', 109), ('B', 110), ('B', 111), ('B', 112), ('B', 113), ('B', 114), ('B', 115), ('B', 116), ('B', 117), ('B', 118), ('B', 119), ('B', 120), ('B', 121), ('B', 122), ('B', 123), ('B', 124), ('B', 125), ('B', 126), ('B', 127), ('B', 128), ('B', 129), ('B', 130), ('B', 131), ('B', 132), ('B', 133), ('B', 134), ('B', 135), ('B', 136), ('B', 137), ('B', 138), ('B', 139), ('B', 140), ('B', 141), ('B', 142), ('B', 143), ('B', 144), ('B', 145), ('B', 146), ('B', 147), ('B', 148), ('B', 149), ('B', 150), ('B', 151), ('B', 152), ('B', 153), ('B', 154), ('B', 155), ('B', 156), ('B', 157), ('B', 158), ('B', 159), ('B', 160), ('B', 161), ('B', 162), ('B', 163), ('B', 164), ('B', 165), ('B', 166), ('B', 167), ('B', 168), ('B', 169), ('B', 170), ('B', 171), ('B', 172), ('B', 173), ('B', 174), ('B', 175), ('B', 176), ('B', 177), ('B', 178)]",
  "rfd_complex_con_ref_idx0": [
    0,
    1,
    2,
    3,
    4,
    5,
    6,
    7,
    8,
    9,
    10,
    11,
    12,
    13,
    14,
    15,
    16,
    17,
    18,
    19,
    20,
    21,
    22,
    23,
    24,
    25,
    26,
    27,
    28,
    29,
    30,
    31,
    32,
    33,
    34,
    35,
    36,
    37,
    38,
    39,
    40,
    41,
    42,
    43,
    44,
    45,
    46,
    47,
    48,
    49,
    50,
    51,
    52,
    53,
    54,
    55,
    56,
    57,
    58,
    59,
    60,
    61,
    62,
    63,
    64,
    65,
    66,
    67,
    68,
    69,
    70,
    71,
    72,
    73,
    74,
    75,
    76,
    77,
    78,
    79,
    80,
    81,
    82,
    83,
    84,
    85,
    86,
    87,
    88,
    89,
    90,
    91,
    92,
    93,
    94,
    95,
    96,
    97,
    98,
    99,
    100
  ],
  "rfd_complex_con_hal_idx0": [
    77,
    78,
    79,
    80,
    81,
    82,
    83,
    84,
    85,
    86,
    87,
    88,
    89,
    90,
    91,
    92,
    93,
    94,
    95,
    96,
    97,
    98,
    99,
    100,
    101,
    102,
    103,
    104,
    105,
    106,
    107,
    108,
    109,
    110,
    111,
    112,
    113,
    114,
    115,
    116,
    117,
    118,
    119,
    120,
    121,
    122,
    123,
    124,
    125,
    126,
    127,
    128,
    129,
    130,
    131,
    132,
    133,
    134,
    135,
    136,
    137,
    138,
    139,
    140,
    141,
    142,
    143,
    144,
    145,
    146,
    147,
    148,
    149,
    150,
    151,
    152,
    153,
    154,
    155,
    156,
    157,
    158,
    159,
    160,
    161,
    162,
    163,
    164,
    165,
    166,
    167,
    168,
    169,
    170,
    171,
    172,
    173,
    174,
    175,
    176,
    177
  ],
  "rfd_receptor_con_ref_idx0": [
    0,
    1,
    2,
    3,
    4,
    5,
    6,
    7,
    8,
    9,
    10,
    11,
    12,
    13,
    14,
    15,
    16,
    17,
    18,
    19,
    20,
    21,
    22,
    23,
    24,
    25,
    26,
    27,
    28,
    29,
    30,
    31,
    32,
    33,
    34,
    35,
    36,
    37,
    38,
    39,
    40,
    41,
    42,
    43,
    44,
    45,
    46,
    47,
    48,
    49,
    50,
    51,
    52,
    53,
    54,
    55,
    56,
    57,
    58,
    59,
    60,
    61,
    62,
    63,
    64,
    65,
    66,
    67,
    68,
    69,
    70,
    71,
    72,
    73,
    74,
    75,
    76,
    77,
    78,
    79,
    80,
    81,
    82,
    83,
    84,
    85,
    86,
    87,
    88,
    89,
    90,
    91,
    92,
    93,
    94,
    95,
    96,
    97,
    98,
    99,
    100
  ],
  "rfd_receptor_con_hal_idx0": [
    0,
    1,
    2,
    3,
    4,
    5,
    6,
    7,
    8,
    9,
    10,
    11,
    12,
    13,
    14,
    15,
    16,
    17,
    18,
    19,
    20,
    21,
    22,
    23,
    24,
    25,
    26,
    27,
    28,
    29,
    30,
    31,
    32,
    33,
    34,
    35,
    36,
    37,
    38,
    39,
    40,
    41,
    42,
    43,
    44,
    45,
    46,
    47,
    48,
    49,
    50,
    51,
    52,
    53,
    54,
    55,
    56,
    57,
    58,
    59,
    60,
    61,
    62,
    63,
    64,
    65,
    66,
    67,
    68,
    69,
    70,
    71,
    72,
    73,
    74,
    75,
    76,
    77,
    78,
    79,
    80,
    81,
    82,
    83,
    84,
    85,
    86,
    87,
    88,
    89,
    90,
    91,
    92,
    93,
    94,
    95,
    96,
    97,
    98,
    99,
    100
  ],
  "rfd_inpaint_str": [
    false,
    false,
    false,
    false,
    false,
    false,
    false,
    false,
    false,
    false,
    false,
    false,
    false,
    false,
    false,
    false,
    false,
    false,
    false,
    false,
    false,
    false,
    false,
    false,
    false,
    false,
    false,
    false,
    false,
    false,
    false,
    false,
    false,
    false,
    false,
    false,
    false,
    false,
    false,
    false,
    false,
    false,
    false,
    false,
    false,
    false,
    false,
    false,
    false,
    false,
    false,
    false,
    false,
    false,
    false,
    false,
    false,
    false,
    false,
    false,
    false,
    false,
    false,
    false,
    false,
    false,
    false,
    false,
    false,
    false,
    false,
    false,
    false,
    false,
    false,
    false,
    false,
    true,
    true,
    true,
    true,
    true,
    true,
    true,
    true,
    true,
    true,
    true,
    true,
    true,
    true,
    true,
    true,
    true,
    true,
    true,
    true,
    true,
    true,
    true,
    true,
    true,
    true,
    true,
    true,
    true,
    true,
    true,
    true,
    true,
    true,
    true,
    true,
    true,
    true,
    true,
    true,
    true,
    true,
    true,
    true,
    true,
    true,
    true,
    true,
    true,
    true,
    true,
    true,
    true,
    true,
    true,
    true,
    true,
    true,
    true,
    true,
    true,
    true,
    true,
    true,
    true,
    true,
    true,
    true,
    true,
    true,
    true,
    true,
    true,
    true,
    true,
    true,
    true,
    true,
    true,
    true,
    true,
    true,
    true,
    true,
    true,
    true,
    true,
    true,
    true,
    true,
    true,
    true,
    true,
    true,
    true,
    true,
    true,
    true,
    true,
    true,
    true
  ],
  "rfd_inpaint_seq": [
    false,
    false,
    false,
    false,
    false,
    false,
    false,
    false,
    false,
    false,
    false,
    false,
    false,
    false,
    false,
    false,
    false,
    false,
    false,
    false,
    false,
    false,
    false,
    false,
    false,
    false,
    false,
    false,
    false,
    false,
    false,
    false,
    false,
    false,
    false,
    false,
    false,
    false,
    false,
    false,
    false,
    false,
    false,
    false,
    false,
    false,
    false,
    false,
    false,
    false,
    false,
    false,
    false,
    false,
    false,
    false,
    false,
    false,
    false,
    false,
    false,
    false,
    false,
    false,
    false,
    false,
    false,
    false,
    false,
    false,
    false,
    false,
    false,
    false,
    false,
    false,
    false,
    true,
    true,
    true,
    true,
    true,
    true,
    true,
    true,
    true,
    true,
    true,
    true,
    true,
    true,
    true,
    true,
    true,
    true,
    true,
    true,
    true,
    true,
    true,
    true,
    true,
    true,
    true,
    true,
    true,
    true,
    true,
    true,
    true,
    true,
    true,
    true,
    true,
    true,
    true,
    true,
    true,
    true,
    true,
    true,
    true,
    true,
    true,
    true,
    true,
    true,
    true,
    true,
    true,
    true,
    true,
    true,
    true,
    true,
    true,
    true,
    true,
    true,
    true,
    true,
    true,
    true,
    true,
    true,
    true,
    true,
    true,
    true,
    true,
    true,
    true,
    true,
    true,
    true,
    true,
    true,
    true,
    true,
    true,
    true,
    true,
    true,
    true,
    true,
    true,
    true,
    true,
    true,
    true,
    true,
    true,
    true,
    true,
    true,
    true,
    true,
    true
  ],
  "rfd_sampled_mask": [
    "X282-382/0",
    "77-77"
  ],
  "rfd_mask_1d": [
    false,
    false,
    false,
    false,
    false,
    false,
    false,
    false,
    false,
    false,
    false,
    false,
    false,
    false,
    false,
    false,
    false,
    false,
    false,
    false,
    false,
    false,
    false,
    false,
    false,
    false,
    false,
    false,
    false,
    false,
    false,
    false,
    false,
    false,
    false,
    false,
    false,
    false,
    false,
    false,
    false,
    false,
    false,
    false,
    false,
    false,
    false,
    false,
    false,
    false,
    false,
    false,
    false,
    false,
    false,
    false,
    false,
    false,
    false,
    false,
    false,
    false,
    false,
    false,
    false,
    false,
    false,
    false,
    false,
    false,
    false,
    false,
    false,
    false,
    false,
    false,
    false,
    true,
    true,
    true,
    true,
    true,
    true,
    true,
    true,
    true,
    true,
    true,
    true,
    true,
    true,
    true,
    true,
    true,
    true,
    true,
    true,
    true,
    true,
    true,
    true,
    true,
    true,
    true,
    true,
    true,
    true,
    true,
    true,
    true,
    true,
    true,
    true,
    true,
    true,
    true,
    true,
    true,
    true,
    true,
    true,
    true,
    true,
    true,
    true,
    true,
    true,
    true,
    true,
    true,
    true,
    true,
    true,
    true,
    true,
    true,
    true,
    true,
    true,
    true,
    true,
    true,
    true,
    true,
    true,
    true,
    true,
    true,
    true,
    true,
    true,
    true,
    true,
    true,
    true,
    true,
    true,
    true,
    true,
    true,
    true,
    true,
    true,
    true,
    true,
    true,
    true,
    true,
    true,
    true,
    true,
    true,
    true,
    true,
    true,
    true,
    true,
    true
  ]
}
```
