## Supplementary File 1 for "ProteinDJ: a high-performance and modular protein design pipeline": fold_41.json

```
{
  "fold_id": 41,
  "rfd_config": {
    "inference": {
      "input_pdb": "1www_trka.pdb",
      "num_designs": 25,
      "design_startnum": 25,
      "ckpt_override_path": null,
      "symmetry": null,
      "recenter": true,
      "radius": 10.0,
      "model_only_neighbors": false,
      "output_prefix": "./rfd_results/fold",
      "write_trajectory": false,
      "scaffold_guided": false,
      "model_runner": "SelfConditioning",
      "cautious": true,
      "align_motif": true,
      "symmetric_self_cond": true,
      "final_step": 1,
      "deterministic": false,
      "trb_save_ckpt_path": "/app/RFdiffusion/models/Complex_base_ckpt.pt",
      "schedule_directory_path": "/app/RFdiffusion/schedules",
      "model_directory_path": "/app/RFdiffusion/models"
    },
    "contigmap": {
      "contigs": [
        "X282-382/0 50-100"
      ],
      "inpaint_seq": null,
      "inpaint_str": null,
      "inpaint_str_helix": null,
      "inpaint_str_strand": null,
      "inpaint_str_loop": null,
      "provide_seq": null,
      "length": null
    },
    "model": {
      "n_extra_block": 4,
      "n_main_block": 32,
      "n_ref_block": 4,
      "d_msa": 256,
      "d_msa_full": 64,
      "d_pair": 128,
      "d_templ": 64,
      "n_head_msa": 8,
      "n_head_pair": 4,
      "n_head_templ": 4,
      "d_hidden": 32,
      "d_hidden_templ": 32,
      "p_drop": 0.15,
      "SE3_param_full": {
        "num_layers": 1,
        "num_channels": 32,
        "num_degrees": 2,
        "n_heads": 4,
        "div": 4,
        "l0_in_features": 8,
        "l0_out_features": 8,
        "l1_in_features": 3,
        "l1_out_features": 2,
        "num_edge_features": 32
      },
      "SE3_param_topk": {
        "num_layers": 1,
        "num_channels": 32,
        "num_degrees": 2,
        "n_heads": 4,
        "div": 4,
        "l0_in_features": 64,
        "l0_out_features": 64,
        "l1_in_features": 3,
        "l1_out_features": 2,
        "num_edge_features": 64
      },
      "freeze_track_motif": false,
      "use_motif_timestep": true
    },
    "diffuser": {
      "T": 50,
      "b_0": 0.01,
      "b_T": 0.07,
      "schedule_type": "linear",
      "so3_type": "igso3",
      "crd_scale": 0.25,
      "partial_T": null,
      "so3_schedule_type": "linear",
      "min_b": 1.5,
      "max_b": 2.5,
      "min_sigma": 0.02,
      "max_sigma": 1.5
    },
    "denoiser": {
      "noise_scale_ca": 0,
      "final_noise_scale_ca": 1,
      "ca_noise_schedule_type": "constant",
      "noise_scale_frame": 0,
      "final_noise_scale_frame": 1,
      "frame_noise_schedule_type": "constant"
    },
    "ppi": {
      "hotspot_res": [
        "X294",
        "X296",
        "X333"
      ]
    },
    "potentials": {
      "guiding_potentials": null,
      "guide_scale": 10,
      "guide_decay": "constant",
      "olig_inter_all": null,
      "olig_intra_all": null,
      "olig_custom_contact": null,
      "substrate": null
    },
    "contig_settings": {
      "ref_idx": null,
      "hal_idx": null,
      "idx_rf": null,
      "inpaint_seq_tensor": null
    },
    "preprocess": {
      "sidechain_input": false,
      "motif_sidechain_input": true,
      "d_t1d": 24,
      "d_t2d": 44,
      "prob_self_cond": 0.5,
      "str_self_cond": true,
      "predict_previous": false
    },
    "logging": {
      "inputs": false
    },
    "scaffoldguided": {
      "scaffoldguided": false,
      "target_pdb": false,
      "target_path": null,
      "scaffold_list": null,
      "scaffold_dir": null,
      "sampled_insertion": 0,
      "sampled_N": 0,
      "sampled_C": 0,
      "ss_mask": 0,
      "systematic": false,
      "target_ss": null,
      "target_adj": null,
      "mask_loops": true,
      "contig_crop": null
    }
  },
  "rfd_plddt": [
    [
      0.11002881079912186,
      0.1109183207154274,
      0.10941559076309204,
      0.10879487544298172,
      0.10160123556852341,
      0.09676812589168549,
      0.09449958801269531,
      0.09486301243305206,
      0.08924676477909088,
      0.09064994007349014,
      0.10182839632034302,
      0.0951928049325943,
      0.08773568272590637,
      0.08720899373292923,
      0.09610047936439514,
      0.09106992930173874,
      0.08840790390968323,
      0.09512104094028473,
      0.09910857677459717,
      0.09729710221290588,
      0.09677192568778992,
      0.1101677194237709,
      0.10839666426181793,
      0.09455742686986923,
      0.09938988089561462,
      0.10879778861999512,
      0.09558000415563583,
      0.09173067659139633,
      0.09794393926858902,
      0.10396558791399002,
      0.09078294038772583,
      0.08838333189487457,
      0.10305501520633698,
      0.09777147322893143,
      0.08425744622945786,
      0.08942723274230957,
      0.09247668087482452,
      0.08549067378044128,
      0.08093802630901337,
      0.08259602636098862,
      0.08176631480455399,
      0.07776523381471634,
      0.07633659243583679,
      0.0774407684803009,
      0.07626402378082275,
      0.07680651545524597,
      0.07467857748270035,
      0.07426604628562927,
      0.07296479493379593,
      0.07123725116252899,
      0.06976665556430817,
      0.07044439017772675,
      0.07138288766145706,
      0.07266645133495331,
      0.07153243571519852,
      0.07268837839365005,
      0.07599206268787384,
      0.07866603136062622,
      0.0796850174665451,
      0.08359117060899734,
      0.08218568563461304,
      0.07847348600625992,
      0.08118133246898651,
      0.07960503548383713,
      0.07717028260231018,
      0.07425393164157867,
      0.07541517168283463,
      0.07727429270744324,
      0.07381530106067657,
      0.07634486258029938,
      0.07700709253549576,
      0.07522453367710114,
      0.07901513576507568,
      0.08326788991689682,
      0.08196551352739334,
      0.08349758386611938,
      0.08878311514854431,
      0.0938369482755661,
      0.0988466739654541,
      0.10847097635269165,
      0.11592267453670502,
      0.11855534464120865,
      0.13606077432632446,
      0.14752915501594543,
      0.16097769141197205,
      0.1811353713274002,
      0.2020089030265808,
      0.22621817886829376,
      0.2640550136566162,
      0.2619946599006653,
      0.9571874737739563,
      0.9716165065765381,
      0.9699870944023132,
      0.9775630831718445,
      0.96848064661026,
      0.9487409591674805,
      0.9459974765777588,
      0.9021638631820679,
      0.8910657167434692,
      0.849950909614563,
      0.8440815806388855,
      0.8608490824699402,
      0.8035678863525391,
      0.8085830807685852,
      0.7683824300765991,
      0.7767053842544556,
      0.8312640190124512,
      0.8499466180801392,
      0.8696126341819763,
      0.8978822827339172,
      0.871451735496521,
      0.8924539089202881,
      0.8829836249351501,
      0.9333575367927551,
      0.9387273788452148,
      0.9658809900283813,
      0.9741817712783813,
      0.9853715896606445,
      0.988742470741272,
      0.9945369362831116,
      0.9980015158653259,
      0.9983596205711365,
      0.9990501403808594,
      0.9991708993911743,
      0.9990090131759644,
      0.9990087151527405,
      0.9983461499214172,
      0.997162401676178,
      0.9979477524757385,
      0.9983862042427063,
      0.9986349940299988,
      0.9969612956047058,
      0.9950171709060669,
      0.9913142919540405,
      0.9756816625595093,
      0.9771780371665955,
      0.9890673756599426,
      0.9821944832801819,
      0.9743562936782837,
      0.9192295074462891,
      0.8878092765808105,
      0.8182881474494934,
      0.7839168906211853,
      0.7953659892082214,
      0.7191497683525085,
      0.6957731246948242,
      0.7879407405853271,
      0.8218461275100708,
      0.9018176198005676,
      0.8760099411010742,
      0.8739516139030457,
      0.8549973368644714,
      0.8740708231925964,
      0.8984267711639404,
      0.9641982316970825,
      0.9273180365562439,
      0.9589629173278809,
      0.9368005394935608,
      0.9346790313720703,
      0.9674098491668701,
      0.9726605415344238,
      0.9760739207267761,
      0.9951468110084534,
      0.9950798153877258,
      0.9906899929046631,
      0.9943162202835083,
      0.9936100244522095,
      0.9971242547035217,
      0.9969207644462585,
      0.9970040917396545,
      0.9982442855834961,
      0.996627688407898,
      0.9969814419746399,
      0.9907059669494629,
      0.9908144474029541,
      0.9848198890686035,
      0.9919489026069641,
      0.9938108325004578,
      0.9858871698379517,
      0.989661693572998,
      0.9786821007728577,
      0.9835755228996277,
      0.9691689610481262,
      0.974714457988739,
      0.9663949608802795,
      0.9584193229675293,
      0.950891375541687,
      0.9477834701538086,
      0.9501528143882751,
      0.9576426148414612,
      0.9649705290794373
    ],
    [
      0.09187616407871246,
      0.10590185225009918,
      0.10481719672679901,
      0.101922906935215,
      0.10010956972837448,
      0.10203306376934052,
      0.10117864608764648,
      0.09971070289611816,
      0.09546826779842377,
      0.09728401899337769,
      0.10091722011566162,
      0.09848602861166,
      0.0973602905869484,
      0.10318394005298615,
      0.10832400619983673,
      0.10284939408302307,
      0.10372863709926605,
      0.11294559389352798,
      0.11663467437028885,
      0.11375243961811066,
      0.11604005843400955,
      0.1312749683856964,
      0.13020268082618713,
      0.11821700632572174,
      0.1274823248386383,
      0.14186149835586548,
      0.12429866194725037,
      0.11698442697525024,
      0.1307092010974884,
      0.1343420147895813,
      0.11257657408714294,
      0.11061933636665344,
      0.1272357702255249,
      0.11676501482725143,
      0.10488273203372955,
      0.10806562006473541,
      0.11615468561649323,
      0.10672497749328613,
      0.0995338186621666,
      0.10410752147436142,
      0.10526422411203384,
      0.09902358055114746,
      0.0942087173461914,
      0.09766183793544769,
      0.09745719283819199,
      0.09410656988620758,
      0.09582415223121643,
      0.09977244585752487,
      0.09998931735754013,
      0.0989893302321434,
      0.09879402816295624,
      0.10096821188926697,
      0.1039881557226181,
      0.10055731981992722,
      0.09941352158784866,
      0.09463027864694595,
      0.09606584906578064,
      0.09926842898130417,
      0.10234436392784119,
      0.10200689733028412,
      0.10479205846786499,
      0.10057412087917328,
      0.1045353040099144,
      0.10670962929725647,
      0.10061103105545044,
      0.09867440909147263,
      0.09576607495546341,
      0.09340483695268631,
      0.08963759243488312,
      0.08988894522190094,
      0.08958923816680908,
      0.08780735731124878,
      0.09203875809907913,
      0.09896384179592133,
      0.09500164538621902,
      0.10336348414421082,
      0.10750851780176163,
      0.10929796099662781,
      0.11441417038440704,
      0.12520840764045715,
      0.13713327050209045,
      0.145499587059021,
      0.1594962328672409,
      0.18292002379894257,
      0.21283574402332306,
      0.23637481033802032,
      0.2668473720550537,
      0.2979606091976166,
      0.3107835352420807,
      0.32770034670829773,
      0.9517212510108948,
      0.964973509311676,
      0.9626544713973999,
      0.965872585773468,
      0.9532256722450256,
      0.9373092651367188,
      0.9339774250984192,
      0.8967280387878418,
      0.8915418982505798,
      0.850719690322876,
      0.8453856110572815,
      0.8685195446014404,
      0.813621997833252,
      0.818426251411438,
      0.7698409557342529,
      0.7806639075279236,
      0.8396239280700684,
      0.8584077954292297,
      0.8831954002380371,
      0.9104102849960327,
      0.8771569728851318,
      0.8980977535247803,
      0.8853873610496521,
      0.9335837960243225,
      0.9353861212730408,
      0.9568145871162415,
      0.9699642658233643,
      0.9831109046936035,
      0.9882215261459351,
      0.9922487735748291,
      0.99708491563797,
      0.9977614879608154,
      0.9981892704963684,
      0.9985271692276001,
      0.9976676106452942,
      0.9979202747344971,
      0.9955190420150757,
      0.9915424585342407,
      0.9938579797744751,
      0.9960935115814209,
      0.9971390962600708,
      0.9932143092155457,
      0.9913454055786133,
      0.9850210547447205,
      0.9658854603767395,
      0.971178412437439,
      0.9868342280387878,
      0.9806842803955078,
      0.976518988609314,
      0.9305496215820312,
      0.9031134843826294,
      0.824605405330658,
      0.7909071445465088,
      0.8092970848083496,
      0.7251468300819397,
      0.7118389010429382,
      0.8177388906478882,
      0.8385893702507019,
      0.9140509963035583,
      0.8825024962425232,
      0.8842950463294983,
      0.8575274348258972,
      0.8806792497634888,
      0.9092317819595337,
      0.9702689051628113,
      0.9377310872077942,
      0.9610527753829956,
      0.9366635084152222,
      0.9298754930496216,
      0.9627429246902466,
      0.9607074856758118,
      0.9611449837684631,
      0.9897583723068237,
      0.9918620586395264,
      0.9849316477775574,
      0.9893191456794739,
      0.988325834274292,
      0.9952637553215027,
      0.9942023158073425,
      0.9954728484153748,
      0.9961733818054199,
      0.9933696389198303,
      0.992496907711029,
      0.983354389667511,
      0.982484757900238,
      0.9728099703788757,
      0.9823102951049805,
      0.9838950634002686,
      0.971496045589447,
      0.9775153398513794,
      0.966675877571106,
      0.9742907285690308,
      0.9596313238143921,
      0.9642049074172974,
      0.9609924554824829,
      0.9516791105270386,
      0.9432448148727417,
      0.9317682981491089,
      0.9236077070236206,
      0.9229028820991516,
      0.9380888342857361
    ],
    [
      0.11854826658964157,
      0.12407451122999191,
      0.11997552216053009,
      0.11410777270793915,
      0.11620144546031952,
      0.11515510827302933,
      0.1062188372015953,
      0.10474253445863724,
      0.10087990015745163,
      0.10357187688350677,
      0.10645174980163574,
      0.10480491816997528,
      0.102569580078125,
      0.10716989636421204,
      0.11234040558338165,
      0.10664545744657516,
      0.10726480931043625,
      0.11613021790981293,
      0.11844760179519653,
      0.11736651510000229,
      0.12038076668977737,
      0.13343624770641327,
      0.1303192675113678,
      0.12124209851026535,
      0.12968982756137848,
      0.14235681295394897,
      0.12856902182102203,
      0.11999615281820297,
      0.13779300451278687,
      0.1367664784193039,
      0.11845982074737549,
      0.11555977910757065,
      0.13192503154277802,
      0.12220695614814758,
      0.11169929802417755,
      0.11072564125061035,
      0.12558603286743164,
      0.11476454883813858,
      0.10443677008152008,
      0.11225001513957977,
      0.11691004782915115,
      0.10951355844736099,
      0.10187359154224396,
      0.11015716195106506,
      0.10918959975242615,
      0.1068088710308075,
      0.10423843562602997,
      0.1104845181107521,
      0.11063763499259949,
      0.10629916191101074,
      0.11229874193668365,
      0.10985405743122101,
      0.10705628991127014,
      0.1078718826174736,
      0.10465815663337708,
      0.10118179768323898,
      0.10228138417005539,
      0.10666096210479736,
      0.11481252312660217,
      0.11612483859062195,
      0.11562483757734299,
      0.1193447858095169,
      0.1234220415353775,
      0.12298637628555298,
      0.1121448427438736,
      0.1082465872168541,
      0.10428477078676224,
      0.10151269286870956,
      0.1006198450922966,
      0.09706339985132217,
      0.09831176698207855,
      0.09400807321071625,
      0.10191220790147781,
      0.10658809542655945,
      0.10171055793762207,
      0.11296029388904572,
      0.11686283349990845,
      0.12043436616659164,
      0.12562976777553558,
      0.14015725255012512,
      0.15077421069145203,
      0.1655760258436203,
      0.1811971664428711,
      0.2111700028181076,
      0.24313005805015564,
      0.2677055597305298,
      0.2982066571712494,
      0.32909202575683594,
      0.3364625573158264,
      0.3445207476615906,
      0.9624605774879456,
      0.9755899906158447,
      0.9741024374961853,
      0.9771147966384888,
      0.9666681289672852,
      0.9506607055664062,
      0.9476362466812134,
      0.9095287919044495,
      0.9002242088317871,
      0.8538646697998047,
      0.8440142869949341,
      0.8672855496406555,
      0.809874951839447,
      0.8184996247291565,
      0.7661855220794678,
      0.7752939462661743,
      0.8375963568687439,
      0.8553573489189148,
      0.8812121152877808,
      0.9102926254272461,
      0.8764097094535828,
      0.9017606973648071,
      0.8918777704238892,
      0.9425077438354492,
      0.9477301836013794,
      0.9688135385513306,
      0.9772277474403381,
      0.9867085218429565,
      0.9906201958656311,
      0.9941451549530029,
      0.9975918531417847,
      0.9980058073997498,
      0.998464822769165,
      0.9987316131591797,
      0.9981508851051331,
      0.9982575178146362,
      0.9962846636772156,
      0.9932815432548523,
      0.9947823882102966,
      0.9966063499450684,
      0.9974261522293091,
      0.993518054485321,
      0.9912126064300537,
      0.9842990636825562,
      0.963191032409668,
      0.9687538743019104,
      0.9855294823646545,
      0.9789772629737854,
      0.9742246866226196,
      0.9276285767555237,
      0.9001861214637756,
      0.8192174434661865,
      0.7880555987358093,
      0.8116551041603088,
      0.7263211011886597,
      0.7211713790893555,
      0.8348124027252197,
      0.8536086082458496,
      0.924606442451477,
      0.8913112282752991,
      0.8872435092926025,
      0.8576074242591858,
      0.8787416815757751,
      0.9075887799263,
      0.968531608581543,
      0.934593141078949,
      0.9580435752868652,
      0.9317126870155334,
      0.9238955974578857,
      0.9601485729217529,
      0.9578171372413635,
      0.9607037901878357,
      0.9897143840789795,
      0.9920713901519775,
      0.9859766960144043,
      0.9907277822494507,
      0.9906853437423706,
      0.9961705207824707,
      0.9954656362533569,
      0.9963172078132629,
      0.997257649898529,
      0.9952118396759033,
      0.995166003704071,
      0.9877004027366638,
      0.9878016710281372,
      0.9812849164009094,
      0.9883708953857422,
      0.9896866083145142,
      0.9810291528701782,
      0.9846464991569519,
      0.9735721945762634,
      0.9788628220558167,
      0.9651004672050476,
      0.9683732986450195,
      0.9633060693740845,
      0.9527407884597778,
      0.9423163533210754,
      0.9294737577438354,
      0.9181401133537292,
      0.9200182557106018,
      0.9358049631118774
    ],
    [
      0.165692999958992,
      0.1759544461965561,
      0.1726086288690567,
      0.1547544300556183,
      0.15360455214977264,
      0.14863310754299164,
      0.1350865364074707,
      0.1254025101661682,
      0.12218193709850311,
      0.12271595001220703,
      0.11698058247566223,
      0.11141715198755264,
      0.10849494487047195,
      0.11536328494548798,
      0.12024137377738953,
      0.10835324227809906,
      0.1042749360203743,
      0.11217060685157776,
      0.1089772954583168,
      0.10695694386959076,
      0.10884708166122437,
      0.1218261569738388,
      0.12039829790592194,
      0.10889992117881775,
      0.11968573927879333,
      0.12837113440036774,
      0.1152295470237732,
      0.10992884635925293,
      0.12402406334877014,
      0.11931155622005463,
      0.10613887757062912,
      0.10400969535112381,
      0.1216823011636734,
      0.11138679832220078,
      0.10179755836725235,
      0.10139213502407074,
      0.1159958690404892,
      0.10455558449029922,
      0.09754867851734161,
      0.10344867408275604,
      0.10700299590826035,
      0.10320694744586945,
      0.09611126035451889,
      0.10427013784646988,
      0.10295766592025757,
      0.10099846869707108,
      0.09944973886013031,
      0.10660645365715027,
      0.11049170792102814,
      0.11075713485479355,
      0.11592534184455872,
      0.11384446173906326,
      0.11614532768726349,
      0.11341097205877304,
      0.11112882196903229,
      0.10643129795789719,
      0.10586349666118622,
      0.10610893368721008,
      0.11206275969743729,
      0.11488725990056992,
      0.11499541252851486,
      0.11647889763116837,
      0.12171879410743713,
      0.12217170000076294,
      0.11273190379142761,
      0.10786040127277374,
      0.1029530018568039,
      0.10033048689365387,
      0.10162406414747238,
      0.09989092499017715,
      0.10035151988267899,
      0.0988437682390213,
      0.10831747204065323,
      0.11183221638202667,
      0.1079607829451561,
      0.11899629235267639,
      0.12489227950572968,
      0.13058903813362122,
      0.13747833669185638,
      0.15506403148174286,
      0.17174406349658966,
      0.18631133437156677,
      0.20569919049739838,
      0.2618980407714844,
      0.2833057641983032,
      0.30437496304512024,
      0.3293263018131256,
      0.34553292393684387,
      0.3515998125076294,
      0.3421633839607239,
      0.9661866426467896,
      0.9783745408058167,
      0.9773898720741272,
      0.9803242087364197,
      0.9704577922821045,
      0.9540156126022339,
      0.9501696825027466,
      0.9119488000869751,
      0.9002388119697571,
      0.8533910512924194,
      0.8435655832290649,
      0.8667008280754089,
      0.8123408555984497,
      0.8235523700714111,
      0.7758092880249023,
      0.7950129508972168,
      0.8415979146957397,
      0.8565388917922974,
      0.8803995847702026,
      0.9092156887054443,
      0.8746082782745361,
      0.9011481404304504,
      0.8928295373916626,
      0.9447925686836243,
      0.9513264894485474,
      0.9722465872764587,
      0.9792627096176147,
      0.9877892136573792,
      0.9913354516029358,
      0.9945533871650696,
      0.997676432132721,
      0.9980323314666748,
      0.9984626770019531,
      0.9987351894378662,
      0.9981700778007507,
      0.9982454180717468,
      0.9962735176086426,
      0.9933528900146484,
      0.9948079586029053,
      0.996658205986023,
      0.9974840879440308,
      0.993468165397644,
      0.9910452365875244,
      0.9839044213294983,
      0.9619248509407043,
      0.9681577682495117,
      0.9853703379631042,
      0.9789800643920898,
      0.9742733836174011,
      0.9272089600563049,
      0.8991369009017944,
      0.8198043704032898,
      0.7900819778442383,
      0.8147088885307312,
      0.7272706031799316,
      0.7260501384735107,
      0.842741847038269,
      0.8606441020965576,
      0.9291226267814636,
      0.8951509594917297,
      0.8881113529205322,
      0.8572501540184021,
      0.8777654767036438,
      0.9064699411392212,
      0.968373715877533,
      0.9340227246284485,
      0.9576332569122314,
      0.9310877323150635,
      0.9230976700782776,
      0.959938108921051,
      0.9564877152442932,
      0.9589712619781494,
      0.989117443561554,
      0.991733193397522,
      0.98569655418396,
      0.9903510212898254,
      0.9903255701065063,
      0.9960809946060181,
      0.9954514503479004,
      0.9963275194168091,
      0.9973413348197937,
      0.9954980611801147,
      0.9958665370941162,
      0.9890425205230713,
      0.989061713218689,
      0.9832987785339355,
      0.989478588104248,
      0.9906871318817139,
      0.9825606346130371,
      0.9857708215713501,
      0.9739246368408203,
      0.9786157608032227,
      0.9640495777130127,
      0.9671896696090698,
      0.9619536399841309,
      0.9509130120277405,
      0.9406387209892273,
      0.926681399345398,
      0.9148613214492798,
      0.9177084565162659,
      0.9339550137519836
    ],
    [
      0.14399567246437073,
      0.15326303243637085,
      0.14446112513542175,
      0.13963447511196136,
      0.14177435636520386,
      0.1352304220199585,
      0.12448836117982864,
      0.11880897730588913,
      0.11733736842870712,
      0.11262238025665283,
      0.10857196152210236,
      0.10622862726449966,
      0.103565514087677,
      0.10471971333026886,
      0.10651146620512009,
      0.10008682310581207,
      0.09598556160926819,
      0.10406682640314102,
      0.10372458398342133,
      0.09992749243974686,
      0.10122168064117432,
      0.11272192001342773,
      0.11000767350196838,
      0.0992804542183876,
      0.11106111854314804,
      0.11985696107149124,
      0.10752183198928833,
      0.10047024488449097,
      0.1137031614780426,
      0.11357131600379944,
      0.10015205293893814,
      0.09805501997470856,
      0.11078060418367386,
      0.10133849084377289,
      0.09632294625043869,
      0.09319104254245758,
      0.10623825341463089,
      0.09465907514095306,
      0.08995956927537918,
      0.09787929803133011,
      0.10122974216938019,
      0.09509683400392532,
      0.08866652846336365,
      0.09454091638326645,
      0.09408058971166611,
      0.09360088407993317,
      0.08890695869922638,
      0.09714140743017197,
      0.0984908789396286,
      0.09778974205255508,
      0.10286802053451538,
      0.10180243104696274,
      0.10292400419712067,
      0.10228925198316574,
      0.10191632807254791,
      0.09252580255270004,
      0.09382797032594681,
      0.09297487884759903,
      0.09574655443429947,
      0.10164440423250198,
      0.1102888435125351,
      0.10615725815296173,
      0.11074917763471603,
      0.10943034291267395,
      0.10483232140541077,
      0.10404397547245026,
      0.09983313083648682,
      0.0957636684179306,
      0.09906574338674545,
      0.10628204792737961,
      0.10043153166770935,
      0.10102903097867966,
      0.11350782960653305,
      0.11603772640228271,
      0.11574152857065201,
      0.12508618831634521,
      0.1326484978199005,
      0.1377330720424652,
      0.14807239174842834,
      0.16804254055023193,
      0.18475104868412018,
      0.19950686395168304,
      0.23469874262809753,
      0.27687686681747437,
      0.30481332540512085,
      0.32559889554977417,
      0.3411850333213806,
      0.34419482946395874,
      0.3415205776691437,
      0.3041638135910034,
      0.9697112441062927,
      0.9811711311340332,
      0.9803408980369568,
      0.9826143383979797,
      0.9735863208770752,
      0.9566049575805664,
      0.9514961838722229,
      0.9119874238967896,
      0.8977493643760681,
      0.8509554266929626,
      0.8393235206604004,
      0.8646001815795898,
      0.8118153810501099,
      0.8262428045272827,
      0.7861360311508179,
      0.7937066555023193,
      0.8405240774154663,
      0.8558224439620972,
      0.8791625499725342,
      0.9072178602218628,
      0.8730135560035706,
      0.8995687365531921,
      0.8918877840042114,
      0.9465295076370239,
      0.9538406133651733,
      0.9754310846328735,
      0.9818148016929626,
      0.9892045259475708,
      0.992435872554779,
      0.9952133893966675,
      0.9979269504547119,
      0.9982091784477234,
      0.9986432194709778,
      0.9988235831260681,
      0.9983260035514832,
      0.9983618259429932,
      0.9964842796325684,
      0.9937514066696167,
      0.9951986074447632,
      0.9969548583030701,
      0.9977096915245056,
      0.994246780872345,
      0.9921694993972778,
      0.9855511784553528,
      0.9642134308815002,
      0.9692046642303467,
      0.9864896535873413,
      0.9803481698036194,
      0.9755078554153442,
      0.9281116127967834,
      0.8988410830497742,
      0.8208801746368408,
      0.7923809885978699,
      0.8202494382858276,
      0.735405445098877,
      0.7322277426719666,
      0.8523750305175781,
      0.8676916360855103,
      0.9332326650619507,
      0.8980014324188232,
      0.8894037008285522,
      0.8565967082977295,
      0.8769865036010742,
      0.904805064201355,
      0.9681888818740845,
      0.9338204264640808,
      0.9579706192016602,
      0.9311068058013916,
      0.9221348166465759,
      0.9600204825401306,
      0.9571231603622437,
      0.9598210453987122,
      0.989822268486023,
      0.9921939969062805,
      0.985919177532196,
      0.9904741048812866,
      0.9904054403305054,
      0.9961181282997131,
      0.9955653548240662,
      0.9964298605918884,
      0.9975063800811768,
      0.9959031939506531,
      0.9964922666549683,
      0.9904652237892151,
      0.9905499815940857,
      0.985223650932312,
      0.9905248880386353,
      0.9915574193000793,
      0.9833837151527405,
      0.9861552715301514,
      0.9738403558731079,
      0.9784890413284302,
      0.9630521535873413,
      0.965971052646637,
      0.9605014324188232,
      0.9491949081420898,
      0.9387714862823486,
      0.9245815873146057,
      0.9137786626815796,
      0.9177992343902588,
      0.9344146847724915
    ],
    [
      0.12912683188915253,
      0.1388883888721466,
      0.13694393634796143,
      0.13470496237277985,
      0.1343172788619995,
      0.13587558269500732,
      0.12526431679725647,
      0.11809608340263367,
      0.1122758686542511,
      0.11119818687438965,
      0.11125613749027252,
      0.10414578020572662,
      0.1005154624581337,
      0.09952233731746674,
      0.09997379779815674,
      0.09294147044420242,
      0.09369633346796036,
      0.1012113094329834,
      0.09775634855031967,
      0.09547004103660583,
      0.0988568365573883,
      0.10847028344869614,
      0.10187017172574997,
      0.09522061049938202,
      0.1040063425898552,
      0.11026725172996521,
      0.10017761588096619,
      0.09703503549098969,
      0.10665300488471985,
      0.10636621713638306,
      0.0960090383887291,
      0.09609059244394302,
      0.10585568100214005,
      0.09721820056438446,
      0.09307532012462616,
      0.09060097485780716,
      0.09914450347423553,
      0.08840514719486237,
      0.08662976324558258,
      0.08933417499065399,
      0.09435245394706726,
      0.09089124202728271,
      0.08759527653455734,
      0.09291163831949234,
      0.09162264317274094,
      0.09355265647172928,
      0.09017543494701385,
      0.09431209415197372,
      0.09838078916072845,
      0.09967006742954254,
      0.09769828617572784,
      0.09583084285259247,
      0.10414673388004303,
      0.10132504999637604,
      0.0973745584487915,
      0.09188562631607056,
      0.08995741605758667,
      0.08937732130289078,
      0.09082887321710587,
      0.09388420730829239,
      0.09852394461631775,
      0.10516633093357086,
      0.10709439963102341,
      0.10394299775362015,
      0.10242993384599686,
      0.10529562085866928,
      0.10130532085895538,
      0.09849181026220322,
      0.10458511859178543,
      0.11543618142604828,
      0.11014266312122345,
      0.11038079857826233,
      0.12357315421104431,
      0.1257926970720291,
      0.1264718770980835,
      0.13377772271633148,
      0.1440396010875702,
      0.1535678654909134,
      0.16678474843502045,
      0.18661202490329742,
      0.20859268307685852,
      0.23261034488677979,
      0.26330575346946716,
      0.29764431715011597,
      0.32026010751724243,
      0.3271201550960541,
      0.33467984199523926,
      0.327769935131073,
      0.3173222839832306,
      0.27035224437713623,
      0.9698761701583862,
      0.981382429599762,
      0.9803794026374817,
      0.9823305010795593,
      0.9728094935417175,
      0.9551878571510315,
      0.9502786993980408,
      0.9099342226982117,
      0.895021378993988,
      0.8494637608528137,
      0.8391147255897522,
      0.8634107112884521,
      0.8141690492630005,
      0.827306866645813,
      0.7886578440666199,
      0.7948851585388184,
      0.8407390713691711,
      0.855333685874939,
      0.8783023953437805,
      0.9050567150115967,
      0.8722095489501953,
      0.8972132205963135,
      0.8892537355422974,
      0.9448292255401611,
      0.9529390335083008,
      0.9750645160675049,
      0.9817460179328918,
      0.9890573620796204,
      0.9921374917030334,
      0.9950234889984131,
      0.9978413581848145,
      0.9981814622879028,
      0.9985907077789307,
      0.9987954497337341,
      0.9982771873474121,
      0.9983049631118774,
      0.9963766932487488,
      0.9935999512672424,
      0.9951146841049194,
      0.9969168305397034,
      0.9976657032966614,
      0.9942871928215027,
      0.9923019409179688,
      0.9858657717704773,
      0.964914083480835,
      0.9695700407028198,
      0.9865602850914001,
      0.9806234240531921,
      0.9754904508590698,
      0.9270899891853333,
      0.8968458771705627,
      0.8201942443847656,
      0.7917484045028687,
      0.8186883330345154,
      0.7327665090560913,
      0.7308048009872437,
      0.8509596586227417,
      0.8670781254768372,
      0.9321759939193726,
      0.895922839641571,
      0.8873711824417114,
      0.8553217053413391,
      0.8761866688728333,
      0.9034778475761414,
      0.9677174091339111,
      0.9332266449928284,
      0.9577934741973877,
      0.9314548969268799,
      0.9220339059829712,
      0.960163950920105,
      0.958371639251709,
      0.9594290852546692,
      0.9897536039352417,
      0.9921116232872009,
      0.9855478405952454,
      0.9901460409164429,
      0.9899941086769104,
      0.9959450960159302,
      0.9953734278678894,
      0.9962788820266724,
      0.9974206686019897,
      0.9957629442214966,
      0.996364176273346,
      0.990381121635437,
      0.9904707074165344,
      0.985302746295929,
      0.9903669953346252,
      0.9913412928581238,
      0.9827645421028137,
      0.9854497313499451,
      0.9732081890106201,
      0.9775237441062927,
      0.9614743590354919,
      0.964824378490448,
      0.9592419862747192,
      0.9479430913925171,
      0.9379914402961731,
      0.9238595962524414,
      0.9130904674530029,
      0.9173362851142883,
      0.934150218963623
    ],
    [
      0.1521797925233841,
      0.17204220592975616,
      0.17337825894355774,
      0.17427369952201843,
      0.17850065231323242,
      0.18145877122879028,
      0.15569964051246643,
      0.15121369063854218,
      0.14820945262908936,
      0.14091446995735168,
      0.1316617727279663,
      0.12405160069465637,
      0.12213742733001709,
      0.11952777206897736,
      0.1145215705037117,
      0.10729054361581802,
      0.10945475846529007,
      0.11163227260112762,
      0.10497137904167175,
      0.10482408851385117,
      0.10761378705501556,
      0.11603335291147232,
      0.10933889448642731,
      0.10438623279333115,
      0.10974574834108353,
      0.1161687970161438,
      0.10645334422588348,
      0.10297511518001556,
      0.10881819576025009,
      0.11057917028665543,
      0.1037086546421051,
      0.10047228634357452,
      0.10659300535917282,
      0.10356540977954865,
      0.10129541903734207,
      0.09673330187797546,
      0.1023416519165039,
      0.09360715746879578,
      0.09477344155311584,
      0.09143576771020889,
      0.0999542772769928,
      0.09665139764547348,
      0.09387330710887909,
      0.0950651615858078,
      0.0979265347123146,
      0.09803919494152069,
      0.09441712498664856,
      0.09852702915668488,
      0.10264639556407928,
      0.10575918853282928,
      0.10471870005130768,
      0.10255324095487595,
      0.10584639012813568,
      0.10519427061080933,
      0.10423070937395096,
      0.09879682213068008,
      0.09879279881715775,
      0.0960926041007042,
      0.09931658208370209,
      0.10318699479103088,
      0.10799194872379303,
      0.1181289330124855,
      0.12113092094659805,
      0.11938264220952988,
      0.1217031329870224,
      0.12563005089759827,
      0.1211896613240242,
      0.11959479749202728,
      0.13195407390594482,
      0.14153385162353516,
      0.13583531975746155,
      0.13574066758155823,
      0.14895009994506836,
      0.1550697684288025,
      0.16121622920036316,
      0.1750997006893158,
      0.19768308103084564,
      0.2147819697856903,
      0.23397865891456604,
      0.2789461314678192,
      0.315298467874527,
      0.32912635803222656,
      0.3388042747974396,
      0.35784828662872314,
      0.36581218242645264,
      0.369218111038208,
      0.3637872338294983,
      0.31750401854515076,
      0.30776098370552063,
      0.26860636472702026,
      0.9713159799575806,
      0.9824734926223755,
      0.9814884066581726,
      0.9830971956253052,
      0.97341388463974,
      0.9558563232421875,
      0.9493614435195923,
      0.9054350256919861,
      0.88990718126297,
      0.843887448310852,
      0.8332388401031494,
      0.8581510186195374,
      0.8064535856246948,
      0.8217085599899292,
      0.7861529588699341,
      0.794635534286499,
      0.8386509418487549,
      0.8535143733024597,
      0.8754101991653442,
      0.9007443785667419,
      0.8679164052009583,
      0.893390953540802,
      0.8863541483879089,
      0.9441396594047546,
      0.9531136751174927,
      0.9755489230155945,
      0.982771098613739,
      0.9896750450134277,
      0.992561399936676,
      0.995313823223114,
      0.9979951977729797,
      0.9982396960258484,
      0.9986577033996582,
      0.9988263249397278,
      0.9983462691307068,
      0.9983481764793396,
      0.9964755773544312,
      0.9938094019889832,
      0.9953930974006653,
      0.997075080871582,
      0.9978726506233215,
      0.9950775504112244,
      0.9934675693511963,
      0.9876821637153625,
      0.9680495262145996,
      0.9711875915527344,
      0.9875898361206055,
      0.9817537069320679,
      0.9758681654930115,
      0.9273000359535217,
      0.8969802856445312,
      0.821302592754364,
      0.7946110963821411,
      0.8185362815856934,
      0.7347708940505981,
      0.7323229312896729,
      0.8489235639572144,
      0.8654224872589111,
      0.9319697022438049,
      0.8944324254989624,
      0.8865090608596802,
      0.8540480136871338,
      0.8755118250846863,
      0.9020140171051025,
      0.9666808247566223,
      0.9327446222305298,
      0.958550214767456,
      0.9335083961486816,
      0.92393559217453,
      0.9611115455627441,
      0.9597268104553223,
      0.9610931873321533,
      0.9909869432449341,
      0.9927797913551331,
      0.9855475425720215,
      0.9899906516075134,
      0.98952317237854,
      0.9958058595657349,
      0.995216429233551,
      0.9962016940116882,
      0.997410237789154,
      0.995844304561615,
      0.9965070486068726,
      0.9907640814781189,
      0.9909951090812683,
      0.9858418107032776,
      0.9907029271125793,
      0.9914736747741699,
      0.9826149940490723,
      0.9850645661354065,
      0.9720020294189453,
      0.9756955504417419,
      0.9583627581596375,
      0.9622595906257629,
      0.9564343690872192,
      0.9447706341743469,
      0.9355359673500061,
      0.9222884178161621,
      0.9132115840911865,
      0.9204169511795044,
      0.9370948076248169
    ],
    [
      0.1708066612482071,
      0.19944915175437927,
      0.20637330412864685,
      0.19900093972682953,
      0.20016789436340332,
      0.20438972115516663,
      0.19209712743759155,
      0.17453910410404205,
      0.17331162095069885,
      0.1616477519273758,
      0.15041083097457886,
      0.14173445105552673,
      0.13637082278728485,
      0.13678663969039917,
      0.12884196639060974,
      0.11870706081390381,
      0.12031234055757523,
      0.1233249232172966,
      0.11212549358606339,
      0.11107473075389862,
      0.11541328579187393,
      0.12271664291620255,
      0.11458687484264374,
      0.1131417378783226,
      0.11717258393764496,
      0.12196584790945053,
      0.1132376492023468,
      0.11083948612213135,
      0.1145397275686264,
      0.11746855080127716,
      0.11023860424757004,
      0.10809244215488434,
      0.1103818491101265,
      0.10977396368980408,
      0.10688410699367523,
      0.10399220883846283,
      0.107120580971241,
      0.10225619375705719,
      0.10530155152082443,
      0.09792222082614899,
      0.10746674239635468,
      0.1098843365907669,
      0.10598032176494598,
      0.10449639707803726,
      0.10658133774995804,
      0.11065098643302917,
      0.10568015277385712,
      0.10854287445545197,
      0.11494003981351852,
      0.11518600583076477,
      0.1150125116109848,
      0.11166498064994812,
      0.11557981371879578,
      0.11248242855072021,
      0.11435830593109131,
      0.10862530022859573,
      0.1078338623046875,
      0.10500138998031616,
      0.1056751236319542,
      0.1129206195473671,
      0.11732710897922516,
      0.12788322567939758,
      0.13677552342414856,
      0.1342567801475525,
      0.14059151709079742,
      0.1484481543302536,
      0.1425665020942688,
      0.13138560950756073,
      0.1486024558544159,
      0.16161572933197021,
      0.15600815415382385,
      0.15392854809761047,
      0.17532293498516083,
      0.18281981348991394,
      0.1872551441192627,
      0.206803560256958,
      0.24036173522472382,
      0.25922006368637085,
      0.27032166719436646,
      0.32008859515190125,
      0.3373219966888428,
      0.3440106511116028,
      0.34757938981056213,
      0.36254242062568665,
      0.36453676223754883,
      0.35787689685821533,
      0.34979477524757385,
      0.31215089559555054,
      0.3003588318824768,
      0.2608996331691742,
      0.9734490513801575,
      0.9843770861625671,
      0.9837353229522705,
      0.9849687218666077,
      0.975491464138031,
      0.9572247862815857,
      0.950045645236969,
      0.9058012962341309,
      0.8893243074417114,
      0.8430877923965454,
      0.8315758109092712,
      0.8563498258590698,
      0.8047134280204773,
      0.8211143612861633,
      0.7810084819793701,
      0.7933991551399231,
      0.8389496803283691,
      0.853434681892395,
      0.8744663000106812,
      0.8999159932136536,
      0.8658643364906311,
      0.8925448656082153,
      0.8856177926063538,
      0.9438088536262512,
      0.9534828662872314,
      0.9766967296600342,
      0.9841442108154297,
      0.9906870126724243,
      0.9929774403572083,
      0.9957457780838013,
      0.9981942772865295,
      0.998359203338623,
      0.9987872242927551,
      0.9988977909088135,
      0.9985284209251404,
      0.9985225200653076,
      0.9969439506530762,
      0.9946488738059998,
      0.9959814548492432,
      0.9973838329315186,
      0.998113214969635,
      0.9956542253494263,
      0.9941908717155457,
      0.9890429377555847,
      0.9713177680969238,
      0.9733372330665588,
      0.9881206154823303,
      0.982197642326355,
      0.9753705263137817,
      0.926921010017395,
      0.8959680199623108,
      0.8178257942199707,
      0.796439528465271,
      0.8157237768173218,
      0.7343481779098511,
      0.7325814962387085,
      0.8475419878959656,
      0.8649012446403503,
      0.9318417310714722,
      0.8942798376083374,
      0.8856945037841797,
      0.8523015975952148,
      0.8745789527893066,
      0.900634229183197,
      0.9654186964035034,
      0.9320160150527954,
      0.9590654969215393,
      0.935584545135498,
      0.9282729029655457,
      0.9632530212402344,
      0.9631545543670654,
      0.9658063054084778,
      0.9925073981285095,
      0.9936242699623108,
      0.986671507358551,
      0.990635335445404,
      0.9901189804077148,
      0.995975136756897,
      0.9955015182495117,
      0.9963551163673401,
      0.9976658225059509,
      0.9962942600250244,
      0.9970483779907227,
      0.9920738935470581,
      0.9924982786178589,
      0.9881812930107117,
      0.9921669363975525,
      0.9928128719329834,
      0.9844032526016235,
      0.9865015745162964,
      0.9734057188034058,
      0.9769976139068604,
      0.9593266844749451,
      0.9631329774856567,
      0.9570595622062683,
      0.946203887462616,
      0.938565194606781,
      0.9289454817771912,
      0.9230697154998779,
      0.9326285719871521,
      0.9455105066299438
    ],
    [
      0.17548079788684845,
      0.22491005063056946,
      0.23298922181129456,
      0.23204633593559265,
      0.22826381027698517,
      0.2264251559972763,
      0.2365749031305313,
      0.2231103628873825,
      0.22580194473266602,
      0.21373063325881958,
      0.1942579448223114,
      0.18659348785877228,
      0.17466998100280762,
      0.17632052302360535,
      0.1640869379043579,
      0.15145082771778107,
      0.15190114080905914,
      0.15245382487773895,
      0.1407937854528427,
      0.13424715399742126,
      0.13950911164283752,
      0.14119315147399902,
      0.13118968904018402,
      0.13476920127868652,
      0.14091679453849792,
      0.14159879088401794,
      0.13028155267238617,
      0.1323128640651703,
      0.13298146426677704,
      0.13325107097625732,
      0.1284799575805664,
      0.1270526647567749,
      0.1284949779510498,
      0.12600526213645935,
      0.12433627247810364,
      0.11923644691705704,
      0.12441103160381317,
      0.12267798185348511,
      0.12418957054615021,
      0.12229052186012268,
      0.12565024197101593,
      0.1316460818052292,
      0.12769071757793427,
      0.12724676728248596,
      0.13113807141780853,
      0.13831058144569397,
      0.13150149583816528,
      0.1336628794670105,
      0.1319703459739685,
      0.13639982044696808,
      0.13236086070537567,
      0.12600044906139374,
      0.1319669932126999,
      0.12664705514907837,
      0.1297905594110489,
      0.12761293351650238,
      0.13115724921226501,
      0.12903739511966705,
      0.13682322204113007,
      0.1458377093076706,
      0.15251973271369934,
      0.16247311234474182,
      0.16391316056251526,
      0.1586955040693283,
      0.1595873236656189,
      0.17673195898532867,
      0.16788074374198914,
      0.15294605493545532,
      0.17226774990558624,
      0.1826498806476593,
      0.17603649199008942,
      0.1786780059337616,
      0.2120448797941208,
      0.22549661993980408,
      0.23159651458263397,
      0.25695011019706726,
      0.2951175570487976,
      0.3025103211402893,
      0.30948182940483093,
      0.34401756525039673,
      0.3574380874633789,
      0.3545511066913605,
      0.35909202694892883,
      0.3708018362522125,
      0.36223310232162476,
      0.35727858543395996,
      0.34211406111717224,
      0.309844046831131,
      0.2992941439151764,
      0.26597878336906433,
      0.9733003973960876,
      0.9844151139259338,
      0.9839872121810913,
      0.9850679039955139,
      0.9753068089485168,
      0.9568395614624023,
      0.9500665068626404,
      0.906623125076294,
      0.890690267086029,
      0.8449117541313171,
      0.8287883996963501,
      0.8575842976570129,
      0.7870652675628662,
      0.7981581687927246,
      0.7520838975906372,
      0.7747515439987183,
      0.833838939666748,
      0.8505851030349731,
      0.8724961280822754,
      0.9006576538085938,
      0.8650004863739014,
      0.8935876488685608,
      0.8858987092971802,
      0.943111777305603,
      0.9525485038757324,
      0.9758812785148621,
      0.9839689135551453,
      0.9907456636428833,
      0.9927772879600525,
      0.9957125186920166,
      0.9982100129127502,
      0.9983607530593872,
      0.9988223314285278,
      0.9989344477653503,
      0.9986188411712646,
      0.9986307621002197,
      0.9972245693206787,
      0.9950659871101379,
      0.9963141679763794,
      0.9975506067276001,
      0.9981894493103027,
      0.99591463804245,
      0.9943849444389343,
      0.9896025061607361,
      0.9725771546363831,
      0.9741581678390503,
      0.9882736802101135,
      0.9815406203269958,
      0.9738486409187317,
      0.9255083799362183,
      0.8928194046020508,
      0.8150331974029541,
      0.7876579761505127,
      0.8108901977539062,
      0.724682629108429,
      0.7278153300285339,
      0.8438002467155457,
      0.8620994091033936,
      0.9302353858947754,
      0.8929377198219299,
      0.8835283517837524,
      0.8498438596725464,
      0.8727579116821289,
      0.899179995059967,
      0.9641424417495728,
      0.9309833645820618,
      0.9589009284973145,
      0.9362056255340576,
      0.9309260845184326,
      0.9647675156593323,
      0.9662375450134277,
      0.9690336585044861,
      0.9933534860610962,
      0.9941510558128357,
      0.9875330328941345,
      0.991165280342102,
      0.9906934499740601,
      0.9962148070335388,
      0.9956784844398499,
      0.9964380264282227,
      0.9977378845214844,
      0.9963468909263611,
      0.9971550107002258,
      0.9923710227012634,
      0.9928328990936279,
      0.9887895584106445,
      0.9924757480621338,
      0.9930619597434998,
      0.984771728515625,
      0.9868813753128052,
      0.9739710092544556,
      0.97772616147995,
      0.9603801369667053,
      0.9641594290733337,
      0.9581734538078308,
      0.9479380249977112,
      0.9404661059379578,
      0.9343776702880859,
      0.9300519824028015,
      0.9395574331283569,
      0.9505200982093811
    ],
    [
      0.16670697927474976,
      0.23601508140563965,
      0.25467538833618164,
      0.2825324535369873,
      0.3145390450954437,
      0.32713449001312256,
      0.3313332200050354,
      0.3390367329120636,
      0.32532167434692383,
      0.3276274800300598,
      0.312788188457489,
      0.2780289053916931,
      0.2635538876056671,
      0.25995194911956787,
      0.22707267105579376,
      0.2115098237991333,
      0.20729555189609528,
      0.19856444001197815,
      0.18343576788902283,
      0.17366187274456024,
      0.17549413442611694,
      0.16764627397060394,
      0.1612158715724945,
      0.16048546135425568,
      0.16326984763145447,
      0.15464845299720764,
      0.15358784794807434,
      0.15559248626232147,
      0.1608445644378662,
      0.15680626034736633,
      0.15719087421894073,
      0.158792182803154,
      0.16278372704982758,
      0.1658266931772232,
      0.17169705033302307,
      0.16788533329963684,
      0.17459365725517273,
      0.17765800654888153,
      0.17930899560451508,
      0.17368537187576294,
      0.18228231370449066,
      0.19212523102760315,
      0.18751658499240875,
      0.19255292415618896,
      0.19928155839443207,
      0.21315398812294006,
      0.20650026202201843,
      0.20200294256210327,
      0.19901548326015472,
      0.20709830522537231,
      0.19277870655059814,
      0.183842733502388,
      0.20055337250232697,
      0.19231462478637695,
      0.19742736220359802,
      0.1964457482099533,
      0.18990907073020935,
      0.19721479713916779,
      0.2152695208787918,
      0.21315567195415497,
      0.21362203359603882,
      0.23615029454231262,
      0.2417946457862854,
      0.2181861251592636,
      0.22260047495365143,
      0.2401805818080902,
      0.21617111563682556,
      0.20285342633724213,
      0.23015542328357697,
      0.24044878780841827,
      0.2209751158952713,
      0.22786563634872437,
      0.26041778922080994,
      0.268425315618515,
      0.2610864043235779,
      0.2891102433204651,
      0.3132144510746002,
      0.3071572184562683,
      0.31422707438468933,
      0.340163916349411,
      0.35427969694137573,
      0.35552653670310974,
      0.36786529421806335,
      0.37260183691978455,
      0.35551655292510986,
      0.3556991219520569,
      0.3465551435947418,
      0.3143509030342102,
      0.3072744905948639,
      0.2766951620578766,
      0.9767636656761169,
      0.9877307415008545,
      0.9881380796432495,
      0.9892189502716064,
      0.9810302257537842,
      0.9624514579772949,
      0.9548109173774719,
      0.9120339155197144,
      0.8945246934890747,
      0.8432815074920654,
      0.8241904973983765,
      0.8476541638374329,
      0.770982563495636,
      0.7819797992706299,
      0.7145254611968994,
      0.7509089708328247,
      0.8337212204933167,
      0.8507747054100037,
      0.8728723526000977,
      0.9006639719009399,
      0.8658393621444702,
      0.8959309458732605,
      0.8884052038192749,
      0.9454821348190308,
      0.9555474519729614,
      0.9795231223106384,
      0.9866331219673157,
      0.9924027919769287,
      0.9936153888702393,
      0.9965169429779053,
      0.9985137581825256,
      0.9985738396644592,
      0.999022901058197,
      0.9990943074226379,
      0.9988977313041687,
      0.9989006519317627,
      0.9979320764541626,
      0.9963221549987793,
      0.9972524642944336,
      0.9981276392936707,
      0.9985253810882568,
      0.9966198801994324,
      0.9951733946800232,
      0.9907541275024414,
      0.973892867565155,
      0.9748842120170593,
      0.9885461926460266,
      0.9814741611480713,
      0.9733139276504517,
      0.9233746528625488,
      0.8887563943862915,
      0.7973199486732483,
      0.7658226490020752,
      0.7971376180648804,
      0.7087729573249817,
      0.7170695662498474,
      0.8362420201301575,
      0.859950065612793,
      0.9307659864425659,
      0.8944095373153687,
      0.8819720149040222,
      0.8481183052062988,
      0.8716608285903931,
      0.8997195363044739,
      0.9631772041320801,
      0.9301254749298096,
      0.9579675793647766,
      0.9342341423034668,
      0.9294881820678711,
      0.9649703502655029,
      0.9685198068618774,
      0.9725201725959778,
      0.9944066405296326,
      0.9948872327804565,
      0.9886693358421326,
      0.9923197031021118,
      0.991977334022522,
      0.9966728091239929,
      0.9963563084602356,
      0.9969168305397034,
      0.9982072710990906,
      0.9971561431884766,
      0.9980193376541138,
      0.9942507147789001,
      0.9951123595237732,
      0.9926739931106567,
      0.9952113628387451,
      0.9954318404197693,
      0.9889014363288879,
      0.9894269108772278,
      0.9768621921539307,
      0.9797862768173218,
      0.9622454047203064,
      0.9650593996047974,
      0.9586223363876343,
      0.9481081366539001,
      0.939099907875061,
      0.9383091926574707,
      0.9385952353477478,
      0.9487465620040894,
      0.9563723206520081
    ],
    [
      0.3547190725803375,
      0.4067215025424957,
      0.4035398066043854,
      0.43819141387939453,
      0.44856172800064087,
      0.4569225609302521,
      0.4754837155342102,
      0.4500305950641632,
      0.4317510426044464,
      0.4606875777244568,
      0.4596012830734253,
      0.4148850440979004,
      0.4149364233016968,
      0.44071024656295776,
      0.4060526490211487,
      0.36382800340652466,
      0.38251793384552,
      0.37198972702026367,
      0.32013988494873047,
      0.31380122900009155,
      0.32374534010887146,
      0.2925209701061249,
      0.2716706693172455,
      0.2655245065689087,
      0.2588215172290802,
      0.23289944231510162,
      0.22112098336219788,
      0.23149362206459045,
      0.22279776632785797,
      0.22374865412712097,
      0.23161029815673828,
      0.22127893567085266,
      0.2224825918674469,
      0.25171810388565063,
      0.2505250573158264,
      0.25087904930114746,
      0.26554983854293823,
      0.28890636563301086,
      0.2950608730316162,
      0.2878416180610657,
      0.31764790415763855,
      0.3338090777397156,
      0.32133665680885315,
      0.31681835651397705,
      0.335859477519989,
      0.3251732885837555,
      0.2966608703136444,
      0.29183679819107056,
      0.29151520133018494,
      0.2764939069747925,
      0.2651621401309967,
      0.25777295231819153,
      0.25489941239356995,
      0.2311190366744995,
      0.22887542843818665,
      0.23484036326408386,
      0.238079234957695,
      0.2263127565383911,
      0.2425699532032013,
      0.24460440874099731,
      0.24046111106872559,
      0.27477243542671204,
      0.279727041721344,
      0.27446168661117554,
      0.297797828912735,
      0.34289997816085815,
      0.32697558403015137,
      0.30997613072395325,
      0.35978224873542786,
      0.38780951499938965,
      0.3584666848182678,
      0.35458385944366455,
      0.38934966921806335,
      0.4048764407634735,
      0.3758457899093628,
      0.36303526163101196,
      0.38535016775131226,
      0.4062464237213135,
      0.37291914224624634,
      0.36054727435112,
      0.3873251974582672,
      0.40397655963897705,
      0.38053980469703674,
      0.39137476682662964,
      0.41708821058273315,
      0.43286964297294617,
      0.4335505962371826,
      0.4369528889656067,
      0.45993804931640625,
      0.4355030357837677,
      0.9856754541397095,
      0.9940862655639648,
      0.994832456111908,
      0.995735228061676,
      0.9908630847930908,
      0.971564769744873,
      0.9620452523231506,
      0.9190061092376709,
      0.894828736782074,
      0.8367827534675598,
      0.8163598775863647,
      0.8496460914611816,
      0.7577428817749023,
      0.770801305770874,
      0.7013453841209412,
      0.7343350648880005,
      0.8421576023101807,
      0.8495078682899475,
      0.8686870336532593,
      0.8960019946098328,
      0.8538377285003662,
      0.8958057165145874,
      0.8919664621353149,
      0.9495811462402344,
      0.9626993536949158,
      0.9873220324516296,
      0.9925260543823242,
      0.995657205581665,
      0.9955886006355286,
      0.9979073405265808,
      0.9990189075469971,
      0.9988645315170288,
      0.9992528557777405,
      0.9992563128471375,
      0.9992136359214783,
      0.9991266131401062,
      0.9985659122467041,
      0.9977476000785828,
      0.9982675313949585,
      0.9987752437591553,
      0.998907208442688,
      0.9975599050521851,
      0.9963350296020508,
      0.9925572276115417,
      0.9765034914016724,
      0.9752921462059021,
      0.9887435436248779,
      0.9816251397132874,
      0.9717869162559509,
      0.9223864078521729,
      0.8772810697555542,
      0.7748305201530457,
      0.7548347115516663,
      0.7946205139160156,
      0.704784631729126,
      0.7172847986221313,
      0.8305859565734863,
      0.8635841608047485,
      0.9332840442657471,
      0.9004223942756653,
      0.884286105632782,
      0.8374471664428711,
      0.8587901592254639,
      0.8921284079551697,
      0.9596629738807678,
      0.9281960129737854,
      0.9552521705627441,
      0.9317668676376343,
      0.927557110786438,
      0.9615233540534973,
      0.964984655380249,
      0.9717165231704712,
      0.9942964315414429,
      0.9948504567146301,
      0.9883072376251221,
      0.9927783608436584,
      0.992957353591919,
      0.9969449043273926,
      0.9969643354415894,
      0.9973117709159851,
      0.9987598657608032,
      0.9982598423957825,
      0.9990544319152832,
      0.9967074394226074,
      0.9980235695838928,
      0.9969770908355713,
      0.998291552066803,
      0.9981821179389954,
      0.9947230815887451,
      0.993579626083374,
      0.9805653691291809,
      0.9817069172859192,
      0.9615189433097839,
      0.9632270932197571,
      0.9541696310043335,
      0.9413430094718933,
      0.9307903051376343,
      0.9264165163040161,
      0.929750382900238,
      0.9445344805717468,
      0.9533442258834839
    ],
    [
      0.3734322190284729,
      0.4383939206600189,
      0.4474344551563263,
      0.4861343204975128,
      0.4803692698478699,
      0.48133584856987,
      0.5100507736206055,
      0.49372202157974243,
      0.4552333652973175,
      0.49640020728111267,
      0.5137051939964294,
      0.46669846773147583,
      0.44372910261154175,
      0.5019636154174805,
      0.4932782053947449,
      0.44106411933898926,
      0.43888065218925476,
      0.463569313287735,
      0.43451476097106934,
      0.3970429599285126,
      0.37421420216560364,
      0.37282395362854004,
      0.3493901491165161,
      0.3236628472805023,
      0.29664701223373413,
      0.30192074179649353,
      0.28006041049957275,
      0.26096805930137634,
      0.23824083805084229,
      0.24248898029327393,
      0.24322161078453064,
      0.22475861012935638,
      0.231861412525177,
      0.24505558609962463,
      0.2516452372074127,
      0.2716691493988037,
      0.2819085121154785,
      0.2975047826766968,
      0.31124746799468994,
      0.3152109384536743,
      0.3326064348220825,
      0.3493597209453583,
      0.34546560049057007,
      0.3391018509864807,
      0.3488128185272217,
      0.3394043743610382,
      0.3068789839744568,
      0.29168015718460083,
      0.292695552110672,
      0.2684658169746399,
      0.2556725740432739,
      0.25087109208106995,
      0.24326211214065552,
      0.21992379426956177,
      0.2205721139907837,
      0.2300219088792801,
      0.2361888736486435,
      0.21677163243293762,
      0.23559905588626862,
      0.24137179553508759,
      0.23585820198059082,
      0.2589268386363983,
      0.2819697856903076,
      0.2714650630950928,
      0.2878563404083252,
      0.3357659578323364,
      0.3354225158691406,
      0.3190447688102722,
      0.37720274925231934,
      0.4279867708683014,
      0.41104644536972046,
      0.40031346678733826,
      0.46110546588897705,
      0.486807644367218,
      0.4564554989337921,
      0.45335105061531067,
      0.48081469535827637,
      0.4980940818786621,
      0.4698011875152588,
      0.45835959911346436,
      0.48888999223709106,
      0.4995575249195099,
      0.46908360719680786,
      0.46613985300064087,
      0.48278021812438965,
      0.4830806255340576,
      0.46808695793151855,
      0.44202619791030884,
      0.44455239176750183,
      0.4267619252204895,
      0.9894773364067078,
      0.9960512518882751,
      0.996613621711731,
      0.9973976016044617,
      0.9942395687103271,
      0.9766769409179688,
      0.9659145474433899,
      0.9225684404373169,
      0.897683322429657,
      0.8266041278839111,
      0.7939075827598572,
      0.8328605890274048,
      0.7516331672668457,
      0.7653141021728516,
      0.6996721625328064,
      0.7281718850135803,
      0.825763463973999,
      0.8390623331069946,
      0.8567380309104919,
      0.8854407072067261,
      0.8449594974517822,
      0.8883440494537354,
      0.8962088823318481,
      0.9549804925918579,
      0.9679754376411438,
      0.9911719560623169,
      0.9946675896644592,
      0.9971336126327515,
      0.9970076680183411,
      0.9986454844474792,
      0.9993160963058472,
      0.9991371035575867,
      0.9994096755981445,
      0.9993263483047485,
      0.9993117451667786,
      0.99913090467453,
      0.9986406564712524,
      0.9981174468994141,
      0.9985376596450806,
      0.9989913702011108,
      0.9990282654762268,
      0.9980449080467224,
      0.9969993829727173,
      0.9932815432548523,
      0.9768081903457642,
      0.9734280705451965,
      0.9885973930358887,
      0.9835568070411682,
      0.9749635457992554,
      0.9267755746841431,
      0.8857237696647644,
      0.7805140018463135,
      0.7605240345001221,
      0.803197979927063,
      0.7116491198539734,
      0.7259718179702759,
      0.8348657488822937,
      0.8749551177024841,
      0.938694417476654,
      0.9086126089096069,
      0.889998197555542,
      0.8417351245880127,
      0.8608666658401489,
      0.8869556188583374,
      0.9625994563102722,
      0.9289776682853699,
      0.9522339105606079,
      0.9235224723815918,
      0.9171493053436279,
      0.9547617435455322,
      0.9543952941894531,
      0.9627676010131836,
      0.9922412037849426,
      0.9933375120162964,
      0.9841722846031189,
      0.9909610748291016,
      0.9918718934059143,
      0.9966808557510376,
      0.997006893157959,
      0.9974520206451416,
      0.9989776611328125,
      0.998753011226654,
      0.9993413090705872,
      0.9975001811981201,
      0.998717188835144,
      0.9979473948478699,
      0.9988897442817688,
      0.9987396597862244,
      0.9962748289108276,
      0.9945008754730225,
      0.9804134368896484,
      0.979709267616272,
      0.9562731981277466,
      0.9573367834091187,
      0.9443671703338623,
      0.9264061450958252,
      0.9117597937583923,
      0.9019135236740112,
      0.9113398194313049,
      0.9295551180839539,
      0.9422887563705444
    ],
    [
      0.43014562129974365,
      0.47565245628356934,
      0.48957082629203796,
      0.5292767882347107,
      0.513630211353302,
      0.5009075403213501,
      0.5398963689804077,
      0.5465435981750488,
      0.49490034580230713,
      0.5310595631599426,
      0.5858708620071411,
      0.5473610162734985,
      0.49790704250335693,
      0.5583692789077759,
      0.5706502795219421,
      0.5260353088378906,
      0.48957014083862305,
      0.5275779962539673,
      0.5100676417350769,
      0.467329740524292,
      0.4299849569797516,
      0.44652414321899414,
      0.4153941571712494,
      0.3835749626159668,
      0.34977301955223083,
      0.3436237573623657,
      0.3168301582336426,
      0.3079416751861572,
      0.29255449771881104,
      0.27419447898864746,
      0.2770386338233948,
      0.27700766921043396,
      0.2870807647705078,
      0.2892812490463257,
      0.3035110831260681,
      0.3348141610622406,
      0.3451032340526581,
      0.35142987966537476,
      0.3839818239212036,
      0.39838260412216187,
      0.4113001227378845,
      0.4369339346885681,
      0.44111108779907227,
      0.42863011360168457,
      0.44167283177375793,
      0.4370550215244293,
      0.39444923400878906,
      0.3805280923843384,
      0.39380112290382385,
      0.3569927513599396,
      0.3205515742301941,
      0.32570984959602356,
      0.3127327859401703,
      0.28475305438041687,
      0.2842817008495331,
      0.28973937034606934,
      0.2866363525390625,
      0.27632999420166016,
      0.29733914136886597,
      0.30150458216667175,
      0.2921201288700104,
      0.33193060755729675,
      0.35723501443862915,
      0.36035746335983276,
      0.3655052185058594,
      0.43891996145248413,
      0.4598240554332733,
      0.42562925815582275,
      0.4803425073623657,
      0.532181978225708,
      0.5249441266059875,
      0.4927690327167511,
      0.5413179397583008,
      0.566247820854187,
      0.5450208187103271,
      0.5313381552696228,
      0.5628048181533813,
      0.5789212584495544,
      0.5500780940055847,
      0.5352809429168701,
      0.5632928609848022,
      0.5748072862625122,
      0.5402640104293823,
      0.5183054208755493,
      0.5286478996276855,
      0.5238568782806396,
      0.5083149075508118,
      0.47620177268981934,
      0.4656654894351959,
      0.4381355047225952,
      0.9930420517921448,
      0.9979091286659241,
      0.998237133026123,
      0.9987605810165405,
      0.9972391724586487,
      0.9855502843856812,
      0.9755989909172058,
      0.939231276512146,
      0.914790153503418,
      0.8497803211212158,
      0.8098343014717102,
      0.8447210788726807,
      0.7665711641311646,
      0.7716590762138367,
      0.7097012996673584,
      0.7321770787239075,
      0.8310369253158569,
      0.8434207439422607,
      0.8695868253707886,
      0.8974035382270813,
      0.8684676289558411,
      0.9067193269729614,
      0.9110231995582581,
      0.9645329117774963,
      0.9754897356033325,
      0.9949603080749512,
      0.99671471118927,
      0.9984128475189209,
      0.9982481002807617,
      0.9992549419403076,
      0.9995835423469543,
      0.9994425177574158,
      0.9995884299278259,
      0.9994907379150391,
      0.9995040893554688,
      0.999306321144104,
      0.9990474581718445,
      0.9988623261451721,
      0.9990980625152588,
      0.9993473887443542,
      0.9993281960487366,
      0.998724102973938,
      0.9981443285942078,
      0.9957343935966492,
      0.9837371706962585,
      0.979329526424408,
      0.9914918541908264,
      0.9880115985870361,
      0.9817410111427307,
      0.9354641437530518,
      0.9030152559280396,
      0.7934653162956238,
      0.7579197883605957,
      0.8171011209487915,
      0.717851459980011,
      0.7244531512260437,
      0.8293834924697876,
      0.8810867667198181,
      0.9420711994171143,
      0.9188034534454346,
      0.9044257402420044,
      0.8628112077713013,
      0.8806379437446594,
      0.9043573141098022,
      0.970626711845398,
      0.9398536086082458,
      0.9585781097412109,
      0.9290169477462769,
      0.9225346446037292,
      0.9584041237831116,
      0.9559186100959778,
      0.9652926921844482,
      0.9928077459335327,
      0.9937976002693176,
      0.9839327931404114,
      0.9916638135910034,
      0.9936395883560181,
      0.9974978566169739,
      0.9980232119560242,
      0.9982466101646423,
      0.9993207454681396,
      0.999215841293335,
      0.999619722366333,
      0.9985011219978333,
      0.9993123412132263,
      0.998943030834198,
      0.9994308948516846,
      0.9992917776107788,
      0.9982109665870667,
      0.9971575140953064,
      0.98707115650177,
      0.9855356216430664,
      0.9645825624465942,
      0.9616650342941284,
      0.9463858008384705,
      0.9261603951454163,
      0.9088042974472046,
      0.8948872089385986,
      0.9121608138084412,
      0.9335923194885254,
      0.9449907541275024
    ],
    [
      0.4718708097934723,
      0.5053437352180481,
      0.5196706652641296,
      0.5689064264297485,
      0.5509904026985168,
      0.5330810546875,
      0.5899531841278076,
      0.608178973197937,
      0.5455500483512878,
      0.5796506404876709,
      0.6380329728126526,
      0.6023891568183899,
      0.5484521985054016,
      0.5952762365341187,
      0.6144367456436157,
      0.5650359988212585,
      0.5235674977302551,
      0.5652564764022827,
      0.5616413354873657,
      0.5041701793670654,
      0.47217079997062683,
      0.48691803216934204,
      0.4587899148464203,
      0.4159790277481079,
      0.3964756429195404,
      0.3940918743610382,
      0.3585698902606964,
      0.34863007068634033,
      0.3318271040916443,
      0.3261030912399292,
      0.3237837255001068,
      0.3225175440311432,
      0.3359960913658142,
      0.338880330324173,
      0.35362547636032104,
      0.3794325888156891,
      0.38531494140625,
      0.42357608675956726,
      0.4364337921142578,
      0.44250428676605225,
      0.48151537775993347,
      0.4994989335536957,
      0.49289536476135254,
      0.48528844118118286,
      0.521652340888977,
      0.5123019814491272,
      0.4669971466064453,
      0.4673941731452942,
      0.4762779474258423,
      0.4375114440917969,
      0.3953104615211487,
      0.40972989797592163,
      0.40334540605545044,
      0.3493163585662842,
      0.3494105041027069,
      0.35284340381622314,
      0.3472139239311218,
      0.3373422622680664,
      0.36156389117240906,
      0.3573812246322632,
      0.35813814401626587,
      0.3795679807662964,
      0.41370296478271484,
      0.4258604049682617,
      0.43221789598464966,
      0.5004301071166992,
      0.5309444665908813,
      0.5122482776641846,
      0.5484195947647095,
      0.5942680835723877,
      0.5873767733573914,
      0.5597195625305176,
      0.590930700302124,
      0.6157354116439819,
      0.5961823463439941,
      0.5781644582748413,
      0.6088055968284607,
      0.6256392002105713,
      0.597355842590332,
      0.581762433052063,
      0.6192498207092285,
      0.6320911645889282,
      0.5847303867340088,
      0.5705210566520691,
      0.5936475992202759,
      0.5756009221076965,
      0.5604760646820068,
      0.5297631621360779,
      0.5277111530303955,
      0.49649009108543396,
      0.9951559901237488,
      0.9988071918487549,
      0.9990005493164062,
      0.9993066787719727,
      0.9983598589897156,
      0.9909600019454956,
      0.983059287071228,
      0.9500888586044312,
      0.9247874617576599,
      0.8631912469863892,
      0.8191053867340088,
      0.8470259308815002,
      0.7691458463668823,
      0.7748365998268127,
      0.7148473262786865,
      0.7399430274963379,
      0.8369162082672119,
      0.8493692278862,
      0.8756670951843262,
      0.9040719270706177,
      0.8826082944869995,
      0.9133340120315552,
      0.9196470975875854,
      0.9716483950614929,
      0.9814943075180054,
      0.9965890645980835,
      0.9976606369018555,
      0.9989528656005859,
      0.9986962676048279,
      0.9994619488716125,
      0.9996744990348816,
      0.999548614025116,
      0.9996576309204102,
      0.9995542764663696,
      0.9995831847190857,
      0.9993398785591125,
      0.9991368651390076,
      0.9991491436958313,
      0.9993451833724976,
      0.9995212554931641,
      0.9994786381721497,
      0.9990665316581726,
      0.9986774325370789,
      0.9972444772720337,
      0.9901363849639893,
      0.9867479801177979,
      0.9937785863876343,
      0.9913603067398071,
      0.9860261678695679,
      0.9424453377723694,
      0.9034590125083923,
      0.8007574081420898,
      0.7561572790145874,
      0.816791832447052,
      0.7193138599395752,
      0.7111408710479736,
      0.8322420120239258,
      0.8885653018951416,
      0.9451918601989746,
      0.9275670647621155,
      0.9094225168228149,
      0.8744826316833496,
      0.8889986276626587,
      0.9145280122756958,
      0.9750665426254272,
      0.9489859342575073,
      0.9644862413406372,
      0.9375417232513428,
      0.9285357594490051,
      0.9595407843589783,
      0.9541198015213013,
      0.9621483087539673,
      0.9914910793304443,
      0.9929262399673462,
      0.9813382625579834,
      0.990487277507782,
      0.9938701391220093,
      0.9976590871810913,
      0.998363196849823,
      0.998565673828125,
      0.9994482398033142,
      0.9993801712989807,
      0.9997274875640869,
      0.9989708662033081,
      0.999549925327301,
      0.999333381652832,
      0.9996343851089478,
      0.9995217323303223,
      0.9988710880279541,
      0.9981071949005127,
      0.9904282093048096,
      0.9880183339118958,
      0.9675068855285645,
      0.9617394208908081,
      0.9424713253974915,
      0.9210331439971924,
      0.9055880308151245,
      0.8825960159301758,
      0.8956300616264343,
      0.9312758445739746,
      0.9440545439720154
    ],
    [
      0.49622970819473267,
      0.5303542613983154,
      0.5517601370811462,
      0.6070297360420227,
      0.584608793258667,
      0.5693935751914978,
      0.6419920921325684,
      0.6553817987442017,
      0.586006760597229,
      0.6132117509841919,
      0.668794572353363,
      0.6298991441726685,
      0.5819787979125977,
      0.620820939540863,
      0.6423007845878601,
      0.5861369371414185,
      0.5534660816192627,
      0.5966790914535522,
      0.5906180739402771,
      0.5295562744140625,
      0.505913257598877,
      0.5286733508110046,
      0.4972456693649292,
      0.44532138109207153,
      0.44067710638046265,
      0.44765782356262207,
      0.394247442483902,
      0.38156843185424805,
      0.37014010548591614,
      0.37456968426704407,
      0.3614848256111145,
      0.36059898138046265,
      0.3801823854446411,
      0.3834887742996216,
      0.40448424220085144,
      0.4183831214904785,
      0.4362525939941406,
      0.4722857177257538,
      0.48170918226242065,
      0.4842833876609802,
      0.5257000923156738,
      0.544309139251709,
      0.5248356461524963,
      0.5253890156745911,
      0.5752519369125366,
      0.5629061460494995,
      0.5111746191978455,
      0.5306559205055237,
      0.5469765067100525,
      0.4959765076637268,
      0.4519253373146057,
      0.4773620665073395,
      0.47989001870155334,
      0.41069409251213074,
      0.3934965133666992,
      0.4088207483291626,
      0.40887367725372314,
      0.38295283913612366,
      0.40228405594825745,
      0.4121799170970917,
      0.41138485074043274,
      0.42385900020599365,
      0.47433555126190186,
      0.4966619312763214,
      0.4959131181240082,
      0.5546820163726807,
      0.5928152799606323,
      0.5735443234443665,
      0.589107871055603,
      0.6329622268676758,
      0.6293237209320068,
      0.596877932548523,
      0.6207857728004456,
      0.6437181234359741,
      0.6251674294471741,
      0.6058980822563171,
      0.6365774869918823,
      0.6548172831535339,
      0.6227617859840393,
      0.6081092357635498,
      0.6468759179115295,
      0.6652116179466248,
      0.6156530976295471,
      0.6024977564811707,
      0.6385751366615295,
      0.6176794767379761,
      0.593438982963562,
      0.5659118294715881,
      0.573911190032959,
      0.5372486114501953,
      0.996235728263855,
      0.9991751313209534,
      0.9993026852607727,
      0.99951171875,
      0.9988104701042175,
      0.9935434460639954,
      0.9866401553153992,
      0.9524511098861694,
      0.9258509874343872,
      0.8693232536315918,
      0.821695864200592,
      0.847369909286499,
      0.7708121538162231,
      0.7772808074951172,
      0.718520998954773,
      0.7432257533073425,
      0.8424878716468811,
      0.8505080342292786,
      0.8773418664932251,
      0.9072520732879639,
      0.8889145851135254,
      0.917629599571228,
      0.925033450126648,
      0.9740519523620605,
      0.9853846430778503,
      0.997403085231781,
      0.9981033205986023,
      0.9991939067840576,
      0.9989123344421387,
      0.9995495080947876,
      0.9997154474258423,
      0.9996047019958496,
      0.9996892213821411,
      0.9995700716972351,
      0.9996027946472168,
      0.9992680549621582,
      0.9990382790565491,
      0.9992470145225525,
      0.999450147151947,
      0.9995999932289124,
      0.9995521903038025,
      0.9992493391036987,
      0.9989030957221985,
      0.9980043172836304,
      0.9936886429786682,
      0.9910913705825806,
      0.995018720626831,
      0.9932136535644531,
      0.9883826375007629,
      0.948449432849884,
      0.9089477062225342,
      0.8032220602035522,
      0.7546261548995972,
      0.8159912824630737,
      0.7185732126235962,
      0.7050133943557739,
      0.8369139432907104,
      0.8935593366622925,
      0.9497196078300476,
      0.931679904460907,
      0.9148727059364319,
      0.883865237236023,
      0.8942912817001343,
      0.9212720990180969,
      0.9783250093460083,
      0.9547483325004578,
      0.968190610408783,
      0.9437755346298218,
      0.9305149912834167,
      0.9599206447601318,
      0.9509008526802063,
      0.9584320187568665,
      0.9893333315849304,
      0.9915685653686523,
      0.9772405624389648,
      0.9874632358551025,
      0.9923757910728455,
      0.9973206520080566,
      0.9983451962471008,
      0.9986476898193359,
      0.999494194984436,
      0.9994466304779053,
      0.9997779726982117,
      0.9992076754570007,
      0.9996552467346191,
      0.9995099902153015,
      0.999720573425293,
      0.9996241927146912,
      0.9991137385368347,
      0.9984024167060852,
      0.9913628101348877,
      0.9878044724464417,
      0.9628692269325256,
      0.9574034214019775,
      0.9355432391166687,
      0.9145746231079102,
      0.9011541604995728,
      0.8708258271217346,
      0.8757163286209106,
      0.9221810102462769,
      0.939585268497467
    ],
    [
      0.5113807320594788,
      0.5536544322967529,
      0.5846474170684814,
      0.6516785621643066,
      0.6206589341163635,
      0.6008135080337524,
      0.6768893003463745,
      0.6861871480941772,
      0.6179949045181274,
      0.6366212964057922,
      0.6940104961395264,
      0.657173752784729,
      0.6057572364807129,
      0.6410124897956848,
      0.6655236482620239,
      0.6116881370544434,
      0.5755985975265503,
      0.621147871017456,
      0.6133421659469604,
      0.5496476292610168,
      0.5316119194030762,
      0.561775267124176,
      0.5322532653808594,
      0.4720752537250519,
      0.47619864344596863,
      0.48612749576568604,
      0.42303067445755005,
      0.40735965967178345,
      0.40428104996681213,
      0.41446465253829956,
      0.39282137155532837,
      0.3899952471256256,
      0.4125463664531708,
      0.43732163310050964,
      0.44879060983657837,
      0.4489689767360687,
      0.47867852449417114,
      0.520693838596344,
      0.5274276733398438,
      0.5146470665931702,
      0.5597524046897888,
      0.5857186317443848,
      0.5572041869163513,
      0.555513322353363,
      0.6161547303199768,
      0.6031764149665833,
      0.5568184852600098,
      0.5867190957069397,
      0.6136733889579773,
      0.5585035085678101,
      0.5055529475212097,
      0.5366374850273132,
      0.5435885190963745,
      0.4662993550300598,
      0.4421751797199249,
      0.45665794610977173,
      0.4700019061565399,
      0.455294668674469,
      0.4625971019268036,
      0.4714471101760864,
      0.4676322937011719,
      0.48031195998191833,
      0.531754195690155,
      0.5502642393112183,
      0.5427263975143433,
      0.5958343148231506,
      0.6390892267227173,
      0.611950159072876,
      0.6084315776824951,
      0.6548188924789429,
      0.6550538539886475,
      0.615512490272522,
      0.6360987424850464,
      0.6605754494667053,
      0.6460361480712891,
      0.6207845211029053,
      0.6542806625366211,
      0.6735841035842896,
      0.642899215221405,
      0.623205304145813,
      0.6628729104995728,
      0.6823987364768982,
      0.6351064443588257,
      0.6235853433609009,
      0.669564962387085,
      0.648455023765564,
      0.6213653087615967,
      0.603841245174408,
      0.611781120300293,
      0.5790499448776245,
      0.9969542026519775,
      0.9993771314620972,
      0.9994713664054871,
      0.9996299743652344,
      0.9990845322608948,
      0.9952143430709839,
      0.9893065690994263,
      0.9566690921783447,
      0.9265522956848145,
      0.8709844350814819,
      0.8230395913124084,
      0.8489786982536316,
      0.7738661766052246,
      0.7807563543319702,
      0.7230321168899536,
      0.7488001585006714,
      0.8496267795562744,
      0.8526560068130493,
      0.8810746073722839,
      0.9113787412643433,
      0.8932697772979736,
      0.9233318567276001,
      0.9298056364059448,
      0.9786023497581482,
      0.9890208840370178,
      0.9979708194732666,
      0.9984237551689148,
      0.9993486404418945,
      0.9991059899330139,
      0.9996219277381897,
      0.9997519254684448,
      0.999654233455658,
      0.9997209310531616,
      0.9995929598808289,
      0.9996252059936523,
      0.9992403388023376,
      0.998984694480896,
      0.9993167519569397,
      0.9995347261428833,
      0.9996525645256042,
      0.9996100664138794,
      0.9993727207183838,
      0.9990622401237488,
      0.9983844757080078,
      0.9951633810997009,
      0.9926067590713501,
      0.9955483675003052,
      0.9942145943641663,
      0.9899259805679321,
      0.9529886245727539,
      0.9142138957977295,
      0.8085156679153442,
      0.7579444050788879,
      0.8174474239349365,
      0.7233161926269531,
      0.7074912786483765,
      0.8445471525192261,
      0.8993308544158936,
      0.9538392424583435,
      0.9393755197525024,
      0.9208114147186279,
      0.8893431425094604,
      0.8987141251564026,
      0.9257486462593079,
      0.9808492660522461,
      0.9594579935073853,
      0.9707592129707336,
      0.9479632377624512,
      0.9313886165618896,
      0.960060715675354,
      0.9489551782608032,
      0.9554290175437927,
      0.9880098104476929,
      0.9908085465431213,
      0.9751019477844238,
      0.9858739376068115,
      0.9914806485176086,
      0.9971757531166077,
      0.9983473420143127,
      0.9987332820892334,
      0.9995383024215698,
      0.999504029750824,
      0.9998129606246948,
      0.9993537664413452,
      0.9997198581695557,
      0.9996137022972107,
      0.9997700452804565,
      0.9996894598007202,
      0.999265730381012,
      0.9986057281494141,
      0.992042601108551,
      0.9880837202072144,
      0.9613296985626221,
      0.9544165134429932,
      0.9321913719177246,
      0.9106948971748352,
      0.8984495401382446,
      0.8628050684928894,
      0.8602883815765381,
      0.9145664572715759,
      0.9370090365409851
    ],
    [
      0.5129786729812622,
      0.5659686923027039,
      0.6039007902145386,
      0.6794148683547974,
      0.6484833359718323,
      0.6245351433753967,
      0.7016957402229309,
      0.7032578587532043,
      0.6393793821334839,
      0.6571753621101379,
      0.7119117975234985,
      0.6742892265319824,
      0.6219102740287781,
      0.6585773825645447,
      0.6821539402008057,
      0.6301771998405457,
      0.5934196710586548,
      0.6393190622329712,
      0.6318109035491943,
      0.5660775303840637,
      0.5520433187484741,
      0.5850529670715332,
      0.5502158999443054,
      0.48637300729751587,
      0.4962557256221771,
      0.5077532529830933,
      0.43954217433929443,
      0.42291054129600525,
      0.4210052490234375,
      0.4320274591445923,
      0.41105860471725464,
      0.41121283173561096,
      0.4240867495536804,
      0.4605114161968231,
      0.47539541125297546,
      0.47370630502700806,
      0.501529335975647,
      0.555470883846283,
      0.5577780604362488,
      0.5369771122932434,
      0.5830998420715332,
      0.6163725256919861,
      0.5786592960357666,
      0.5757163166999817,
      0.6396963000297546,
      0.6317513585090637,
      0.584061324596405,
      0.6135250926017761,
      0.6513128280639648,
      0.5991271734237671,
      0.5388960242271423,
      0.5802448987960815,
      0.593042254447937,
      0.504858136177063,
      0.4793054461479187,
      0.488329142332077,
      0.5094575881958008,
      0.5023940801620483,
      0.49921005964279175,
      0.4844180941581726,
      0.509477436542511,
      0.5270517468452454,
      0.5835357904434204,
      0.59612637758255,
      0.577641487121582,
      0.6236720085144043,
      0.6657248735427856,
      0.6368226408958435,
      0.6237848997116089,
      0.670850396156311,
      0.6715518236160278,
      0.6294558644294739,
      0.6456056833267212,
      0.6694656014442444,
      0.6589040160179138,
      0.6308684945106506,
      0.6654751300811768,
      0.6828172206878662,
      0.6575998067855835,
      0.6353036761283875,
      0.6721171736717224,
      0.6932898759841919,
      0.6504384279251099,
      0.6344467401504517,
      0.6931520104408264,
      0.6742686033248901,
      0.6412150859832764,
      0.6319311857223511,
      0.6415253281593323,
      0.6146701574325562,
      0.99730384349823,
      0.9994633197784424,
      0.9995513558387756,
      0.999691367149353,
      0.999249279499054,
      0.996314287185669,
      0.9909740090370178,
      0.9594849348068237,
      0.9326165318489075,
      0.8716987371444702,
      0.8245453834533691,
      0.8516157269477844,
      0.7790719270706177,
      0.7853922247886658,
      0.7271566390991211,
      0.7535173892974854,
      0.8537858724594116,
      0.8555431365966797,
      0.8850104212760925,
      0.9154065251350403,
      0.8970484733581543,
      0.9263818860054016,
      0.9332195520401001,
      0.9807460308074951,
      0.9910538196563721,
      0.9983184337615967,
      0.9986004829406738,
      0.9994291067123413,
      0.9992177486419678,
      0.9996669292449951,
      0.9997742772102356,
      0.9996875524520874,
      0.9997398257255554,
      0.9996094107627869,
      0.9996485114097595,
      0.9992712140083313,
      0.9990395307540894,
      0.9993822574615479,
      0.9996024966239929,
      0.9997027516365051,
      0.9996546506881714,
      0.9994618892669678,
      0.9991840720176697,
      0.9986447691917419,
      0.9961260557174683,
      0.9937543869018555,
      0.9960389733314514,
      0.9951767921447754,
      0.991302490234375,
      0.957552969455719,
      0.9190806150436401,
      0.8153399229049683,
      0.7622146010398865,
      0.8159318566322327,
      0.7253517508506775,
      0.7119694352149963,
      0.8490632772445679,
      0.9036870002746582,
      0.957443356513977,
      0.9430792331695557,
      0.9235323667526245,
      0.8945803046226501,
      0.905013382434845,
      0.9306069016456604,
      0.9810302257537842,
      0.9611193537712097,
      0.9735621213912964,
      0.9532912969589233,
      0.9361563920974731,
      0.9628713130950928,
      0.9532220363616943,
      0.9590041637420654,
      0.9889528751373291,
      0.9914461374282837,
      0.9767164587974548,
      0.9865508079528809,
      0.9917236566543579,
      0.9973088502883911,
      0.9983773231506348,
      0.9987924098968506,
      0.9995705485343933,
      0.9995431303977966,
      0.9998356103897095,
      0.9994480013847351,
      0.9997547268867493,
      0.9996742606163025,
      0.9997978806495667,
      0.9997301697731018,
      0.9993602633476257,
      0.9987592101097107,
      0.9924307465553284,
      0.9878913164138794,
      0.9609664082527161,
      0.9544276595115662,
      0.9334742426872253,
      0.9131057262420654,
      0.9012511968612671,
      0.8674179315567017,
      0.866968035697937,
      0.9250221252441406,
      0.9452003240585327
    ],
    [
      0.5335375070571899,
      0.5930293798446655,
      0.6387477517127991,
      0.7137331962585449,
      0.676115870475769,
      0.6485366821289062,
      0.7204664945602417,
      0.7241531610488892,
      0.6617351770401001,
      0.6791396737098694,
      0.7329486608505249,
      0.6934091448783875,
      0.6441554427146912,
      0.6812775135040283,
      0.705690324306488,
      0.6520415544509888,
      0.6196205615997314,
      0.6591655015945435,
      0.6514696478843689,
      0.5869715213775635,
      0.5797311067581177,
      0.6077691316604614,
      0.5672690868377686,
      0.5016893744468689,
      0.5152417421340942,
      0.5346053242683411,
      0.4652616083621979,
      0.44308921694755554,
      0.44969505071640015,
      0.4511380195617676,
      0.4322354197502136,
      0.43111222982406616,
      0.44247370958328247,
      0.48181548714637756,
      0.4997497498989105,
      0.4953359067440033,
      0.520794153213501,
      0.587151050567627,
      0.580909252166748,
      0.5657477378845215,
      0.619801938533783,
      0.6481853723526001,
      0.6089722514152527,
      0.6106482148170471,
      0.6749282479286194,
      0.6626185774803162,
      0.6193790435791016,
      0.6512377858161926,
      0.6907796859741211,
      0.6365694999694824,
      0.588638424873352,
      0.6344116926193237,
      0.6437712907791138,
      0.5552927255630493,
      0.541944146156311,
      0.531984806060791,
      0.5525922179222107,
      0.5908877849578857,
      0.5869563817977905,
      0.5431237816810608,
      0.5760583877563477,
      0.5954999923706055,
      0.6503366827964783,
      0.6468144059181213,
      0.6185218691825867,
      0.6499536037445068,
      0.6921600699424744,
      0.6602963209152222,
      0.6458374261856079,
      0.6845691204071045,
      0.6877769231796265,
      0.6434498429298401,
      0.6542484760284424,
      0.6783749461174011,
      0.6700323224067688,
      0.6409796476364136,
      0.6719745397567749,
      0.6905401349067688,
      0.670633852481842,
      0.6462172865867615,
      0.6784827709197998,
      0.7039486169815063,
      0.6612308025360107,
      0.6446396708488464,
      0.707359254360199,
      0.6953473687171936,
      0.6573172211647034,
      0.6566181182861328,
      0.6716209650039673,
      0.6484056711196899,
      0.9976205825805664,
      0.9995306730270386,
      0.999609112739563,
      0.9997313022613525,
      0.9993703365325928,
      0.997090756893158,
      0.9922399520874023,
      0.961603045463562,
      0.9332095384597778,
      0.8734956979751587,
      0.827076256275177,
      0.8549209833145142,
      0.7833395004272461,
      0.7867794632911682,
      0.7292249202728271,
      0.7516885995864868,
      0.8545814156532288,
      0.8592000007629395,
      0.8869851231575012,
      0.9187768697738647,
      0.901200532913208,
      0.9306519031524658,
      0.9365257620811462,
      0.983267068862915,
      0.9928127527236938,
      0.9985935091972351,
      0.9987553954124451,
      0.9994909167289734,
      0.9993079304695129,
      0.9997029304504395,
      0.9997918009757996,
      0.999714195728302,
      0.9997559785842896,
      0.9996275305747986,
      0.9996695518493652,
      0.9993101954460144,
      0.9990819692611694,
      0.9994381070137024,
      0.999650776386261,
      0.9997324347496033,
      0.9996862411499023,
      0.9995179176330566,
      0.9992566108703613,
      0.9987928867340088,
      0.9966546893119812,
      0.9943063259124756,
      0.9964069128036499,
      0.9958770871162415,
      0.9922763109207153,
      0.9578176736831665,
      0.9238362908363342,
      0.8226715922355652,
      0.7645185589790344,
      0.8192402720451355,
      0.7291067838668823,
      0.7167260646820068,
      0.8535515069961548,
      0.9085983037948608,
      0.9627928137779236,
      0.9459773898124695,
      0.928372859954834,
      0.8973559141159058,
      0.9108394384384155,
      0.9352302551269531,
      0.9824463129043579,
      0.9640323519706726,
      0.9755152463912964,
      0.9555251598358154,
      0.9377857446670532,
      0.9648822546005249,
      0.9556598663330078,
      0.9614632725715637,
      0.989560604095459,
      0.9920360445976257,
      0.9781842827796936,
      0.9873568415641785,
      0.992298424243927,
      0.9974431991577148,
      0.9984310269355774,
      0.9988542199134827,
      0.9996012449264526,
      0.9995777606964111,
      0.9998535513877869,
      0.999524712562561,
      0.9997795224189758,
      0.9997156262397766,
      0.9998173117637634,
      0.9997610449790955,
      0.9994360208511353,
      0.9988982081413269,
      0.9928779006004333,
      0.9888050556182861,
      0.9611495733261108,
      0.9552932381629944,
      0.9365535378456116,
      0.9157919883728027,
      0.9037978053092957,
      0.871955394744873,
      0.8725499510765076,
      0.9299048781394958,
      0.9494975209236145
    ],
    [
      0.5617209076881409,
      0.6174854040145874,
      0.668607234954834,
      0.7323731184005737,
      0.6889207363128662,
      0.6649618148803711,
      0.7300807237625122,
      0.732506513595581,
      0.6743367314338684,
      0.6918097734451294,
      0.7450381517410278,
      0.7033298015594482,
      0.6580220460891724,
      0.6937747597694397,
      0.7139513492584229,
      0.6597092747688293,
      0.6347610950469971,
      0.6675994396209717,
      0.6600589752197266,
      0.5971188545227051,
      0.5945494174957275,
      0.6104670763015747,
      0.5731387138366699,
      0.5086381435394287,
      0.5283684730529785,
      0.5365076065063477,
      0.48128676414489746,
      0.45870086550712585,
      0.4755473732948303,
      0.4602327346801758,
      0.4401731491088867,
      0.44596999883651733,
      0.4507201313972473,
      0.4878825545310974,
      0.5211019515991211,
      0.5093600749969482,
      0.5361118912696838,
      0.6029441356658936,
      0.5922613143920898,
      0.5775426626205444,
      0.6314961314201355,
      0.6631589531898499,
      0.6277215480804443,
      0.6282674670219421,
      0.6946600079536438,
      0.6745885014533997,
      0.6396433115005493,
      0.67173832654953,
      0.7125914692878723,
      0.6597906351089478,
      0.6240307688713074,
      0.6778133511543274,
      0.6801193356513977,
      0.5946579575538635,
      0.584786057472229,
      0.5755739808082581,
      0.5861439108848572,
      0.6501739621162415,
      0.629209041595459,
      0.6145608425140381,
      0.63173508644104,
      0.64864182472229,
      0.6843236684799194,
      0.675740659236908,
      0.650460422039032,
      0.673077404499054,
      0.7122273445129395,
      0.6807122826576233,
      0.6649753451347351,
      0.6966143846511841,
      0.7016832828521729,
      0.6587411165237427,
      0.6619072556495667,
      0.6872057914733887,
      0.6818588972091675,
      0.6523037552833557,
      0.6786110401153564,
      0.6959165334701538,
      0.6811932325363159,
      0.6587145328521729,
      0.6848344206809998,
      0.7136248350143433,
      0.6721199154853821,
      0.6528996229171753,
      0.7193386554718018,
      0.7153096199035645,
      0.6715249419212341,
      0.6746583580970764,
      0.6830874085426331,
      0.6605368256568909,
      0.9978496432304382,
      0.9995778799057007,
      0.9996500015258789,
      0.9997625946998596,
      0.9994650483131409,
      0.9977288842201233,
      0.9934758543968201,
      0.9640254974365234,
      0.9386323690414429,
      0.8766928911209106,
      0.8334236145019531,
      0.8609293699264526,
      0.7882678508758545,
      0.7878282070159912,
      0.7312668561935425,
      0.7508379220962524,
      0.8533696532249451,
      0.861064076423645,
      0.8897225856781006,
      0.9246073365211487,
      0.9043481945991516,
      0.9329591989517212,
      0.937548041343689,
      0.984870433807373,
      0.9943687915802002,
      0.9988144040107727,
      0.9988607168197632,
      0.9995338916778564,
      0.9993773698806763,
      0.9997344017028809,
      0.999807596206665,
      0.9997419118881226,
      0.9997754096984863,
      0.9996518492698669,
      0.9997028708457947,
      0.9993879795074463,
      0.9992005825042725,
      0.9995077252388,
      0.9996921420097351,
      0.9997573494911194,
      0.9997121095657349,
      0.9995563626289368,
      0.9992954730987549,
      0.9988576173782349,
      0.996900737285614,
      0.9943660497665405,
      0.9964922070503235,
      0.9962882399559021,
      0.9930905103683472,
      0.9612451195716858,
      0.9285183548927307,
      0.8302441835403442,
      0.7705318927764893,
      0.8222154974937439,
      0.7315618395805359,
      0.7220975756645203,
      0.8573805689811707,
      0.9102141261100769,
      0.9632214903831482,
      0.9477697014808655,
      0.9322327971458435,
      0.9003137350082397,
      0.9153459072113037,
      0.9369895458221436,
      0.9834520816802979,
      0.9634120464324951,
      0.9753810167312622,
      0.955595850944519,
      0.9376926422119141,
      0.9658282399177551,
      0.9574869871139526,
      0.9639137387275696,
      0.9902119636535645,
      0.992561936378479,
      0.9807828664779663,
      0.9894710183143616,
      0.9939719438552856,
      0.9978156089782715,
      0.998619556427002,
      0.9989739060401917,
      0.9996495246887207,
      0.9996244311332703,
      0.9998692870140076,
      0.9995814561843872,
      0.9997959733009338,
      0.9997431635856628,
      0.999832272529602,
      0.9997871518135071,
      0.9995163083076477,
      0.9990750551223755,
      0.9941087365150452,
      0.9901354908943176,
      0.9647190570831299,
      0.9584478139877319,
      0.9401067495346069,
      0.9199631810188293,
      0.9071910977363586,
      0.8774833083152771,
      0.8792625665664673,
      0.936082661151886,
      0.952008843421936
    ],
    [
      0.6060856580734253,
      0.6459364891052246,
      0.7039893269538879,
      0.7501773834228516,
      0.7019131183624268,
      0.6816331744194031,
      0.7442500591278076,
      0.7451194524765015,
      0.6887867450714111,
      0.7051321268081665,
      0.7572641372680664,
      0.7153830528259277,
      0.6728478074073792,
      0.705172598361969,
      0.7246348857879639,
      0.6722225546836853,
      0.6482895612716675,
      0.6790716648101807,
      0.6743718981742859,
      0.610130786895752,
      0.6132403016090393,
      0.6238715052604675,
      0.5877231359481812,
      0.531432569026947,
      0.5566136837005615,
      0.5572508573532104,
      0.49723494052886963,
      0.4835900664329529,
      0.5016204714775085,
      0.47230249643325806,
      0.45203566551208496,
      0.45947030186653137,
      0.45983684062957764,
      0.5046705007553101,
      0.5417909622192383,
      0.5253329873085022,
      0.5451557636260986,
      0.6184097528457642,
      0.6045022010803223,
      0.5856000781059265,
      0.642850935459137,
      0.6750731468200684,
      0.6416580677032471,
      0.6435396671295166,
      0.7103351354598999,
      0.6873794198036194,
      0.6592398881912231,
      0.6917828917503357,
      0.7329766750335693,
      0.681299090385437,
      0.6546754837036133,
      0.7064853310585022,
      0.7063716053962708,
      0.6306981444358826,
      0.6305962800979614,
      0.6344980001449585,
      0.6312240362167358,
      0.6806082725524902,
      0.6509689092636108,
      0.6368132829666138,
      0.6561442613601685,
      0.6724867224693298,
      0.6978988647460938,
      0.6884521245956421,
      0.6686677932739258,
      0.6882964968681335,
      0.7208330035209656,
      0.6936340928077698,
      0.6805058717727661,
      0.7035177946090698,
      0.7116166949272156,
      0.674227774143219,
      0.6756165027618408,
      0.697258710861206,
      0.6925987005233765,
      0.6646801829338074,
      0.6887657046318054,
      0.7032997608184814,
      0.6913543343544006,
      0.673234760761261,
      0.691802442073822,
      0.7225375175476074,
      0.6837060451507568,
      0.6634333729743958,
      0.7261344790458679,
      0.7280351519584656,
      0.6810528635978699,
      0.6931049823760986,
      0.7057638168334961,
      0.6785795092582703,
      0.9980500340461731,
      0.9996199607849121,
      0.9996871948242188,
      0.9997900128364563,
      0.9995482563972473,
      0.9982404708862305,
      0.9945901036262512,
      0.967199981212616,
      0.9432100057601929,
      0.8824400901794434,
      0.8421971797943115,
      0.8678543567657471,
      0.7932731509208679,
      0.7910158038139343,
      0.7329173684120178,
      0.7504912614822388,
      0.8541586995124817,
      0.8642438650131226,
      0.8942250609397888,
      0.9308409094810486,
      0.9089834690093994,
      0.9368149042129517,
      0.9403004050254822,
      0.9870712161064148,
      0.9956299066543579,
      0.9990242123603821,
      0.9989829063415527,
      0.9995772242546082,
      0.9994552731513977,
      0.9997674226760864,
      0.999823808670044,
      0.99977046251297,
      0.9997947812080383,
      0.9996796250343323,
      0.9997366666793823,
      0.9994704723358154,
      0.9993155002593994,
      0.9995623826980591,
      0.9997287392616272,
      0.9997784495353699,
      0.9997422695159912,
      0.9995867609977722,
      0.999346137046814,
      0.9989402890205383,
      0.9971415996551514,
      0.9946478605270386,
      0.9967064261436462,
      0.9967334270477295,
      0.9939783811569214,
      0.9640805721282959,
      0.9322259426116943,
      0.8307698965072632,
      0.7777546048164368,
      0.8272238373756409,
      0.7366917133331299,
      0.7303048372268677,
      0.8621402978897095,
      0.9135081768035889,
      0.9652898907661438,
      0.9503800272941589,
      0.9340053796768188,
      0.902611255645752,
      0.9189925193786621,
      0.9390366673469543,
      0.9847404956817627,
      0.9661486148834229,
      0.9770233631134033,
      0.9578968286514282,
      0.9395067095756531,
      0.967689037322998,
      0.9611750841140747,
      0.9676489233970642,
      0.9913215637207031,
      0.9933937191963196,
      0.9837889075279236,
      0.9915481209754944,
      0.9953845143318176,
      0.9981613159179688,
      0.9987848401069641,
      0.9990890026092529,
      0.9996925592422485,
      0.9996724128723145,
      0.9998830556869507,
      0.9996294975280762,
      0.9998085498809814,
      0.9997648000717163,
      0.9998436570167542,
      0.9998096227645874,
      0.9995827674865723,
      0.9992077946662903,
      0.9951065182685852,
      0.9920634627342224,
      0.9674697518348694,
      0.9621233940124512,
      0.9444948434829712,
      0.9248793125152588,
      0.910489559173584,
      0.883584201335907,
      0.8904951810836792,
      0.9462032318115234,
      0.9582489132881165
    ],
    [
      0.6376972198486328,
      0.6689155101776123,
      0.7248179912567139,
      0.7650050520896912,
      0.7160853147506714,
      0.6981894373893738,
      0.757601261138916,
      0.7575032711029053,
      0.7019649744033813,
      0.7175891399383545,
      0.7696343660354614,
      0.7279475927352905,
      0.6869603991508484,
      0.7180827856063843,
      0.7377887964248657,
      0.6857771873474121,
      0.663480281829834,
      0.6972827911376953,
      0.689265251159668,
      0.6268460154533386,
      0.632245659828186,
      0.6439992189407349,
      0.6067813038825989,
      0.5538976192474365,
      0.5836293697357178,
      0.5844712257385254,
      0.5109540224075317,
      0.5043891668319702,
      0.5274001359939575,
      0.49816015362739563,
      0.47920751571655273,
      0.4780258536338806,
      0.4795195460319519,
      0.5329017639160156,
      0.5667287707328796,
      0.5458672642707825,
      0.5668262243270874,
      0.6392996311187744,
      0.6215646266937256,
      0.603590726852417,
      0.6591805815696716,
      0.6903530359268188,
      0.6562228798866272,
      0.6572540402412415,
      0.725508987903595,
      0.7029035091400146,
      0.6770322322845459,
      0.7083340883255005,
      0.7512812614440918,
      0.7013399600982666,
      0.6779155135154724,
      0.7289055585861206,
      0.7309319972991943,
      0.6687547564506531,
      0.6762353777885437,
      0.6968552470207214,
      0.6855527758598328,
      0.7060555815696716,
      0.6734830141067505,
      0.6542931795120239,
      0.6817038059234619,
      0.6925528049468994,
      0.7068358063697815,
      0.6986322999000549,
      0.6853170394897461,
      0.700344443321228,
      0.7309631109237671,
      0.7057638168334961,
      0.6929503679275513,
      0.7127789855003357,
      0.7219592332839966,
      0.6865422129631042,
      0.6870663166046143,
      0.7068008184432983,
      0.7027463912963867,
      0.6762213706970215,
      0.6986981630325317,
      0.7133047580718994,
      0.6992068290710449,
      0.6830582022666931,
      0.6976808905601501,
      0.7311802506446838,
      0.6926490068435669,
      0.6725938320159912,
      0.7370902299880981,
      0.7389024496078491,
      0.6931302547454834,
      0.7134073376655579,
      0.7364204525947571,
      0.706227719783783,
      0.9981750249862671,
      0.9996469616889954,
      0.9997097253799438,
      0.9998055100440979,
      0.9995980262756348,
      0.998512327671051,
      0.9952682256698608,
      0.9691354632377625,
      0.9463120102882385,
      0.885696291923523,
      0.8469105958938599,
      0.8723957538604736,
      0.7974491119384766,
      0.7951298952102661,
      0.7369918823242188,
      0.7552828192710876,
      0.8635737895965576,
      0.8691811561584473,
      0.8982982635498047,
      0.9348675608634949,
      0.9111578464508057,
      0.9395994544029236,
      0.9429024457931519,
      0.9881943464279175,
      0.9961351156234741,
      0.9991418719291687,
      0.9990603923797607,
      0.9996066689491272,
      0.9995051026344299,
      0.999789297580719,
      0.9998366832733154,
      0.9997923374176025,
      0.9998115301132202,
      0.9997039437294006,
      0.9997631311416626,
      0.9995334148406982,
      0.9993947744369507,
      0.9995949864387512,
      0.9997565746307373,
      0.9997958540916443,
      0.9997665286064148,
      0.99962317943573,
      0.9994058012962341,
      0.9990500807762146,
      0.9974798560142517,
      0.9951537847518921,
      0.9969980120658875,
      0.997076690196991,
      0.9944722056388855,
      0.9642639756202698,
      0.9346796870231628,
      0.8354212045669556,
      0.7863061428070068,
      0.8332668542861938,
      0.7460533976554871,
      0.7391281127929688,
      0.8668713569641113,
      0.9156743288040161,
      0.9666646122932434,
      0.9535056352615356,
      0.936499297618866,
      0.9056779146194458,
      0.9216830134391785,
      0.9414684772491455,
      0.9858514666557312,
      0.9686975479125977,
      0.979120671749115,
      0.9609334468841553,
      0.9435573816299438,
      0.9701251983642578,
      0.9653526544570923,
      0.9707032442092896,
      0.9922728538513184,
      0.9941445589065552,
      0.9859107732772827,
      0.9928471446037292,
      0.996209979057312,
      0.9983930587768555,
      0.9988998770713806,
      0.9991716146469116,
      0.9997240900993347,
      0.9997050166130066,
      0.9998934268951416,
      0.9996667504310608,
      0.9998167157173157,
      0.9997784495353699,
      0.999850332736969,
      0.9998248815536499,
      0.9996263980865479,
      0.9993010759353638,
      0.9957740902900696,
      0.9930413365364075,
      0.9695440530776978,
      0.9652708768844604,
      0.9477890729904175,
      0.9285804033279419,
      0.9131680727005005,
      0.8891785144805908,
      0.8974445462226868,
      0.9523869752883911,
      0.9621325731277466
    ],
    [
      0.6836565732955933,
      0.6898962259292603,
      0.741211473941803,
      0.7781358361244202,
      0.7282112240791321,
      0.714759886264801,
      0.7697248458862305,
      0.7676591873168945,
      0.7142892479896545,
      0.7291941046714783,
      0.7798284888267517,
      0.7390058040618896,
      0.6982760429382324,
      0.7294934988021851,
      0.7499200701713562,
      0.6961014866828918,
      0.6771845817565918,
      0.7144421935081482,
      0.703139066696167,
      0.6445071697235107,
      0.650259792804718,
      0.6674904823303223,
      0.624299168586731,
      0.5735943913459778,
      0.60751873254776,
      0.6111792922019958,
      0.5264028906822205,
      0.5287553071975708,
      0.5497103929519653,
      0.5304962992668152,
      0.5160877108573914,
      0.5034075975418091,
      0.4994046092033386,
      0.5669386982917786,
      0.6003789901733398,
      0.5728380680084229,
      0.5920619964599609,
      0.6612007021903992,
      0.6454901695251465,
      0.6280279755592346,
      0.6766965985298157,
      0.7087678909301758,
      0.6740151643753052,
      0.6739476919174194,
      0.7401630282402039,
      0.7198629379272461,
      0.6956382393836975,
      0.7241984605789185,
      0.7683614492416382,
      0.7210213541984558,
      0.7036457061767578,
      0.75425124168396,
      0.7550601959228516,
      0.7031769752502441,
      0.7186460494995117,
      0.7553931474685669,
      0.7434040307998657,
      0.7393500804901123,
      0.7123509645462036,
      0.6857179999351501,
      0.7065631151199341,
      0.7106152772903442,
      0.7188795208930969,
      0.7166433334350586,
      0.7033981084823608,
      0.7152303457260132,
      0.7405422925949097,
      0.7199621796607971,
      0.7060880064964294,
      0.7227110266685486,
      0.7330894470214844,
      0.7007541656494141,
      0.699409008026123,
      0.7170039415359497,
      0.7153106331825256,
      0.689323902130127,
      0.7094362378120422,
      0.7239407896995544,
      0.707399845123291,
      0.691760778427124,
      0.7046365737915039,
      0.7383588552474976,
      0.699429452419281,
      0.680275559425354,
      0.7455989122390747,
      0.7451496124267578,
      0.7002753019332886,
      0.7274733781814575,
      0.760790228843689,
      0.7276391983032227,
      0.9982767701148987,
      0.9996703267097473,
      0.9997302293777466,
      0.9998200535774231,
      0.9996397495269775,
      0.9987161755561829,
      0.9957098364830017,
      0.9701463580131531,
      0.9487369060516357,
      0.88666170835495,
      0.8513880372047424,
      0.8761743307113647,
      0.8018383979797363,
      0.8007888793945312,
      0.742422342300415,
      0.7644351720809937,
      0.8651354312896729,
      0.8759119510650635,
      0.9033322334289551,
      0.9384920001029968,
      0.9160628318786621,
      0.941998302936554,
      0.9452977180480957,
      0.9890735149383545,
      0.9967102408409119,
      0.9992551207542419,
      0.9991415143013,
      0.9996364712715149,
      0.999558687210083,
      0.9998114705085754,
      0.9998517036437988,
      0.9998151063919067,
      0.9998264312744141,
      0.9997240304946899,
      0.9997807145118713,
      0.9995813965797424,
      0.9994593262672424,
      0.9996209144592285,
      0.9997771382331848,
      0.9998086094856262,
      0.9997872710227966,
      0.9996560215950012,
      0.9994734525680542,
      0.9991770386695862,
      0.9978725910186768,
      0.9959510564804077,
      0.9973767399787903,
      0.9974287748336792,
      0.9951291084289551,
      0.9667118191719055,
      0.9371724724769592,
      0.8415765762329102,
      0.7980836629867554,
      0.8427282571792603,
      0.7598800659179688,
      0.7527000904083252,
      0.8753941059112549,
      0.9200374484062195,
      0.9686935544013977,
      0.9568789005279541,
      0.9398056268692017,
      0.9093674421310425,
      0.923434853553772,
      0.9433799982070923,
      0.9869785904884338,
      0.9713678359985352,
      0.9816636443138123,
      0.9656648635864258,
      0.9490942358970642,
      0.9731189608573914,
      0.9699475765228271,
      0.9742335081100464,
      0.9936254024505615,
      0.9950395226478577,
      0.988487720489502,
      0.994324266910553,
      0.9967892169952393,
      0.998555064201355,
      0.9989643692970276,
      0.9992285966873169,
      0.9997473359107971,
      0.9997340440750122,
      0.9999021887779236,
      0.9996979236602783,
      0.9998241662979126,
      0.9997902512550354,
      0.9998553395271301,
      0.9998372197151184,
      0.9996575117111206,
      0.9993516802787781,
      0.9959833025932312,
      0.9930469989776611,
      0.9710973501205444,
      0.9682958126068115,
      0.9492536783218384,
      0.9326826333999634,
      0.9183181524276733,
      0.8964900374412537,
      0.9055452942848206,
      0.9584369659423828,
      0.9662550687789917
    ],
    [
      0.7022186517715454,
      0.6985816955566406,
      0.7496788501739502,
      0.7849992513656616,
      0.7356041669845581,
      0.7225879430770874,
      0.7761918306350708,
      0.7748277187347412,
      0.721859335899353,
      0.7369769215583801,
      0.7867308855056763,
      0.7462942004203796,
      0.7077596187591553,
      0.7393760681152344,
      0.7597007751464844,
      0.7067952752113342,
      0.6889040470123291,
      0.7280447483062744,
      0.7146998643875122,
      0.658441424369812,
      0.6668291687965393,
      0.6872064471244812,
      0.6440513134002686,
      0.5907855033874512,
      0.6296407580375671,
      0.6344555020332336,
      0.5473018884658813,
      0.5508253574371338,
      0.5775262117385864,
      0.5529911518096924,
      0.5296677947044373,
      0.523768961429596,
      0.5188190937042236,
      0.5877396464347839,
      0.622465193271637,
      0.5880270004272461,
      0.6078820824623108,
      0.6774721741676331,
      0.6613538265228271,
      0.640049934387207,
      0.6882411241531372,
      0.7217188477516174,
      0.685822069644928,
      0.6846867799758911,
      0.7499063014984131,
      0.7300621867179871,
      0.7060706615447998,
      0.7345108985900879,
      0.7786850929260254,
      0.7324202656745911,
      0.7191836833953857,
      0.7690266966819763,
      0.7677897214889526,
      0.7193624973297119,
      0.7387155890464783,
      0.7765663266181946,
      0.7643647193908691,
      0.7526186108589172,
      0.7315574288368225,
      0.6996752619743347,
      0.7187532782554626,
      0.7175896167755127,
      0.7254045009613037,
      0.7275662422180176,
      0.7153878211975098,
      0.7237012386322021,
      0.7474021911621094,
      0.7289661765098572,
      0.7160241603851318,
      0.7306808829307556,
      0.7422105073928833,
      0.7121025919914246,
      0.7103694677352905,
      0.7273842692375183,
      0.7265257835388184,
      0.700539231300354,
      0.7201678156852722,
      0.735169529914856,
      0.7160619497299194,
      0.7016028165817261,
      0.7115281820297241,
      0.7458630800247192,
      0.7082692384719849,
      0.6886335015296936,
      0.7540023326873779,
      0.750910758972168,
      0.7070930004119873,
      0.7398178577423096,
      0.779141366481781,
      0.7483171820640564,
      0.9983418583869934,
      0.9996880292892456,
      0.9997479319572449,
      0.9998335838317871,
      0.999675989151001,
      0.9988929629325867,
      0.9956154823303223,
      0.9715539216995239,
      0.9504774808883667,
      0.8893870115280151,
      0.8558782339096069,
      0.8805270791053772,
      0.8061580657958984,
      0.8056962490081787,
      0.7468298673629761,
      0.7693120241165161,
      0.8716521263122559,
      0.8826945424079895,
      0.9074052572250366,
      0.9411437511444092,
      0.9189135432243347,
      0.9440782070159912,
      0.9454888105392456,
      0.9898836612701416,
      0.9971494674682617,
      0.9993484616279602,
      0.999207615852356,
      0.9996603727340698,
      0.9996038675308228,
      0.9998307824134827,
      0.9998646378517151,
      0.9998345971107483,
      0.999840259552002,
      0.9997392892837524,
      0.9997956156730652,
      0.9996168613433838,
      0.9995046854019165,
      0.9996402263641357,
      0.9997912645339966,
      0.9998205900192261,
      0.9998061656951904,
      0.999678909778595,
      0.9995219111442566,
      0.9992656707763672,
      0.9981322884559631,
      0.996549665927887,
      0.9976567625999451,
      0.9976847767829895,
      0.9956164360046387,
      0.9684315323829651,
      0.9400515556335449,
      0.8484950065612793,
      0.8054982423782349,
      0.8498178124427795,
      0.7707744836807251,
      0.7617365717887878,
      0.8801367878913879,
      0.9216929078102112,
      0.9699127674102783,
      0.9591844081878662,
      0.9432519674301147,
      0.9135445356369019,
      0.9266254901885986,
      0.9447572827339172,
      0.9871037006378174,
      0.9735009074211121,
      0.9836530685424805,
      0.9696124196052551,
      0.9535775184631348,
      0.9755706787109375,
      0.974021852016449,
      0.9773953557014465,
      0.994867205619812,
      0.9958522915840149,
      0.9906968474388123,
      0.9953501224517822,
      0.9971252679824829,
      0.9986938834190369,
      0.9990241527557373,
      0.9992854595184326,
      0.9997704029083252,
      0.9997616410255432,
      0.9999100565910339,
      0.9997225403785706,
      0.999830961227417,
      0.9997997879981995,
      0.9998604655265808,
      0.9998477697372437,
      0.9996871948242188,
      0.9994020462036133,
      0.9962621927261353,
      0.9934250712394714,
      0.972104549407959,
      0.970291256904602,
      0.9517415761947632,
      0.9362365007400513,
      0.9234946966171265,
      0.905468225479126,
      0.9147085547447205,
      0.9653554558753967,
      0.9713281393051147
    ],
    [
      0.7133621573448181,
      0.7082234621047974,
      0.7569447159767151,
      0.7915233969688416,
      0.7429370880126953,
      0.7302005290985107,
      0.7844242453575134,
      0.7803394198417664,
      0.7301472425460815,
      0.7450231909751892,
      0.7930585741996765,
      0.7544537782669067,
      0.718461275100708,
      0.7490503787994385,
      0.7679987549781799,
      0.7198554277420044,
      0.701244592666626,
      0.7408535480499268,
      0.7282803654670715,
      0.6800209283828735,
      0.6902337074279785,
      0.7094805240631104,
      0.6707801222801208,
      0.6240702867507935,
      0.6610206961631775,
      0.6688038110733032,
      0.5946145057678223,
      0.5906113386154175,
      0.6179984211921692,
      0.5896482467651367,
      0.5287205576896667,
      0.5799322724342346,
      0.5583255290985107,
      0.620301365852356,
      0.6492852568626404,
      0.6159620881080627,
      0.6285969018936157,
      0.7024799585342407,
      0.6803665161132812,
      0.6569522619247437,
      0.7029470205307007,
      0.734646201133728,
      0.6954874992370605,
      0.6943261623382568,
      0.76094651222229,
      0.7394830584526062,
      0.7143133282661438,
      0.7425583600997925,
      0.7872406244277954,
      0.7423068284988403,
      0.7297078967094421,
      0.7779232263565063,
      0.7766166925430298,
      0.7309882640838623,
      0.7483813762664795,
      0.7877612709999084,
      0.7761040925979614,
      0.763493001461029,
      0.7446945905685425,
      0.7144520282745361,
      0.7288700938224792,
      0.7226436734199524,
      0.7334285974502563,
      0.7388347387313843,
      0.7247929573059082,
      0.7313134670257568,
      0.7560281753540039,
      0.7386958003044128,
      0.7249957323074341,
      0.7384371757507324,
      0.7507153749465942,
      0.7215602397918701,
      0.7188202142715454,
      0.7367665767669678,
      0.7362784147262573,
      0.7099588513374329,
      0.7273796796798706,
      0.7443222999572754,
      0.7241563200950623,
      0.7111060619354248,
      0.720089852809906,
      0.7565547227859497,
      0.7181103825569153,
      0.6994166374206543,
      0.7631860971450806,
      0.7625600099563599,
      0.7157388925552368,
      0.7493723630905151,
      0.7960749864578247,
      0.7631170749664307,
      0.9983965754508972,
      0.9997018575668335,
      0.9997599124908447,
      0.9998418092727661,
      0.9997018575668335,
      0.9989646673202515,
      0.9955360889434814,
      0.9725054502487183,
      0.952353298664093,
      0.891861081123352,
      0.8607692122459412,
      0.883837878704071,
      0.8113967180252075,
      0.8106704950332642,
      0.7513651847839355,
      0.7751575708389282,
      0.8777687549591064,
      0.8874431848526001,
      0.911456823348999,
      0.9435117244720459,
      0.9206242561340332,
      0.9466801285743713,
      0.9478682279586792,
      0.9898300766944885,
      0.9975047707557678,
      0.999420166015625,
      0.9992609620094299,
      0.9996776580810547,
      0.9996371269226074,
      0.9998446702957153,
      0.9998749494552612,
      0.9998508095741272,
      0.9998518228530884,
      0.9997534155845642,
      0.9998092651367188,
      0.9996510744094849,
      0.9995406270027161,
      0.9996547102928162,
      0.9998016953468323,
      0.9998278021812439,
      0.9998202919960022,
      0.9996983408927917,
      0.999565064907074,
      0.9993413686752319,
      0.9983346462249756,
      0.9969961047172546,
      0.9978882670402527,
      0.9979059100151062,
      0.9959942102432251,
      0.9694060683250427,
      0.9425233602523804,
      0.8561409115791321,
      0.8143166303634644,
      0.8569532036781311,
      0.7820960879325867,
      0.7718755602836609,
      0.884852945804596,
      0.9215894341468811,
      0.971767246723175,
      0.9615381956100464,
      0.94572913646698,
      0.9161615967750549,
      0.9305103421211243,
      0.9469286203384399,
      0.9873734712600708,
      0.9756158590316772,
      0.9851895570755005,
      0.972287654876709,
      0.9566091895103455,
      0.9774231910705566,
      0.9766443371772766,
      0.9795452952384949,
      0.9955487847328186,
      0.9963542222976685,
      0.9922283887863159,
      0.99607914686203,
      0.9974392652511597,
      0.9987733364105225,
      0.9990732669830322,
      0.9993261098861694,
      0.9997855424880981,
      0.9997797608375549,
      0.9999148845672607,
      0.9997379183769226,
      0.9998334646224976,
      0.9998045563697815,
      0.9998626112937927,
      0.9998544454574585,
      0.9997038245201111,
      0.9994264841079712,
      0.9963600039482117,
      0.993727445602417,
      0.9714870452880859,
      0.9724301099777222,
      0.9541621804237366,
      0.9404359459877014,
      0.9263162612915039,
      0.9097753763198853,
      0.9203547239303589,
      0.9692636728286743,
      0.9750292301177979
    ],
    [
      0.724613606929779,
      0.7166868448257446,
      0.7641506195068359,
      0.797971248626709,
      0.7504218816757202,
      0.7383379936218262,
      0.7903907299041748,
      0.7862481474876404,
      0.7402191162109375,
      0.7544702887535095,
      0.7998431921005249,
      0.7630922794342041,
      0.7312029600143433,
      0.7592570781707764,
      0.7781746983528137,
      0.7354203462600708,
      0.7163664102554321,
      0.7564759254455566,
      0.747388482093811,
      0.7084363102912903,
      0.7172044515609741,
      0.7365984320640564,
      0.7027395367622375,
      0.6684050559997559,
      0.7008040547370911,
      0.7172762751579285,
      0.6645753383636475,
      0.6388729214668274,
      0.6631569862365723,
      0.6445956230163574,
      0.5657681226730347,
      0.6551305651664734,
      0.6235886216163635,
      0.6644841432571411,
      0.6981972455978394,
      0.6623398661613464,
      0.6618756651878357,
      0.7357218861579895,
      0.7089725136756897,
      0.6821063160896301,
      0.725311815738678,
      0.7572213411331177,
      0.7120442986488342,
      0.7090075016021729,
      0.7760222554206848,
      0.7524875402450562,
      0.7245149612426758,
      0.7517306804656982,
      0.7960984110832214,
      0.7538185119628906,
      0.7421251535415649,
      0.7874938249588013,
      0.7856456637382507,
      0.7435270547866821,
      0.7599951028823853,
      0.7995728254318237,
      0.7884160280227661,
      0.7754196524620056,
      0.7589957118034363,
      0.7295291423797607,
      0.7402510643005371,
      0.730124294757843,
      0.7436444759368896,
      0.7489750385284424,
      0.7350335717201233,
      0.7403488159179688,
      0.7665517926216125,
      0.7494513392448425,
      0.7351853847503662,
      0.7483007907867432,
      0.7615129351615906,
      0.732537567615509,
      0.7294809818267822,
      0.7461599707603455,
      0.7498596906661987,
      0.7222914099693298,
      0.738597571849823,
      0.7607027292251587,
      0.7411726713180542,
      0.7209057807922363,
      0.7325164079666138,
      0.7764567136764526,
      0.7352549433708191,
      0.7173192501068115,
      0.7807256579399109,
      0.7831132411956787,
      0.7347200512886047,
      0.7650095224380493,
      0.813005805015564,
      0.7779082655906677,
      0.9984751343727112,
      0.9997203350067139,
      0.9997714757919312,
      0.9998486638069153,
      0.9997180700302124,
      0.9990078806877136,
      0.9955838918685913,
      0.972811222076416,
      0.9530929923057556,
      0.8951102495193481,
      0.8663580417633057,
      0.8882158994674683,
      0.8192667961120605,
      0.8186825513839722,
      0.7617917060852051,
      0.7856626510620117,
      0.879906177520752,
      0.89305579662323,
      0.9151978492736816,
      0.9461802244186401,
      0.9239435195922852,
      0.9491081237792969,
      0.9500724077224731,
      0.9893398284912109,
      0.9961642026901245,
      0.9994356036186218,
      0.9993031024932861,
      0.999699056148529,
      0.999666154384613,
      0.9998586773872375,
      0.9998868703842163,
      0.999869167804718,
      0.9998672604560852,
      0.9997763633728027,
      0.999824583530426,
      0.9996756911277771,
      0.9995614290237427,
      0.9996651411056519,
      0.9998108148574829,
      0.9998349547386169,
      0.9998340606689453,
      0.9997183084487915,
      0.9996125102043152,
      0.9994118213653564,
      0.9985453486442566,
      0.9974676966667175,
      0.9981577396392822,
      0.9981796741485596,
      0.9964603781700134,
      0.971962034702301,
      0.9439825415611267,
      0.8641449213027954,
      0.8242523074150085,
      0.8647843599319458,
      0.795024037361145,
      0.7841441631317139,
      0.890400767326355,
      0.9249802231788635,
      0.9729138612747192,
      0.9617636203765869,
      0.9487553834915161,
      0.9203633069992065,
      0.9343912601470947,
      0.9498043656349182,
      0.9885606169700623,
      0.9791927337646484,
      0.9873493313789368,
      0.9752156734466553,
      0.95905601978302,
      0.9793654084205627,
      0.9784594178199768,
      0.9813922643661499,
      0.9960548281669617,
      0.9966875910758972,
      0.9930144548416138,
      0.9963994026184082,
      0.9975852370262146,
      0.9986627697944641,
      0.9990925192832947,
      0.9993752837181091,
      0.9998048543930054,
      0.9997997879981995,
      0.99991774559021,
      0.999752938747406,
      0.9998382329940796,
      0.9998114109039307,
      0.9998669028282166,
      0.9998629093170166,
      0.999722957611084,
      0.9994505643844604,
      0.9960269331932068,
      0.993929922580719,
      0.9710820317268372,
      0.9737147092819214,
      0.9568110704421997,
      0.9436960220336914,
      0.9276955723762512,
      0.9126749038696289,
      0.9234899282455444,
      0.9726006388664246,
      0.9779214262962341
    ],
    [
      0.7352933883666992,
      0.7229483723640442,
      0.7692518830299377,
      0.8034115433692932,
      0.7564852833747864,
      0.744123101234436,
      0.7948883771896362,
      0.7912024259567261,
      0.7473374605178833,
      0.760689377784729,
      0.804717481136322,
      0.7700120210647583,
      0.7396872639656067,
      0.766220211982727,
      0.785792887210846,
      0.745349645614624,
      0.7262349128723145,
      0.7673560380935669,
      0.760034441947937,
      0.725655198097229,
      0.7317496538162231,
      0.7529748678207397,
      0.7241683006286621,
      0.6898971796035767,
      0.7184658050537109,
      0.7370140552520752,
      0.6940792798995972,
      0.6644623875617981,
      0.6853159666061401,
      0.6665974855422974,
      0.6019291281700134,
      0.6926805377006531,
      0.6429489850997925,
      0.6908571124076843,
      0.7227646708488464,
      0.6886905431747437,
      0.6802479028701782,
      0.7562177181243896,
      0.7243565917015076,
      0.697064220905304,
      0.7417430877685547,
      0.7714875340461731,
      0.7216671109199524,
      0.719916582107544,
      0.7856955528259277,
      0.7618125677108765,
      0.7327856421470642,
      0.7594125270843506,
      0.8024704456329346,
      0.7605842351913452,
      0.7504582405090332,
      0.7944656610488892,
      0.7911850810050964,
      0.7522936463356018,
      0.7684446573257446,
      0.8081580996513367,
      0.7951231598854065,
      0.7852666974067688,
      0.7692139148712158,
      0.7398152351379395,
      0.7480668425559998,
      0.734629213809967,
      0.7512954473495483,
      0.7550904154777527,
      0.7414605021476746,
      0.7472342252731323,
      0.7741274833679199,
      0.7565529942512512,
      0.7423586249351501,
      0.7550607323646545,
      0.7702593803405762,
      0.7416502237319946,
      0.7378089427947998,
      0.7537311911582947,
      0.761025071144104,
      0.7333394289016724,
      0.7477710247039795,
      0.7726988792419434,
      0.7547625303268433,
      0.7283190488815308,
      0.7456476092338562,
      0.7891957759857178,
      0.7511651515960693,
      0.7328416705131531,
      0.7933645248413086,
      0.7953923940658569,
      0.7495996356010437,
      0.7799676656723022,
      0.8272953033447266,
      0.7913979291915894,
      0.9985535144805908,
      0.9997381567955017,
      0.9997861981391907,
      0.9998589158058167,
      0.9997420907020569,
      0.9991286396980286,
      0.9960300326347351,
      0.9744781851768494,
      0.9543200731277466,
      0.8987877368927002,
      0.8712431192398071,
      0.8921334743499756,
      0.8256391286849976,
      0.8249300718307495,
      0.7702069878578186,
      0.7931980490684509,
      0.8844777345657349,
      0.898122251033783,
      0.9184173941612244,
      0.9472994208335876,
      0.9268401861190796,
      0.9512721300125122,
      0.9523990154266357,
      0.9899536967277527,
      0.9964703321456909,
      0.9995018243789673,
      0.999358594417572,
      0.9997200965881348,
      0.9997011423110962,
      0.9998729825019836,
      0.9998965263366699,
      0.999883770942688,
      0.9998800158500671,
      0.9998009204864502,
      0.9998369216918945,
      0.9997092485427856,
      0.9996016621589661,
      0.9996839165687561,
      0.9998199939727783,
      0.9998401999473572,
      0.9998467564582825,
      0.9997329115867615,
      0.9996445775032043,
      0.999470055103302,
      0.9987062811851501,
      0.9978134036064148,
      0.9983202219009399,
      0.9983377456665039,
      0.9967621564865112,
      0.9740535020828247,
      0.947400689125061,
      0.8697583079338074,
      0.8316670656204224,
      0.871010959148407,
      0.8047739267349243,
      0.794825553894043,
      0.8953000903129578,
      0.9281498193740845,
      0.9742915034294128,
      0.9631891250610352,
      0.949453592300415,
      0.92383873462677,
      0.937507152557373,
      0.9518457651138306,
      0.9889726638793945,
      0.9788827300071716,
      0.9884238243103027,
      0.977831244468689,
      0.9630827903747559,
      0.9813138246536255,
      0.9811554551124573,
      0.9848035573959351,
      0.9969719052314758,
      0.9972096085548401,
      0.994206964969635,
      0.996997594833374,
      0.9978997707366943,
      0.9988034963607788,
      0.9991868138313293,
      0.9994412660598755,
      0.9998270273208618,
      0.9998201727867126,
      0.9999232888221741,
      0.9997685551643372,
      0.9998403191566467,
      0.9998162984848022,
      0.9998689889907837,
      0.9998705387115479,
      0.9997506737709045,
      0.9995192885398865,
      0.9965659976005554,
      0.9949240684509277,
      0.9732042551040649,
      0.9748882055282593,
      0.9602760076522827,
      0.9472613334655762,
      0.9322521686553955,
      0.9224306344985962,
      0.9374079704284668,
      0.9809713959693909,
      0.9839422106742859
    ],
    [
      0.7506643533706665,
      0.7311305999755859,
      0.7771973609924316,
      0.8110793828964233,
      0.7648852467536926,
      0.7504816055297852,
      0.801034688949585,
      0.7982363700866699,
      0.7550783157348633,
      0.7672631740570068,
      0.8113018274307251,
      0.7787708044052124,
      0.7491103410720825,
      0.7744635343551636,
      0.7951151132583618,
      0.7561550736427307,
      0.7358260154724121,
      0.7780000567436218,
      0.7710057497024536,
      0.7413755655288696,
      0.744361162185669,
      0.7669452428817749,
      0.7436612248420715,
      0.7074170112609863,
      0.7337892055511475,
      0.7515178918838501,
      0.715239942073822,
      0.6827315092086792,
      0.7050966024398804,
      0.6848119497299194,
      0.6280439496040344,
      0.7189642190933228,
      0.664917528629303,
      0.7139309644699097,
      0.7418109178543091,
      0.7125769257545471,
      0.6988753080368042,
      0.7726508378982544,
      0.7397876977920532,
      0.7158787846565247,
      0.7570564150810242,
      0.7843277454376221,
      0.7370414137840271,
      0.7330027222633362,
      0.7952640056610107,
      0.7713994979858398,
      0.74176025390625,
      0.7682274580001831,
      0.8093956708908081,
      0.7660163044929504,
      0.7587504982948303,
      0.8010962605476379,
      0.7965993881225586,
      0.761025071144104,
      0.7756797075271606,
      0.8155611753463745,
      0.8002203106880188,
      0.7943441867828369,
      0.7775675058364868,
      0.747299313545227,
      0.7548061609268188,
      0.7427065372467041,
      0.7585754990577698,
      0.7623982429504395,
      0.7496027946472168,
      0.7548321485519409,
      0.7821313142776489,
      0.7649169564247131,
      0.7509939074516296,
      0.7624408006668091,
      0.7791092991828918,
      0.7506550550460815,
      0.7458502650260925,
      0.7614825367927551,
      0.7715401649475098,
      0.7449786067008972,
      0.7559559345245361,
      0.7833572626113892,
      0.7682147026062012,
      0.7373396754264832,
      0.7597613334655762,
      0.801809549331665,
      0.7651165723800659,
      0.750275194644928,
      0.8049275279045105,
      0.8064707517623901,
      0.7649339437484741,
      0.7934756278991699,
      0.8391988277435303,
      0.8034369945526123,
      0.998619794845581,
      0.9997519254684448,
      0.9997982382774353,
      0.9998668432235718,
      0.9997622966766357,
      0.9992121458053589,
      0.9963063597679138,
      0.9761019945144653,
      0.9566432237625122,
      0.9025089740753174,
      0.8756991028785706,
      0.8958095908164978,
      0.8316431045532227,
      0.831578254699707,
      0.7804322242736816,
      0.8018656969070435,
      0.8889731168746948,
      0.9029479622840881,
      0.9212378859519958,
      0.9501853585243225,
      0.9296398758888245,
      0.9533364176750183,
      0.9545403122901917,
      0.9901365041732788,
      0.9966463446617126,
      0.9995508790016174,
      0.9994058609008789,
      0.9997369050979614,
      0.9997279644012451,
      0.9998835325241089,
      0.9999034404754639,
      0.9998943209648132,
      0.9998896718025208,
      0.9998201727867126,
      0.9998487234115601,
      0.9997342824935913,
      0.9996308088302612,
      0.9996961355209351,
      0.9998224377632141,
      0.9998431205749512,
      0.9998576045036316,
      0.9997444748878479,
      0.9996764063835144,
      0.9995263814926147,
      0.9988783597946167,
      0.9982123374938965,
      0.9985633492469788,
      0.9986199736595154,
      0.9971290826797485,
      0.976347804069519,
      0.9510295391082764,
      0.8748705983161926,
      0.8374207615852356,
      0.8762702941894531,
      0.8138596415519714,
      0.8045688271522522,
      0.899584174156189,
      0.9317153096199036,
      0.9759423732757568,
      0.9651254415512085,
      0.9517925381660461,
      0.9274897575378418,
      0.9409368634223938,
      0.9540070295333862,
      0.9901704788208008,
      0.9819948673248291,
      0.9904119372367859,
      0.9808240532875061,
      0.9673891067504883,
      0.9834794998168945,
      0.9844616651535034,
      0.9884408116340637,
      0.9975985288619995,
      0.9975920915603638,
      0.9951233863830566,
      0.9975312948226929,
      0.9981352686882019,
      0.998932421207428,
      0.9992659091949463,
      0.9994941353797913,
      0.9998451471328735,
      0.999836802482605,
      0.9999216198921204,
      0.9997788667678833,
      0.9998398423194885,
      0.9998185038566589,
      0.9998699426651001,
      0.9998777508735657,
      0.999774694442749,
      0.9995793104171753,
      0.996856153011322,
      0.9956759810447693,
      0.9754881858825684,
      0.9772571325302124,
      0.9636282920837402,
      0.9509341716766357,
      0.9368413686752319,
      0.9309402704238892,
      0.9458267092704773,
      0.9849118590354919,
      0.986484706401825
    ],
    [
      0.7650341391563416,
      0.7396287322044373,
      0.7849963903427124,
      0.819240927696228,
      0.7729085683822632,
      0.7568568587303162,
      0.80757737159729,
      0.8044508695602417,
      0.7622930407524109,
      0.773293673992157,
      0.8166530132293701,
      0.7856836915016174,
      0.757354199886322,
      0.780884325504303,
      0.8027201294898987,
      0.7645807862281799,
      0.7446030974388123,
      0.7870206236839294,
      0.781684935092926,
      0.7567216753959656,
      0.7578747272491455,
      0.7795030474662781,
      0.7615771293640137,
      0.7260972261428833,
      0.749102771282196,
      0.7667371034622192,
      0.741152286529541,
      0.7056054472923279,
      0.7290463447570801,
      0.7130140066146851,
      0.6635572910308838,
      0.7490534782409668,
      0.691847562789917,
      0.742928147315979,
      0.7649745941162109,
      0.7389411330223083,
      0.7208936214447021,
      0.791212260723114,
      0.7584700584411621,
      0.7346585988998413,
      0.7723991870880127,
      0.7985439896583557,
      0.7518922090530396,
      0.7464589476585388,
      0.8054082989692688,
      0.7811517715454102,
      0.7502412796020508,
      0.7763028144836426,
      0.8164931535720825,
      0.7728277444839478,
      0.7662220597267151,
      0.8074194192886353,
      0.8022881746292114,
      0.7688554525375366,
      0.782467782497406,
      0.8224399089813232,
      0.8066507577896118,
      0.8022793531417847,
      0.7848201394081116,
      0.752724826335907,
      0.7620424032211304,
      0.7488898038864136,
      0.763642430305481,
      0.7683065533638,
      0.7564712166786194,
      0.7610040307044983,
      0.7890981435775757,
      0.7714505195617676,
      0.7577505111694336,
      0.7701470851898193,
      0.7862154245376587,
      0.7576311826705933,
      0.7528334259986877,
      0.7687195539474487,
      0.7814337015151978,
      0.756585955619812,
      0.7657222747802734,
      0.7964131832122803,
      0.7830204367637634,
      0.75124591588974,
      0.7779284715652466,
      0.8167850971221924,
      0.7833264470100403,
      0.7733026742935181,
      0.8211449384689331,
      0.8213567137718201,
      0.7821105122566223,
      0.8085961937904358,
      0.854623019695282,
      0.8179857730865479,
      0.9986599683761597,
      0.9997602701187134,
      0.9998063445091248,
      0.9998728036880493,
      0.9997801780700684,
      0.9992796778678894,
      0.9964883327484131,
      0.9757222533226013,
      0.9564573764801025,
      0.9067959785461426,
      0.8809319138526917,
      0.9001903533935547,
      0.8388252854347229,
      0.8395758867263794,
      0.7930079102516174,
      0.8126752376556396,
      0.8942561149597168,
      0.9076409339904785,
      0.9240863919258118,
      0.9530044794082642,
      0.9316746592521667,
      0.9551489949226379,
      0.9551056027412415,
      0.9904269576072693,
      0.9968051314353943,
      0.9995856881141663,
      0.9994359016418457,
      0.9997485876083374,
      0.9997473955154419,
      0.99989253282547,
      0.999904990196228,
      0.99990314245224,
      0.9998945593833923,
      0.9998392462730408,
      0.9998621344566345,
      0.9997618198394775,
      0.9996613264083862,
      0.9997124075889587,
      0.9998321533203125,
      0.9998448491096497,
      0.9998689889907837,
      0.9997569918632507,
      0.9997074604034424,
      0.9995819926261902,
      0.9990454316139221,
      0.9985758662223816,
      0.998779296875,
      0.9988718032836914,
      0.9974307417869568,
      0.9780505299568176,
      0.9528913497924805,
      0.879718542098999,
      0.8422142267227173,
      0.880673348903656,
      0.8209085464477539,
      0.8093976974487305,
      0.9027701020240784,
      0.9336591958999634,
      0.9767115116119385,
      0.9671643972396851,
      0.953305721282959,
      0.9303529262542725,
      0.9434500932693481,
      0.9561781883239746,
      0.9911875128746033,
      0.9839670062065125,
      0.9919905066490173,
      0.9835180044174194,
      0.9707984924316406,
      0.9858922958374023,
      0.9876811504364014,
      0.9909316897392273,
      0.9980874061584473,
      0.9979815483093262,
      0.9958767890930176,
      0.9978442788124084,
      0.9982708692550659,
      0.9990495443344116,
      0.9993700385093689,
      0.9995418787002563,
      0.999860405921936,
      0.9998499155044556,
      0.9999257922172546,
      0.9997885227203369,
      0.9998387694358826,
      0.9998196959495544,
      0.9998705387115479,
      0.9998839497566223,
      0.9997932314872742,
      0.9996266961097717,
      0.9971672296524048,
      0.9962234497070312,
      0.9773484468460083,
      0.979354739189148,
      0.9674027562141418,
      0.9540385007858276,
      0.9409466981887817,
      0.9397213459014893,
      0.9531936049461365,
      0.98805171251297,
      0.9895631670951843
    ],
    [
      0.7774034738540649,
      0.7487452030181885,
      0.7924739122390747,
      0.8282054662704468,
      0.7806776762008667,
      0.7648226022720337,
      0.8136535882949829,
      0.8108238577842712,
      0.7698841094970703,
      0.7791962027549744,
      0.8216042518615723,
      0.792275607585907,
      0.7644996643066406,
      0.7854947447776794,
      0.8082960844039917,
      0.7726588249206543,
      0.7481743693351746,
      0.7932784557342529,
      0.7895175218582153,
      0.76726233959198,
      0.7670331001281738,
      0.7887217402458191,
      0.7718756198883057,
      0.7390498518943787,
      0.7578858137130737,
      0.7723599076271057,
      0.7536227107048035,
      0.7204670310020447,
      0.7350724339485168,
      0.7243999242782593,
      0.6833322048187256,
      0.7747300863265991,
      0.7167786955833435,
      0.7617201209068298,
      0.7833341360092163,
      0.760051429271698,
      0.7418969869613647,
      0.8048992156982422,
      0.7741780281066895,
      0.7505936622619629,
      0.7876167893409729,
      0.8105360269546509,
      0.7637243270874023,
      0.7574878334999084,
      0.8146077990531921,
      0.7913617491722107,
      0.7592430114746094,
      0.7848004698753357,
      0.8244773149490356,
      0.7811746597290039,
      0.7766430377960205,
      0.8168289661407471,
      0.8110846877098083,
      0.7796670198440552,
      0.7934408187866211,
      0.8317907452583313,
      0.8171684741973877,
      0.8165040612220764,
      0.8015273213386536,
      0.7706003189086914,
      0.7756791114807129,
      0.764218807220459,
      0.7762142419815063,
      0.7770255208015442,
      0.7655752301216125,
      0.7711740732192993,
      0.7983797192573547,
      0.7800835371017456,
      0.7659854888916016,
      0.7790207862854004,
      0.7932466864585876,
      0.7650665044784546,
      0.7603817582130432,
      0.7759493589401245,
      0.7894763946533203,
      0.7670226097106934,
      0.7762373089790344,
      0.8086814880371094,
      0.7960639595985413,
      0.7657089829444885,
      0.7963927984237671,
      0.8290587067604065,
      0.7979393005371094,
      0.7894243001937866,
      0.8343518972396851,
      0.8339799642562866,
      0.796142041683197,
      0.822442889213562,
      0.8686898946762085,
      0.830306887626648,
      0.998699426651001,
      0.9997687339782715,
      0.9998144507408142,
      0.9998787045478821,
      0.999798059463501,
      0.9993455410003662,
      0.9966650009155273,
      0.9762663841247559,
      0.9585041999816895,
      0.9117302894592285,
      0.8862205743789673,
      0.9041730761528015,
      0.8459529876708984,
      0.8467842936515808,
      0.8051565885543823,
      0.8224081993103027,
      0.898408830165863,
      0.9114498496055603,
      0.9268335103988647,
      0.9557532072067261,
      0.9348708391189575,
      0.95728999376297,
      0.9565198421478271,
      0.9898006916046143,
      0.9969949126243591,
      0.999622106552124,
      0.9994710087776184,
      0.9997605681419373,
      0.9997684359550476,
      0.9999010562896729,
      0.9999117255210876,
      0.999913215637207,
      0.9999056458473206,
      0.999859094619751,
      0.9998754858970642,
      0.9997881054878235,
      0.9996850490570068,
      0.9997258186340332,
      0.9998381733894348,
      0.9998502135276794,
      0.9998793601989746,
      0.999769389629364,
      0.9997342824935913,
      0.9996262192726135,
      0.9991662502288818,
      0.9988199472427368,
      0.998936116695404,
      0.9990524649620056,
      0.9976823329925537,
      0.9797269701957703,
      0.9557416439056396,
      0.886029064655304,
      0.848894476890564,
      0.8866271376609802,
      0.8299211263656616,
      0.8180371522903442,
      0.9065632820129395,
      0.9374158382415771,
      0.9775752425193787,
      0.9667767882347107,
      0.9551641345024109,
      0.9333574771881104,
      0.9466887712478638,
      0.9578267335891724,
      0.9907987117767334,
      0.985004186630249,
      0.9929379224777222,
      0.9854847192764282,
      0.9729357361793518,
      0.9874647855758667,
      0.9895957112312317,
      0.9923025965690613,
      0.9983997941017151,
      0.9982624650001526,
      0.9964685440063477,
      0.9981352686882019,
      0.9984817504882812,
      0.9991618990898132,
      0.9994601607322693,
      0.9995858669281006,
      0.9998752474784851,
      0.9998634457588196,
      0.999930202960968,
      0.9997994899749756,
      0.9998385310173035,
      0.999821662902832,
      0.9998714923858643,
      0.9998902678489685,
      0.9998112320899963,
      0.9996644854545593,
      0.9972924590110779,
      0.9964510202407837,
      0.9786888360977173,
      0.9808896780014038,
      0.9698006510734558,
      0.9557040333747864,
      0.9427457451820374,
      0.9428278207778931,
      0.9574189186096191,
      0.989739179611206,
      0.990956723690033
    ],
    [
      0.7897466421127319,
      0.7599559426307678,
      0.8014488220214844,
      0.836493968963623,
      0.7917459011077881,
      0.7750325202941895,
      0.8216539025306702,
      0.8204845190048218,
      0.7822864651679993,
      0.7876241207122803,
      0.8297905325889587,
      0.8046888113021851,
      0.7773350477218628,
      0.7947444319725037,
      0.8199560642242432,
      0.7900315523147583,
      0.7594189643859863,
      0.803364634513855,
      0.8053416609764099,
      0.784465491771698,
      0.7827233076095581,
      0.8033827543258667,
      0.7931103110313416,
      0.7599525451660156,
      0.7718126773834229,
      0.7826540470123291,
      0.7714999914169312,
      0.7399688959121704,
      0.7469357848167419,
      0.74226313829422,
      0.7073713541030884,
      0.7970596551895142,
      0.7502775192260742,
      0.7867836356163025,
      0.8058378100395203,
      0.7936383485794067,
      0.7701333165168762,
      0.8258806467056274,
      0.7999500632286072,
      0.7768142819404602,
      0.8075762987136841,
      0.8288477063179016,
      0.785548746585846,
      0.7746713757514954,
      0.8283880949020386,
      0.8081762790679932,
      0.7750922441482544,
      0.7973830103874207,
      0.8346776366233826,
      0.7933547496795654,
      0.7898454666137695,
      0.8266993165016174,
      0.8206415176391602,
      0.7916315793991089,
      0.8030667304992676,
      0.8398450613021851,
      0.8268670439720154,
      0.8308733105659485,
      0.8192659616470337,
      0.7913633584976196,
      0.7893990278244019,
      0.7828715443611145,
      0.7914735078811646,
      0.7880445718765259,
      0.7768270373344421,
      0.7827907204627991,
      0.8097455501556396,
      0.7916617393493652,
      0.7765674591064453,
      0.7890841960906982,
      0.8022726774215698,
      0.7750634551048279,
      0.7709919214248657,
      0.7853900194168091,
      0.7996108531951904,
      0.7806575894355774,
      0.7904540300369263,
      0.8219623565673828,
      0.8103980422019958,
      0.782425045967102,
      0.8134967684745789,
      0.8418707847595215,
      0.8124487400054932,
      0.8035534620285034,
      0.8475286960601807,
      0.8462854623794556,
      0.8089444637298584,
      0.8336629867553711,
      0.884704053401947,
      0.8435268998146057,
      0.9987527132034302,
      0.9997790455818176,
      0.9998228549957275,
      0.999884843826294,
      0.9998146891593933,
      0.999402642250061,
      0.9968224167823792,
      0.9777097702026367,
      0.9610292911529541,
      0.9174599647521973,
      0.892244279384613,
      0.9090564250946045,
      0.8550023436546326,
      0.8565385341644287,
      0.8189011812210083,
      0.8360291719436646,
      0.9049125909805298,
      0.9165438413619995,
      0.9300515651702881,
      0.9586001634597778,
      0.9382972717285156,
      0.9597173929214478,
      0.9579912424087524,
      0.9899806976318359,
      0.996367335319519,
      0.9996491074562073,
      0.9995045065879822,
      0.9997744560241699,
      0.9997901916503906,
      0.9999099969863892,
      0.9999192357063293,
      0.9999210834503174,
      0.999915361404419,
      0.9998753070831299,
      0.9998878240585327,
      0.9998119473457336,
      0.9997060894966125,
      0.99973464012146,
      0.999841570854187,
      0.9998527765274048,
      0.999889612197876,
      0.999782145023346,
      0.9997677803039551,
      0.9996736645698547,
      0.9992984533309937,
      0.9990893006324768,
      0.9991226196289062,
      0.9992462992668152,
      0.9979886412620544,
      0.9816025495529175,
      0.9587345123291016,
      0.892714262008667,
      0.856240451335907,
      0.8925771713256836,
      0.8397643566131592,
      0.8266862630844116,
      0.910753607749939,
      0.9402130246162415,
      0.9787044525146484,
      0.9694720506668091,
      0.9574071764945984,
      0.9369357824325562,
      0.9500516653060913,
      0.9603525400161743,
      0.9918585419654846,
      0.9865185022354126,
      0.9941520690917969,
      0.987842857837677,
      0.9746894240379333,
      0.9889991283416748,
      0.9913111925125122,
      0.9936823844909668,
      0.9987294673919678,
      0.9985700845718384,
      0.9969459772109985,
      0.9983577132225037,
      0.9986997842788696,
      0.9992789626121521,
      0.9995483160018921,
      0.9996356964111328,
      0.9998896718025208,
      0.9998772144317627,
      0.9999369978904724,
      0.9998108148574829,
      0.9998379945755005,
      0.9998230934143066,
      0.9998724460601807,
      0.9998962879180908,
      0.9998292326927185,
      0.9997044205665588,
      0.9974841475486755,
      0.9966939687728882,
      0.9799184203147888,
      0.9807639718055725,
      0.9712224006652832,
      0.9575913548469543,
      0.9442498087882996,
      0.9455772638320923,
      0.9586648344993591,
      0.991268515586853,
      0.9919688105583191
    ],
    [
      0.7993241548538208,
      0.7681653499603271,
      0.8088397979736328,
      0.8434875011444092,
      0.8009568452835083,
      0.7837852239608765,
      0.82868492603302,
      0.8296167850494385,
      0.793938398361206,
      0.7951229810714722,
      0.8374509811401367,
      0.8172455430030823,
      0.7881358861923218,
      0.8039752840995789,
      0.8322191834449768,
      0.8068730235099792,
      0.7703559398651123,
      0.812154233455658,
      0.8221962451934814,
      0.8004907369613647,
      0.7961565852165222,
      0.8159781694412231,
      0.8140078783035278,
      0.7775156497955322,
      0.7816355228424072,
      0.7945111393928528,
      0.7837384939193726,
      0.7552571892738342,
      0.765545666217804,
      0.7565312385559082,
      0.7332403659820557,
      0.8204448223114014,
      0.7822002172470093,
      0.8037959337234497,
      0.8273227214813232,
      0.8272725343704224,
      0.7956610321998596,
      0.8433932662010193,
      0.8253149390220642,
      0.8017116785049438,
      0.824658989906311,
      0.8452494144439697,
      0.8083577156066895,
      0.792035698890686,
      0.84114670753479,
      0.825090765953064,
      0.7926129102706909,
      0.8082140684127808,
      0.8436335325241089,
      0.8050496578216553,
      0.8010423183441162,
      0.8339118957519531,
      0.8279516696929932,
      0.8011782169342041,
      0.8082905411720276,
      0.8446861505508423,
      0.8325611352920532,
      0.8421491384506226,
      0.8275929689407349,
      0.8057793974876404,
      0.7982311844825745,
      0.7958508729934692,
      0.8029959201812744,
      0.7986788749694824,
      0.7858896255493164,
      0.7928536534309387,
      0.8186267018318176,
      0.8016694784164429,
      0.7863127589225769,
      0.7982661724090576,
      0.8085918426513672,
      0.782950758934021,
      0.778770923614502,
      0.792823076248169,
      0.8074222803115845,
      0.7928825616836548,
      0.8016889691352844,
      0.8312941789627075,
      0.820462167263031,
      0.7962303161621094,
      0.8273184299468994,
      0.8512877225875854,
      0.8229566812515259,
      0.8142626285552979,
      0.8568131923675537,
      0.855548620223999,
      0.818365216255188,
      0.8423591256141663,
      0.8937976956367493,
      0.8543280959129333,
      0.9988110065460205,
      0.9997841119766235,
      0.9998289942741394,
      0.9998904466629028,
      0.9998301863670349,
      0.9994604587554932,
      0.9970040917396545,
      0.9785152673721313,
      0.9636614918708801,
      0.9220881462097168,
      0.897455096244812,
      0.91420578956604,
      0.8638558983802795,
      0.86628258228302,
      0.8319392204284668,
      0.8489587903022766,
      0.9122366309165955,
      0.9227120876312256,
      0.9343518614768982,
      0.9614913463592529,
      0.9412955045700073,
      0.9619927406311035,
      0.9602372646331787,
      0.9903445839881897,
      0.9963124394416809,
      0.9996799826622009,
      0.9995333552360535,
      0.9997861385345459,
      0.9998109340667725,
      0.9999185800552368,
      0.9999268054962158,
      0.9999316930770874,
      0.999923825263977,
      0.9998908042907715,
      0.9998986721038818,
      0.9998346567153931,
      0.999738872051239,
      0.9997448921203613,
      0.9998453855514526,
      0.9998550415039062,
      0.9998987913131714,
      0.9997894763946533,
      0.9997910261154175,
      0.999704897403717,
      0.9994036555290222,
      0.9992958903312683,
      0.9993206858634949,
      0.9994089603424072,
      0.9983232021331787,
      0.9832712411880493,
      0.961430549621582,
      0.8994182348251343,
      0.8644067049026489,
      0.8989379405975342,
      0.8472630381584167,
      0.8326119184494019,
      0.913530170917511,
      0.9419694542884827,
      0.9794735312461853,
      0.9709341526031494,
      0.9593701362609863,
      0.9400308132171631,
      0.9533958435058594,
      0.9626569151878357,
      0.992699384689331,
      0.9873992800712585,
      0.9954209923744202,
      0.990074872970581,
      0.9786745309829712,
      0.9912108182907104,
      0.9933788776397705,
      0.9946631789207458,
      0.9990001916885376,
      0.9989367723464966,
      0.9973896741867065,
      0.9986540675163269,
      0.9989211559295654,
      0.9993792772293091,
      0.9996216297149658,
      0.999694287776947,
      0.9999030828475952,
      0.9998898506164551,
      0.9999391436576843,
      0.9998202919960022,
      0.9998379945755005,
      0.9998239874839783,
      0.9998732805252075,
      0.999901533126831,
      0.999840497970581,
      0.9997391104698181,
      0.9977338910102844,
      0.99699866771698,
      0.9816677570343018,
      0.9825658202171326,
      0.9733852744102478,
      0.9602649211883545,
      0.9491747617721558,
      0.949944257736206,
      0.9597103595733643,
      0.9918498396873474,
      0.9927030205726624
    ],
    [
      0.8052571415901184,
      0.775617241859436,
      0.8173928260803223,
      0.8504818677902222,
      0.8079415559768677,
      0.7914730310440063,
      0.8342723250389099,
      0.8375085592269897,
      0.8020401000976562,
      0.8010467886924744,
      0.8452885746955872,
      0.8294786810874939,
      0.7972087860107422,
      0.8129796981811523,
      0.8431248664855957,
      0.8229218125343323,
      0.781970202922821,
      0.8212087750434875,
      0.838874101638794,
      0.8152547478675842,
      0.8087753057479858,
      0.8272989988327026,
      0.8338193893432617,
      0.7890942096710205,
      0.7924289703369141,
      0.8113884925842285,
      0.7955608367919922,
      0.7640714645385742,
      0.8003524541854858,
      0.7754255533218384,
      0.7769360542297363,
      0.8513522148132324,
      0.8139345645904541,
      0.8209359049797058,
      0.8540350198745728,
      0.854891300201416,
      0.819550096988678,
      0.8601849675178528,
      0.849786639213562,
      0.8243845701217651,
      0.8372491002082825,
      0.8601666688919067,
      0.8292128443717957,
      0.8066859245300293,
      0.8509730100631714,
      0.8403449058532715,
      0.8079679608345032,
      0.8171865940093994,
      0.8509334921836853,
      0.8151472806930542,
      0.8088560700416565,
      0.8371159434318542,
      0.8331011533737183,
      0.8070563077926636,
      0.808943510055542,
      0.8459744453430176,
      0.8345076441764832,
      0.8440077304840088,
      0.8272556662559509,
      0.8098232746124268,
      0.8028221726417542,
      0.7988028526306152,
      0.8071377873420715,
      0.8055801391601562,
      0.7918121814727783,
      0.8004497289657593,
      0.8255231976509094,
      0.8086085319519043,
      0.7926245927810669,
      0.805571973323822,
      0.8137127161026001,
      0.7900416254997253,
      0.7863181233406067,
      0.8010581731796265,
      0.8151453137397766,
      0.8041619062423706,
      0.8133150935173035,
      0.8400076627731323,
      0.8266735076904297,
      0.810179591178894,
      0.8404185771942139,
      0.8615245819091797,
      0.832312822341919,
      0.8268160820007324,
      0.8670321106910706,
      0.8655634522438049,
      0.8286731243133545,
      0.8545500040054321,
      0.9020987749099731,
      0.8655451536178589,
      0.9988417029380798,
      0.9997894763946533,
      0.9998342990875244,
      0.9998947381973267,
      0.9998430013656616,
      0.9995157122612,
      0.997261106967926,
      0.9807108640670776,
      0.9664788246154785,
      0.9271464347839355,
      0.9048351645469666,
      0.9206013679504395,
      0.8736957311630249,
      0.8761768937110901,
      0.8444914817810059,
      0.861713707447052,
      0.9198788404464722,
      0.9284988045692444,
      0.938231348991394,
      0.9640079736709595,
      0.9441277980804443,
      0.9649349451065063,
      0.9629178047180176,
      0.9909079670906067,
      0.9965378642082214,
      0.999705970287323,
      0.9995536804199219,
      0.9997955560684204,
      0.9998277425765991,
      0.9999255537986755,
      0.9999322891235352,
      0.9999412894248962,
      0.9999318718910217,
      0.9999062418937683,
      0.9999093413352966,
      0.9998562932014465,
      0.9997622966766357,
      0.9997550845146179,
      0.9998493194580078,
      0.9998562932014465,
      0.9999085068702698,
      0.9998031854629517,
      0.9998233318328857,
      0.9997519850730896,
      0.9995089173316956,
      0.9994933605194092,
      0.9995107054710388,
      0.9995612502098083,
      0.9986810088157654,
      0.9851804375648499,
      0.9658315181732178,
      0.9057138562202454,
      0.8721519708633423,
      0.9045814275741577,
      0.8535948395729065,
      0.8377461433410645,
      0.9157139658927917,
      0.9453508853912354,
      0.9800972938537598,
      0.9714403748512268,
      0.9614644050598145,
      0.9434419870376587,
      0.9566909074783325,
      0.965025782585144,
      0.9935522079467773,
      0.9887294173240662,
      0.9965643882751465,
      0.9920893907546997,
      0.9822032451629639,
      0.9935756921768188,
      0.9952635169029236,
      0.9955595135688782,
      0.9992436170578003,
      0.9992802739143372,
      0.9978678822517395,
      0.9989428520202637,
      0.9991277456283569,
      0.9994930028915405,
      0.999688982963562,
      0.9997478723526001,
      0.9999150037765503,
      0.999900221824646,
      0.9999468922615051,
      0.9998286962509155,
      0.9998367428779602,
      0.9998238682746887,
      0.9998735189437866,
      0.9999064207077026,
      0.9998550415039062,
      0.9997724294662476,
      0.9980284571647644,
      0.9973412156105042,
      0.9837173223495483,
      0.9846211075782776,
      0.9762436747550964,
      0.9649379253387451,
      0.9546669125556946,
      0.9537243843078613,
      0.9612972140312195,
      0.992300271987915,
      0.9933638572692871
    ],
    [
      0.8153895735740662,
      0.7870609760284424,
      0.8258577585220337,
      0.8595547676086426,
      0.8181670904159546,
      0.8015798330307007,
      0.8420737385749817,
      0.8484879732131958,
      0.8146990537643433,
      0.8111482858657837,
      0.8547341227531433,
      0.8459163904190063,
      0.8122185468673706,
      0.8262343406677246,
      0.8586050868034363,
      0.8457893133163452,
      0.8014883995056152,
      0.8368885517120361,
      0.8616634607315063,
      0.837565541267395,
      0.8283450603485107,
      0.8475751876831055,
      0.8616968393325806,
      0.8148435354232788,
      0.8134084939956665,
      0.8417953252792358,
      0.8277021646499634,
      0.7910575270652771,
      0.8286008834838867,
      0.8119246363639832,
      0.8597975373268127,
      0.8878759741783142,
      0.852817177772522,
      0.86116623878479,
      0.889792799949646,
      0.8868235349655151,
      0.853594958782196,
      0.884939432144165,
      0.8801256418228149,
      0.8530125617980957,
      0.8577267527580261,
      0.8838225603103638,
      0.8573774099349976,
      0.8297796845436096,
      0.8680483102798462,
      0.8620179891586304,
      0.8305344581604004,
      0.8298340439796448,
      0.8631552457809448,
      0.8307601809501648,
      0.8209478855133057,
      0.8453471660614014,
      0.84212327003479,
      0.8177379965782166,
      0.8163838386535645,
      0.8505111932754517,
      0.8395268321037292,
      0.8478333353996277,
      0.8298326134681702,
      0.8149605989456177,
      0.8105491995811462,
      0.8059793710708618,
      0.8156694173812866,
      0.8133860230445862,
      0.8010677695274353,
      0.810004472732544,
      0.8340196013450623,
      0.8177044987678528,
      0.8014957904815674,
      0.8155133128166199,
      0.8218400478363037,
      0.8019840121269226,
      0.7978180646896362,
      0.8109505772590637,
      0.829105794429779,
      0.8216475248336792,
      0.8283752799034119,
      0.851125955581665,
      0.8389405012130737,
      0.8291643857955933,
      0.8566495776176453,
      0.8737196326255798,
      0.8456887006759644,
      0.8432361483573914,
      0.879744291305542,
      0.8767281770706177,
      0.8431878089904785,
      0.8678218126296997,
      0.9103380441665649,
      0.8746349811553955,
      0.9988523125648499,
      0.9997982978820801,
      0.9998410940170288,
      0.9998990297317505,
      0.9998550415039062,
      0.9995629191398621,
      0.9974921345710754,
      0.9829273223876953,
      0.9702390432357788,
      0.9331099987030029,
      0.9152637720108032,
      0.92983078956604,
      0.88680100440979,
      0.8899046182632446,
      0.8592467904090881,
      0.877496600151062,
      0.9286273121833801,
      0.9365029335021973,
      0.9432743787765503,
      0.9666100740432739,
      0.9473963975906372,
      0.9670271277427673,
      0.9650436639785767,
      0.9919452667236328,
      0.9967818260192871,
      0.9997316002845764,
      0.9995787143707275,
      0.99980628490448,
      0.9998449087142944,
      0.9999326467514038,
      0.999938428401947,
      0.9999471306800842,
      0.999939501285553,
      0.9999199509620667,
      0.9999197721481323,
      0.9998779296875,
      0.9997901320457458,
      0.9997669458389282,
      0.9998546838760376,
      0.9998622536659241,
      0.9999195337295532,
      0.9998173117637634,
      0.9998472929000854,
      0.9997943043708801,
      0.9995988011360168,
      0.9996294975280762,
      0.9996479749679565,
      0.9996660351753235,
      0.9989802837371826,
      0.9858605265617371,
      0.9687927961349487,
      0.9121721982955933,
      0.8800612688064575,
      0.9101557731628418,
      0.859557032585144,
      0.8432152271270752,
      0.9176039099693298,
      0.9460338354110718,
      0.9809092879295349,
      0.9726309776306152,
      0.9646943807601929,
      0.9480797648429871,
      0.9604181051254272,
      0.9681161642074585,
      0.9943341612815857,
      0.9901455044746399,
      0.9972880482673645,
      0.9938476085662842,
      0.9857903718948364,
      0.9957690238952637,
      0.9972734451293945,
      0.9968975782394409,
      0.999504566192627,
      0.999550998210907,
      0.9984482526779175,
      0.9992234110832214,
      0.9993273615837097,
      0.9995941519737244,
      0.9997463226318359,
      0.9997915029525757,
      0.9999256730079651,
      0.9999107718467712,
      0.9999502301216125,
      0.9998371601104736,
      0.9998357892036438,
      0.9998233318328857,
      0.9998734593391418,
      0.9999113082885742,
      0.9998677968978882,
      0.9997991919517517,
      0.9983187913894653,
      0.99725341796875,
      0.9855393171310425,
      0.9868388175964355,
      0.9797047972679138,
      0.9688076972961426,
      0.961808979511261,
      0.9607604146003723,
      0.9679427146911621,
      0.9939842820167542,
      0.994418203830719
    ],
    [
      0.8262304067611694,
      0.7977133393287659,
      0.8334897756576538,
      0.8671299815177917,
      0.8280390501022339,
      0.8116030097007751,
      0.8489500880241394,
      0.8585294485092163,
      0.8282379508018494,
      0.8216965198516846,
      0.8643938899040222,
      0.8615496158599854,
      0.8288849592208862,
      0.8403388857841492,
      0.8742948770523071,
      0.8639339804649353,
      0.8218419551849365,
      0.8537033796310425,
      0.8799680471420288,
      0.8566169142723083,
      0.845323383808136,
      0.8654154539108276,
      0.8803896903991699,
      0.8357136845588684,
      0.8345383405685425,
      0.8625461459159851,
      0.8476648330688477,
      0.809868574142456,
      0.844147801399231,
      0.8301304578781128,
      0.8871610164642334,
      0.9043132066726685,
      0.8727192878723145,
      0.8878005743026733,
      0.9099448919296265,
      0.9035978317260742,
      0.8758241534233093,
      0.902942955493927,
      0.9004546999931335,
      0.8722820281982422,
      0.8738581538200378,
      0.9014294743537903,
      0.878998875617981,
      0.8479560017585754,
      0.882434606552124,
      0.8808093070983887,
      0.8493906855583191,
      0.8432157635688782,
      0.875866174697876,
      0.8462262749671936,
      0.8344900608062744,
      0.8552577495574951,
      0.8523720502853394,
      0.8298029899597168,
      0.8266153931617737,
      0.8571826815605164,
      0.8462153673171997,
      0.8543798923492432,
      0.8353887796401978,
      0.8218910694122314,
      0.819341242313385,
      0.8170911073684692,
      0.8275336623191833,
      0.8228606581687927,
      0.8138368129730225,
      0.822275698184967,
      0.8433773517608643,
      0.8281340003013611,
      0.8134204745292664,
      0.8278924226760864,
      0.831269383430481,
      0.8153252601623535,
      0.8101609945297241,
      0.8226165771484375,
      0.8442216515541077,
      0.8394678831100464,
      0.8450666069984436,
      0.8599753379821777,
      0.8516705632209778,
      0.8466771841049194,
      0.8726734519004822,
      0.8841150999069214,
      0.8597145080566406,
      0.8585509657859802,
      0.8904808759689331,
      0.8862979412078857,
      0.8568227887153625,
      0.8778801560401917,
      0.91595059633255,
      0.8804785013198853,
      0.9988739490509033,
      0.9998028874397278,
      0.9998461604118347,
      0.9999034404754639,
      0.9998679757118225,
      0.9996120929718018,
      0.9977346658706665,
      0.9851946830749512,
      0.9748601913452148,
      0.9401423931121826,
      0.9252190589904785,
      0.9388579726219177,
      0.8999629616737366,
      0.9021620750427246,
      0.8731537461280823,
      0.8916481137275696,
      0.9367167949676514,
      0.9440668821334839,
      0.9491671323776245,
      0.9698933362960815,
      0.951636552810669,
      0.9703768491744995,
      0.9681112766265869,
      0.9927467703819275,
      0.9971206188201904,
      0.9997584819793701,
      0.9996051788330078,
      0.9998161196708679,
      0.9998612403869629,
      0.9999393820762634,
      0.9999445080757141,
      0.9999536275863647,
      0.9999458193778992,
      0.9999328255653381,
      0.9999295473098755,
      0.9998956322669983,
      0.999812662601471,
      0.9997784495353699,
      0.9998594522476196,
      0.9998630881309509,
      0.9999261498451233,
      0.9998273849487305,
      0.9998657703399658,
      0.9998230934143066,
      0.9996509552001953,
      0.9997004270553589,
      0.9997262954711914,
      0.9997373223304749,
      0.9991847276687622,
      0.9867726564407349,
      0.9713068008422852,
      0.9181642532348633,
      0.8883533477783203,
      0.9162604808807373,
      0.8671410083770752,
      0.8505855798721313,
      0.9221681952476501,
      0.9481744170188904,
      0.9821619987487793,
      0.9744807481765747,
      0.9675813913345337,
      0.9533191919326782,
      0.9642549753189087,
      0.97147136926651,
      0.9950082302093506,
      0.991308331489563,
      0.9977918267250061,
      0.9950357675552368,
      0.988437294960022,
      0.9968475699424744,
      0.997843325138092,
      0.9975743889808655,
      0.9996302723884583,
      0.9996820092201233,
      0.9988495111465454,
      0.9994058609008789,
      0.9994813799858093,
      0.9997029900550842,
      0.9998000860214233,
      0.9998334050178528,
      0.999936044216156,
      0.9999218583106995,
      0.9999538660049438,
      0.9998468160629272,
      0.9998355507850647,
      0.999824047088623,
      0.9998743534088135,
      0.9999163150787354,
      0.9998809099197388,
      0.9998195767402649,
      0.9986305236816406,
      0.9976493716239929,
      0.9875051379203796,
      0.9887152314186096,
      0.982572078704834,
      0.9726822376251221,
      0.9662542939186096,
      0.9645755290985107,
      0.9716805815696716,
      0.994971752166748,
      0.9949629306793213
    ],
    [
      0.8344122171401978,
      0.8069296479225159,
      0.8397887945175171,
      0.8741820454597473,
      0.8381690382957458,
      0.8209490776062012,
      0.8554180860519409,
      0.8674610257148743,
      0.840011715888977,
      0.8311461806297302,
      0.8728638291358948,
      0.8734277486801147,
      0.8431687355041504,
      0.8516835570335388,
      0.8848763704299927,
      0.8768560886383057,
      0.837710976600647,
      0.865658164024353,
      0.8903617858886719,
      0.8680188059806824,
      0.858204185962677,
      0.876360297203064,
      0.8898743391036987,
      0.847929060459137,
      0.8482844829559326,
      0.8741368651390076,
      0.8589668273925781,
      0.8240886926651001,
      0.8556786179542542,
      0.8429377675056458,
      0.9006373286247253,
      0.9135890007019043,
      0.8842223882675171,
      0.9024230241775513,
      0.9196234941482544,
      0.9115191102027893,
      0.8879868984222412,
      0.9121918678283691,
      0.9096037149429321,
      0.8820197582244873,
      0.882936418056488,
      0.9106571078300476,
      0.8902410268783569,
      0.8591439127922058,
      0.8903516530990601,
      0.8918966054916382,
      0.8617833852767944,
      0.8525359034538269,
      0.8845922946929932,
      0.8574501276016235,
      0.8457620143890381,
      0.8629982471466064,
      0.8603417277336121,
      0.8396912813186646,
      0.836422860622406,
      0.8632169961929321,
      0.851905107498169,
      0.8603934049606323,
      0.841655969619751,
      0.8279934525489807,
      0.8271698951721191,
      0.8265029191970825,
      0.8377112150192261,
      0.8310010433197021,
      0.825577974319458,
      0.8333088755607605,
      0.8522129654884338,
      0.8375387191772461,
      0.8240355849266052,
      0.8389120101928711,
      0.8400160074234009,
      0.8264715671539307,
      0.8206489682197571,
      0.8332829475402832,
      0.8559035062789917,
      0.8523672819137573,
      0.8560523390769958,
      0.8688527345657349,
      0.8612777590751648,
      0.8599739670753479,
      0.88327956199646,
      0.8915153741836548,
      0.8707867860794067,
      0.8707934617996216,
      0.897924542427063,
      0.8939515352249146,
      0.8673380017280579,
      0.8858075737953186,
      0.9206262826919556,
      0.8862590789794922,
      0.9988917708396912,
      0.9998071789741516,
      0.9998502135276794,
      0.9999064803123474,
      0.9998767375946045,
      0.9996477961540222,
      0.9979333877563477,
      0.9868431687355042,
      0.9781999588012695,
      0.9460939764976501,
      0.9327479004859924,
      0.944543719291687,
      0.9088570475578308,
      0.9106094241142273,
      0.8826211094856262,
      0.901144802570343,
      0.9418526887893677,
      0.9488107562065125,
      0.9531720280647278,
      0.9724888205528259,
      0.9538866281509399,
      0.9731712937355042,
      0.9708410501480103,
      0.9933929443359375,
      0.9973847270011902,
      0.9997772574424744,
      0.9996243715286255,
      0.9998231530189514,
      0.9998724460601807,
      0.9999437928199768,
      0.9999487996101379,
      0.9999590516090393,
      0.9999520182609558,
      0.9999406933784485,
      0.999936044216156,
      0.9999074935913086,
      0.9998320937156677,
      0.9997876882553101,
      0.99986332654953,
      0.9998669028282166,
      0.9999290108680725,
      0.9998331665992737,
      0.9998753666877747,
      0.9998378753662109,
      0.999682605266571,
      0.9997416138648987,
      0.9997697472572327,
      0.999776303768158,
      0.9993160963058472,
      0.9878726005554199,
      0.9735280871391296,
      0.9230186939239502,
      0.895653247833252,
      0.921054482460022,
      0.8738001585006714,
      0.8588739037513733,
      0.9268394708633423,
      0.9502741694450378,
      0.9831629991531372,
      0.9761335253715515,
      0.9698663353919983,
      0.9572401642799377,
      0.9670905470848083,
      0.9741731286048889,
      0.9953576326370239,
      0.9921368360519409,
      0.9981071352958679,
      0.9957336187362671,
      0.9901514053344727,
      0.9973835945129395,
      0.9983507990837097,
      0.9981794953346252,
      0.9997021555900574,
      0.9997513294219971,
      0.9990870356559753,
      0.999517023563385,
      0.9995771050453186,
      0.9997659921646118,
      0.9998332858085632,
      0.9998589158058167,
      0.9999424815177917,
      0.9999291896820068,
      0.999956488609314,
      0.9998527765274048,
      0.999835729598999,
      0.9998247623443604,
      0.999875009059906,
      0.9999194741249084,
      0.9998892545700073,
      0.999837338924408,
      0.9988523125648499,
      0.9979485869407654,
      0.9889751076698303,
      0.9901161193847656,
      0.9845451712608337,
      0.9748991131782532,
      0.9701624512672424,
      0.9689093828201294,
      0.9745736122131348,
      0.9955525994300842,
      0.9952958226203918
    ],
    [
      0.8441992998123169,
      0.816962718963623,
      0.847399115562439,
      0.8821865320205688,
      0.8483162522315979,
      0.8306763172149658,
      0.8623484969139099,
      0.8769525289535522,
      0.8520690202713013,
      0.8408931493759155,
      0.8809654116630554,
      0.8839285969734192,
      0.8565077781677246,
      0.8622210621833801,
      0.8940577507019043,
      0.8872748613357544,
      0.8522180318832397,
      0.8761676549911499,
      0.8984047174453735,
      0.8786438703536987,
      0.86949223279953,
      0.8851757049560547,
      0.8977409601211548,
      0.8580065369606018,
      0.8597569465637207,
      0.8826031684875488,
      0.867422342300415,
      0.8346908092498779,
      0.8645538091659546,
      0.8509818315505981,
      0.9079428911209106,
      0.9193286299705505,
      0.8930131793022156,
      0.9113340377807617,
      0.926416277885437,
      0.9176236987113953,
      0.8970314860343933,
      0.9197918176651001,
      0.9170892238616943,
      0.8905391693115234,
      0.8919419050216675,
      0.9175326228141785,
      0.8992568850517273,
      0.8685603141784668,
      0.8970606923103333,
      0.9006268978118896,
      0.8726497292518616,
      0.8610642552375793,
      0.8912279605865479,
      0.8680609464645386,
      0.856903076171875,
      0.871309757232666,
      0.8684495091438293,
      0.8513339757919312,
      0.8475221991539001,
      0.8697923421859741,
      0.8585044741630554,
      0.8682602643966675,
      0.8502846360206604,
      0.8358412981033325,
      0.8364697694778442,
      0.8375442624092102,
      0.8491701483726501,
      0.8394346237182617,
      0.838209867477417,
      0.8451324105262756,
      0.8623195886611938,
      0.8479132056236267,
      0.8354952335357666,
      0.8520960807800293,
      0.849087119102478,
      0.8375625610351562,
      0.8317055702209473,
      0.8455199599266052,
      0.8669413328170776,
      0.8648130893707275,
      0.8677406311035156,
      0.8786612749099731,
      0.8709147572517395,
      0.8719486594200134,
      0.8929362893104553,
      0.8984988331794739,
      0.8802670240402222,
      0.8807247877120972,
      0.9046337008476257,
      0.9008513689041138,
      0.8767778873443604,
      0.8921138644218445,
      0.9241145253181458,
      0.8901398777961731,
      0.9989131689071655,
      0.9997996091842651,
      0.9998543858528137,
      0.9999095797538757,
      0.999884843826294,
      0.999674379825592,
      0.9980380535125732,
      0.9873021841049194,
      0.9808902740478516,
      0.9516056776046753,
      0.9399797916412354,
      0.9499443769454956,
      0.9168736934661865,
      0.9181860089302063,
      0.8923876285552979,
      0.910469651222229,
      0.9475752115249634,
      0.9533377885818481,
      0.9573104381561279,
      0.9750524759292603,
      0.9580236673355103,
      0.9761465787887573,
      0.9739919900894165,
      0.9940975904464722,
      0.9976381659507751,
      0.9997944831848145,
      0.9996405243873596,
      0.9998295307159424,
      0.9998820424079895,
      0.9999475479125977,
      0.9999518990516663,
      0.9999628067016602,
      0.9999557137489319,
      0.9999465346336365,
      0.999940812587738,
      0.9999156594276428,
      0.9998430609703064,
      0.999794065952301,
      0.9998660087585449,
      0.9998696446418762,
      0.9999333024024963,
      0.999838650226593,
      0.9998847842216492,
      0.9998505115509033,
      0.9997079968452454,
      0.9997721314430237,
      0.9998013377189636,
      0.9998070001602173,
      0.9994296431541443,
      0.9890356659889221,
      0.9757323861122131,
      0.9280052781105042,
      0.903059720993042,
      0.925954282283783,
      0.8812178373336792,
      0.8696016073226929,
      0.9318437576293945,
      0.953572154045105,
      0.9844557046890259,
      0.9781255722045898,
      0.9724444150924683,
      0.9615775346755981,
      0.9701662659645081,
      0.9767826795578003,
      0.9957077503204346,
      0.9929641485214233,
      0.9983407855033875,
      0.9963134527206421,
      0.9915761947631836,
      0.9977450966835022,
      0.9986388087272644,
      0.9984380006790161,
      0.9997432827949524,
      0.9997934699058533,
      0.9992265105247498,
      0.9995859265327454,
      0.9996392130851746,
      0.9998045563697815,
      0.9998565912246704,
      0.9998775720596313,
      0.9999473690986633,
      0.9999350905418396,
      0.9999552965164185,
      0.9998572468757629,
      0.9998354315757751,
      0.9998257160186768,
      0.9998762011528015,
      0.9999225735664368,
      0.9998962879180908,
      0.9998524188995361,
      0.9990071058273315,
      0.9981786012649536,
      0.9901382923126221,
      0.991216242313385,
      0.9861708283424377,
      0.9769799709320068,
      0.9726908206939697,
      0.9709814786911011,
      0.9765635132789612,
      0.995994508266449,
      0.9956223964691162
    ],
    [
      0.8536667823791504,
      0.8259075284004211,
      0.8547478318214417,
      0.8893918395042419,
      0.8576337099075317,
      0.8407586812973022,
      0.868884801864624,
      0.8851445913314819,
      0.8622877597808838,
      0.8495247960090637,
      0.8880780935287476,
      0.8931094408035278,
      0.8676120638847351,
      0.8714829087257385,
      0.9015732407569885,
      0.8953380584716797,
      0.8649208545684814,
      0.8857722282409668,
      0.9054115414619446,
      0.887606680393219,
      0.8803133964538574,
      0.8933834433555603,
      0.9043587446212769,
      0.8669041395187378,
      0.8714745044708252,
      0.8899136185646057,
      0.8764365911483765,
      0.8451619148254395,
      0.8735591769218445,
      0.8610478639602661,
      0.9154528379440308,
      0.9237300157546997,
      0.9012142419815063,
      0.9185135960578918,
      0.9324115514755249,
      0.9226213693618774,
      0.9050484895706177,
      0.9262552261352539,
      0.9232604503631592,
      0.8977450728416443,
      0.8987854719161987,
      0.9233181476593018,
      0.9063965082168579,
      0.8772878050804138,
      0.9028583765029907,
      0.908044695854187,
      0.8827818632125854,
      0.869297444820404,
      0.8981557488441467,
      0.8779593110084534,
      0.8682461977005005,
      0.8802577257156372,
      0.8763730525970459,
      0.8618416786193848,
      0.858359158039093,
      0.8763012886047363,
      0.8650850653648376,
      0.875205397605896,
      0.8587189316749573,
      0.8433485627174377,
      0.8451913595199585,
      0.8491346836090088,
      0.8581444025039673,
      0.8476994037628174,
      0.8503344058990479,
      0.8560354709625244,
      0.8709582090377808,
      0.8573524355888367,
      0.8462405204772949,
      0.8622808456420898,
      0.8569501638412476,
      0.8476268649101257,
      0.8416371941566467,
      0.8567991256713867,
      0.8767392635345459,
      0.8759663701057434,
      0.8779507279396057,
      0.8879235982894897,
      0.8798115253448486,
      0.8820427656173706,
      0.9011244773864746,
      0.9046047925949097,
      0.8891648054122925,
      0.8898423314094543,
      0.9106079339981079,
      0.9073505401611328,
      0.8853931427001953,
      0.8984583616256714,
      0.9269202351570129,
      0.8940839171409607,
      0.9989234209060669,
      0.9998053908348083,
      0.9998582005500793,
      0.9999127984046936,
      0.9998923540115356,
      0.9996923804283142,
      0.998266875743866,
      0.988697350025177,
      0.9829485416412354,
      0.9556381702423096,
      0.9459018707275391,
      0.9542685747146606,
      0.9232943058013916,
      0.9246481657028198,
      0.9002623558044434,
      0.9178706407546997,
      0.9522272348403931,
      0.957187294960022,
      0.9607048034667969,
      0.977146327495575,
      0.9610193967819214,
      0.9783443212509155,
      0.9762930870056152,
      0.9946499466896057,
      0.9978370666503906,
      0.9998081922531128,
      0.999653697013855,
      0.9998334646224976,
      0.9998883008956909,
      0.9999504089355469,
      0.9999539256095886,
      0.9999651908874512,
      0.9999582767486572,
      0.999951183795929,
      0.9999450445175171,
      0.9999226927757263,
      0.9998533129692078,
      0.9998000264167786,
      0.999868631362915,
      0.999872088432312,
      0.999936580657959,
      0.9998424053192139,
      0.9998913407325745,
      0.999859094619751,
      0.9997256994247437,
      0.9997941851615906,
      0.9998246431350708,
      0.9998257160186768,
      0.9995079040527344,
      0.9900628328323364,
      0.9774631261825562,
      0.931835949420929,
      0.9086284637451172,
      0.9294335842132568,
      0.8873187303543091,
      0.8773877620697021,
      0.935969352722168,
      0.9564836621284485,
      0.985485315322876,
      0.9795370101928711,
      0.9742006063461304,
      0.9645072221755981,
      0.9720974564552307,
      0.9786117076873779,
      0.9961228966712952,
      0.9936462640762329,
      0.998565673828125,
      0.9967578649520874,
      0.992871105670929,
      0.9982549548149109,
      0.9989280104637146,
      0.9987956881523132,
      0.9997846484184265,
      0.9998286962509155,
      0.9993705153465271,
      0.9996514916419983,
      0.9996984601020813,
      0.9998360872268677,
      0.9998753070831299,
      0.9998919367790222,
      0.9999520778656006,
      0.9999383687973022,
      0.9999603629112244,
      0.9998621344566345,
      0.9998361468315125,
      0.9998270869255066,
      0.9998773336410522,
      0.9999249577522278,
      0.9999026656150818,
      0.9998646378517151,
      0.9991466999053955,
      0.9983863234519958,
      0.9912244081497192,
      0.9922762513160706,
      0.9876577854156494,
      0.9792142510414124,
      0.9755896925926208,
      0.9747037887573242,
      0.9793843030929565,
      0.9966078996658325,
      0.9960379600524902
    ],
    [
      0.8633018732070923,
      0.8345896005630493,
      0.8623632192611694,
      0.8962116241455078,
      0.8664856553077698,
      0.849159836769104,
      0.8754262924194336,
      0.8921352624893188,
      0.8707126379013062,
      0.8568643927574158,
      0.8939590454101562,
      0.8995951414108276,
      0.8764623403549194,
      0.8787634968757629,
      0.9066218137741089,
      0.9016038775444031,
      0.8745153546333313,
      0.8935173749923706,
      0.9105387926101685,
      0.8951009511947632,
      0.8895467519760132,
      0.900770902633667,
      0.9104371070861816,
      0.8770355582237244,
      0.8830960988998413,
      0.8977290391921997,
      0.8860453367233276,
      0.8566068410873413,
      0.8822972178459167,
      0.8729757070541382,
      0.9218089580535889,
      0.9282341003417969,
      0.9088668823242188,
      0.9249384999275208,
      0.9370420575141907,
      0.9273579716682434,
      0.9124906063079834,
      0.9315361380577087,
      0.9281108379364014,
      0.9045505523681641,
      0.9048382043838501,
      0.9277953505516052,
      0.9119747281074524,
      0.8846409320831299,
      0.9079011678695679,
      0.9133406281471252,
      0.8905272483825684,
      0.8768644332885742,
      0.9038000106811523,
      0.8862366676330566,
      0.8776764273643494,
      0.8878111839294434,
      0.884189248085022,
      0.8713139295578003,
      0.8664340972900391,
      0.8828491568565369,
      0.8709957599639893,
      0.8818007707595825,
      0.8663083910942078,
      0.8504564762115479,
      0.8532445430755615,
      0.8594373464584351,
      0.8664640188217163,
      0.8556850552558899,
      0.8613293170928955,
      0.865440845489502,
      0.8791958093643188,
      0.8662773966789246,
      0.8561017513275146,
      0.8728051781654358,
      0.8653406500816345,
      0.8580347299575806,
      0.852128267288208,
      0.8699015378952026,
      0.8865038156509399,
      0.8872268199920654,
      0.8885241746902466,
      0.8974260687828064,
      0.8882648944854736,
      0.8932551145553589,
      0.9091916680335999,
      0.910934567451477,
      0.8977891206741333,
      0.8983146548271179,
      0.9165467023849487,
      0.9135291576385498,
      0.8935216665267944,
      0.9043210744857788,
      0.9298986196517944,
      0.8987890481948853,
      0.9989433288574219,
      0.9998185038566589,
      0.9998605847358704,
      0.9999144673347473,
      0.9998974204063416,
      0.9997208714485168,
      0.99847012758255,
      0.9900308847427368,
      0.9849184155464172,
      0.9596962928771973,
      0.9512566328048706,
      0.9586088061332703,
      0.9296048879623413,
      0.9304846525192261,
      0.9074691534042358,
      0.9242845177650452,
      0.9566596150398254,
      0.9608933925628662,
      0.9641307592391968,
      0.9793472290039062,
      0.9648312330245972,
      0.9806908369064331,
      0.9789657592773438,
      0.9952598214149475,
      0.9980469942092896,
      0.9998198747634888,
      0.9996650815010071,
      0.9998363256454468,
      0.9998937845230103,
      0.9999525547027588,
      0.9999560117721558,
      0.9999673962593079,
      0.9999606013298035,
      0.999955415725708,
      0.9999489188194275,
      0.9999287128448486,
      0.9998616576194763,
      0.9998056888580322,
      0.9998714327812195,
      0.9998717904090881,
      0.9999398589134216,
      0.9998469948768616,
      0.9998973608016968,
      0.9998679161071777,
      0.9997434020042419,
      0.9998147487640381,
      0.9998443722724915,
      0.9998327493667603,
      0.9995782375335693,
      0.9909573793411255,
      0.9791293144226074,
      0.9359375238418579,
      0.9141278266906738,
      0.9330908060073853,
      0.8933286666870117,
      0.8846038579940796,
      0.9396741986274719,
      0.9592084884643555,
      0.9866417646408081,
      0.9811221361160278,
      0.9761603474617004,
      0.9676165580749512,
      0.9742671251296997,
      0.9806463718414307,
      0.9965128302574158,
      0.9942942261695862,
      0.998783528804779,
      0.9973015189170837,
      0.9939855337142944,
      0.998548150062561,
      0.9991157650947571,
      0.9989871978759766,
      0.9998124241828918,
      0.999853789806366,
      0.9994562864303589,
      0.999695360660553,
      0.999730110168457,
      0.9998621940612793,
      0.9998912215232849,
      0.9999041557312012,
      0.9999552965164185,
      0.9999421238899231,
      0.9999615550041199,
      0.9998665452003479,
      0.9998358488082886,
      0.9998276829719543,
      0.9998777508735657,
      0.999927282333374,
      0.9999079704284668,
      0.9998753070831299,
      0.9992642402648926,
      0.9986421465873718,
      0.9916433095932007,
      0.9930850267410278,
      0.9888161420822144,
      0.9809585809707642,
      0.9781569242477417,
      0.9774086475372314,
      0.9812961220741272,
      0.9970042705535889,
      0.9962663650512695
    ],
    [
      0.870418906211853,
      0.8419368267059326,
      0.8689736127853394,
      0.9016181230545044,
      0.8730074167251587,
      0.856360673904419,
      0.8816370368003845,
      0.8978885412216187,
      0.8773324489593506,
      0.8634276390075684,
      0.8990129232406616,
      0.9042868614196777,
      0.883375883102417,
      0.88528972864151,
      0.9105807542800903,
      0.9066763520240784,
      0.8824160099029541,
      0.8996967077255249,
      0.9145470261573792,
      0.9021726846694946,
      0.8977422714233398,
      0.9073777198791504,
      0.9163139462471008,
      0.8869746923446655,
      0.893930971622467,
      0.9048582911491394,
      0.8952184915542603,
      0.8676122426986694,
      0.8901765942573547,
      0.8839430809020996,
      0.9267266392707825,
      0.9321191310882568,
      0.916109561920166,
      0.9307242035865784,
      0.9413105249404907,
      0.9319311380386353,
      0.9197345972061157,
      0.9355086088180542,
      0.9324266910552979,
      0.91119784116745,
      0.9111002683639526,
      0.9317454099655151,
      0.9170430302619934,
      0.8914872407913208,
      0.9125393629074097,
      0.9173629879951477,
      0.8972117304801941,
      0.8838664293289185,
      0.9086967706680298,
      0.8931663632392883,
      0.885675311088562,
      0.8946267366409302,
      0.8907858729362488,
      0.8804475665092468,
      0.8759568333625793,
      0.8899818658828735,
      0.8769904375076294,
      0.8877825140953064,
      0.8736338019371033,
      0.8577499985694885,
      0.8608303666114807,
      0.8701926469802856,
      0.8755574226379395,
      0.8636386394500732,
      0.8711369037628174,
      0.8748190999031067,
      0.8875620365142822,
      0.874716579914093,
      0.8659767508506775,
      0.8843294978141785,
      0.8739913702011108,
      0.8682565689086914,
      0.8631149530410767,
      0.882967472076416,
      0.8961543440818787,
      0.8986576795578003,
      0.8997519016265869,
      0.9063960313796997,
      0.896811842918396,
      0.9035820960998535,
      0.9169505834579468,
      0.9165772795677185,
      0.9055079221725464,
      0.9066512584686279,
      0.9218331575393677,
      0.9187483191490173,
      0.9011471271514893,
      0.9096001386642456,
      0.9328011870384216,
      0.9027692675590515,
      0.9989510774612427,
      0.9998224377632141,
      0.9998644590377808,
      0.9999170303344727,
      0.9999014735221863,
      0.9997473955154419,
      0.9987156987190247,
      0.9913492202758789,
      0.9868674278259277,
      0.9638676047325134,
      0.9564918279647827,
      0.9629185199737549,
      0.9361426830291748,
      0.9367112517356873,
      0.9150344729423523,
      0.9304588437080383,
      0.9607741832733154,
      0.9645072221755981,
      0.9674432277679443,
      0.9815255403518677,
      0.9687608480453491,
      0.983023464679718,
      0.9815647006034851,
      0.9959027767181396,
      0.998306930065155,
      0.9998338222503662,
      0.9996801614761353,
      0.9998413324356079,
      0.9999004602432251,
      0.999955415725708,
      0.9999581575393677,
      0.9999698400497437,
      0.9999630451202393,
      0.9999583959579468,
      0.9999512434005737,
      0.999933660030365,
      0.9998683929443359,
      0.9998108744621277,
      0.9998735189437866,
      0.999873697757721,
      0.9999426007270813,
      0.9998507499694824,
      0.9999030828475952,
      0.9998727440834045,
      0.9997595548629761,
      0.9998319745063782,
      0.9998615384101868,
      0.999853789806366,
      0.9996410608291626,
      0.992069661617279,
      0.9810682535171509,
      0.9403601884841919,
      0.9199348092079163,
      0.9373152852058411,
      0.9004809856414795,
      0.8931349515914917,
      0.9439326524734497,
      0.9624173641204834,
      0.9878119230270386,
      0.982872486114502,
      0.9783405661582947,
      0.9707379341125488,
      0.9768288135528564,
      0.982677161693573,
      0.9969780445098877,
      0.9949918389320374,
      0.9989766478538513,
      0.9977265000343323,
      0.9948631525039673,
      0.9987291097640991,
      0.9992035627365112,
      0.9990803003311157,
      0.9998274445533752,
      0.9998707175254822,
      0.999509871006012,
      0.9997286796569824,
      0.9997649788856506,
      0.9998832941055298,
      0.9999048113822937,
      0.9999157786369324,
      0.9999586343765259,
      0.9999462366104126,
      0.9999630451202393,
      0.9998711943626404,
      0.9998371601104736,
      0.9998295307159424,
      0.9998788833618164,
      0.9999294877052307,
      0.9999135732650757,
      0.9998855590820312,
      0.9993746280670166,
      0.99887615442276,
      0.9925069212913513,
      0.9938283562660217,
      0.989883303642273,
      0.9824218153953552,
      0.9801396727561951,
      0.9794268608093262,
      0.9826485514640808,
      0.9972085356712341,
      0.9964432120323181
    ],
    [
      0.8775660991668701,
      0.8511238098144531,
      0.8763635158538818,
      0.9081583023071289,
      0.881650984287262,
      0.8657342791557312,
      0.8888537883758545,
      0.9046775102615356,
      0.8860064744949341,
      0.8719408512115479,
      0.9053456783294678,
      0.9100000262260437,
      0.8917137384414673,
      0.89324951171875,
      0.9150162935256958,
      0.9125337600708008,
      0.8916600942611694,
      0.9068398475646973,
      0.9189462661743164,
      0.9101158380508423,
      0.9057551622390747,
      0.9140375852584839,
      0.9222095012664795,
      0.8972774744033813,
      0.9041627049446106,
      0.9119547605514526,
      0.9043854475021362,
      0.8788565397262573,
      0.897102415561676,
      0.8932132720947266,
      0.9306039810180664,
      0.9356940388679504,
      0.9226202368736267,
      0.9360248446464539,
      0.9453624486923218,
      0.9364346861839294,
      0.9270467758178711,
      0.9398945569992065,
      0.9366305470466614,
      0.9178687334060669,
      0.9175983667373657,
      0.9357454180717468,
      0.9224544167518616,
      0.8993517160415649,
      0.9178568720817566,
      0.9216910600662231,
      0.9046415090560913,
      0.891837477684021,
      0.914208173751831,
      0.9012941122055054,
      0.8948113918304443,
      0.9024698734283447,
      0.8983561992645264,
      0.8912732601165771,
      0.887363851070404,
      0.8984150290489197,
      0.8844976425170898,
      0.8949277997016907,
      0.8825759887695312,
      0.8670137524604797,
      0.8704431056976318,
      0.882957398891449,
      0.8868619203567505,
      0.8731176853179932,
      0.8830814361572266,
      0.8862829804420471,
      0.8976051211357117,
      0.8844384551048279,
      0.8777156472206116,
      0.8979398608207703,
      0.8845008015632629,
      0.8806025981903076,
      0.8771759271621704,
      0.8987886309623718,
      0.9064381122589111,
      0.9105303287506104,
      0.9132702350616455,
      0.9160803556442261,
      0.9059188961982727,
      0.9135856628417969,
      0.9246953725814819,
      0.9227858781814575,
      0.913249135017395,
      0.9147528409957886,
      0.9272488355636597,
      0.9239450097084045,
      0.9087181091308594,
      0.9145275354385376,
      0.935434103012085,
      0.9064973592758179,
      0.9989659190177917,
      0.9998266696929932,
      0.999869167804718,
      0.9999209046363831,
      0.9999085664749146,
      0.9997773766517639,
      0.9989484548568726,
      0.99228435754776,
      0.988838255405426,
      0.968307614326477,
      0.9621645212173462,
      0.9672489166259766,
      0.9426899552345276,
      0.9426867961883545,
      0.922259509563446,
      0.9357683062553406,
      0.9648392200469971,
      0.9683190584182739,
      0.9711595773696899,
      0.9839124083518982,
      0.9730353355407715,
      0.9856170415878296,
      0.984494686126709,
      0.9966552257537842,
      0.9986081719398499,
      0.9998490214347839,
      0.9996967911720276,
      0.9998465776443481,
      0.999907910823822,
      0.9999583959579468,
      0.9999605417251587,
      0.9999724626541138,
      0.9999656081199646,
      0.9999616146087646,
      0.999954342842102,
      0.9999377727508545,
      0.9998738169670105,
      0.9998146891593933,
      0.9998751878738403,
      0.9998757243156433,
      0.9999454617500305,
      0.999855101108551,
      0.9999097585678101,
      0.9998792409896851,
      0.9997777938842773,
      0.9998483657836914,
      0.999878466129303,
      0.9998741745948792,
      0.9997037053108215,
      0.9933125376701355,
      0.9833981394767761,
      0.9464244842529297,
      0.9273149371147156,
      0.9427960515022278,
      0.9091196060180664,
      0.9041032791137695,
      0.9489882588386536,
      0.9660824537277222,
      0.9891369938850403,
      0.9848310351371765,
      0.980921745300293,
      0.9745073318481445,
      0.9797736406326294,
      0.9847893118858337,
      0.9975578784942627,
      0.995730459690094,
      0.9991612434387207,
      0.9980596303939819,
      0.9955866932868958,
      0.9988717436790466,
      0.9992876648902893,
      0.9991645216941833,
      0.9998411536216736,
      0.9998852014541626,
      0.9995778203010559,
      0.9997594356536865,
      0.9997952580451965,
      0.9998992085456848,
      0.9999160170555115,
      0.9999262094497681,
      0.9999620318412781,
      0.9999496340751648,
      0.9999649524688721,
      0.9998764991760254,
      0.9998383522033691,
      0.9998315572738647,
      0.9998799562454224,
      0.9999316334724426,
      0.9999196529388428,
      0.9998958110809326,
      0.9994812607765198,
      0.9991105794906616,
      0.9936098456382751,
      0.9945759773254395,
      0.9909409284591675,
      0.9837425947189331,
      0.9820026755332947,
      0.9808863401412964,
      0.983728289604187,
      0.9973152875900269,
      0.9965651035308838
    ],
    [
      0.8847867250442505,
      0.8613552451133728,
      0.8844555616378784,
      0.9148086309432983,
      0.8905044794082642,
      0.8757964968681335,
      0.8969374299049377,
      0.9115781188011169,
      0.8953385353088379,
      0.8823032379150391,
      0.91180020570755,
      0.9161044359207153,
      0.9010432958602905,
      0.9023926854133606,
      0.920330286026001,
      0.9195784330368042,
      0.9025260210037231,
      0.9153426289558411,
      0.9241873025894165,
      0.919638454914093,
      0.9154485464096069,
      0.9221789836883545,
      0.9292984008789062,
      0.9105755090713501,
      0.9159474968910217,
      0.9204385280609131,
      0.9148151874542236,
      0.892743706703186,
      0.9052540063858032,
      0.9033288359642029,
      0.9346442222595215,
      0.939329981803894,
      0.9296382665634155,
      0.9411877393722534,
      0.9486117959022522,
      0.9411184787750244,
      0.9349210262298584,
      0.9445091485977173,
      0.9409447908401489,
      0.9256806969642639,
      0.925331711769104,
      0.9402170777320862,
      0.9284566044807434,
      0.9082932472229004,
      0.9238981008529663,
      0.9263187050819397,
      0.9118978977203369,
      0.9006509780883789,
      0.920291543006897,
      0.9098246097564697,
      0.9036886692047119,
      0.909677267074585,
      0.906187891960144,
      0.9018412232398987,
      0.8967064619064331,
      0.9066982269287109,
      0.8920138478279114,
      0.9023363590240479,
      0.8908148407936096,
      0.8763407468795776,
      0.8799890279769897,
      0.8944517374038696,
      0.8984874486923218,
      0.8831119537353516,
      0.8941171169281006,
      0.8976037502288818,
      0.9077596664428711,
      0.8946254253387451,
      0.8908083438873291,
      0.911820650100708,
      0.8965353965759277,
      0.8949531316757202,
      0.8943796157836914,
      0.9160345196723938,
      0.9169661998748779,
      0.9229304194450378,
      0.927625298500061,
      0.9268351793289185,
      0.9167671799659729,
      0.9247706532478333,
      0.9334229230880737,
      0.9305855631828308,
      0.9219282865524292,
      0.9240797758102417,
      0.9337399005889893,
      0.9301260113716125,
      0.9179117679595947,
      0.9205117225646973,
      0.9389891028404236,
      0.9110264182090759,
      0.998977780342102,
      0.9998310804367065,
      0.9998738765716553,
      0.9999237656593323,
      0.9999151229858398,
      0.9998065233230591,
      0.9991902112960815,
      0.99366694688797,
      0.9907151460647583,
      0.9730502963066101,
      0.9681227803230286,
      0.9719497561454773,
      0.9494887590408325,
      0.9487812519073486,
      0.9299619197845459,
      0.9420183897018433,
      0.9694871306419373,
      0.9725850224494934,
      0.9752270579338074,
      0.9864093065261841,
      0.9771628379821777,
      0.9882762432098389,
      0.9874022006988525,
      0.9973800778388977,
      0.9988806247711182,
      0.9998641610145569,
      0.9997137784957886,
      0.9998519420623779,
      0.9999149441719055,
      0.9999615550041199,
      0.9999630451202393,
      0.9999741315841675,
      0.9999669194221497,
      0.9999643564224243,
      0.9999572038650513,
      0.9999414086341858,
      0.9998793005943298,
      0.9998181462287903,
      0.9998764991760254,
      0.9998771548271179,
      0.9999478459358215,
      0.9998583793640137,
      0.9999148845672607,
      0.9998863935470581,
      0.9997907876968384,
      0.9998618960380554,
      0.9998915791511536,
      0.9998871088027954,
      0.9997512698173523,
      0.9944417476654053,
      0.9859643578529358,
      0.9529163837432861,
      0.93434739112854,
      0.9482358694076538,
      0.9177038073539734,
      0.913967490196228,
      0.953887939453125,
      0.9695277810096741,
      0.9904729723930359,
      0.986892819404602,
      0.9836044907569885,
      0.9782938957214355,
      0.98288893699646,
      0.9872273206710815,
      0.9980769157409668,
      0.9964911937713623,
      0.9993494749069214,
      0.9983867406845093,
      0.9963101148605347,
      0.9990403652191162,
      0.9993487000465393,
      0.9992070198059082,
      0.9998518228530884,
      0.9998975396156311,
      0.9996153712272644,
      0.9997856616973877,
      0.9998219013214111,
      0.999916672706604,
      0.999923586845398,
      0.99993497133255,
      0.9999639391899109,
      0.9999538660049438,
      0.9999669194221497,
      0.9998817443847656,
      0.9998388886451721,
      0.999833345413208,
      0.9998809099197388,
      0.9999340772628784,
      0.9999256134033203,
      0.9999053478240967,
      0.9995768666267395,
      0.9993108510971069,
      0.9946413636207581,
      0.9952936172485352,
      0.9919962882995605,
      0.9849846363067627,
      0.9838263392448425,
      0.9825710654258728,
      0.9844885468482971,
      0.9973647594451904,
      0.9966510534286499
    ],
    [
      0.8933112621307373,
      0.8744585514068604,
      0.8939892053604126,
      0.9216903448104858,
      0.9007266163825989,
      0.8876931071281433,
      0.905678391456604,
      0.9192436933517456,
      0.9057844877243042,
      0.8932442665100098,
      0.9185428619384766,
      0.9228721857070923,
      0.9110187292098999,
      0.9113595485687256,
      0.926112174987793,
      0.9268947839736938,
      0.9132667183876038,
      0.9239904880523682,
      0.9298127889633179,
      0.9293249845504761,
      0.9253814816474915,
      0.9306007623672485,
      0.9369595050811768,
      0.9235025644302368,
      0.9278626441955566,
      0.9296770691871643,
      0.9253963232040405,
      0.9073705077171326,
      0.9145686030387878,
      0.9131686687469482,
      0.9393984079360962,
      0.9440118670463562,
      0.9362906813621521,
      0.9469267725944519,
      0.9523820281028748,
      0.9461866021156311,
      0.9427127838134766,
      0.9491331577301025,
      0.9456408023834229,
      0.9338621497154236,
      0.9332892894744873,
      0.9444921612739563,
      0.9348845481872559,
      0.9180949926376343,
      0.9303180575370789,
      0.931634783744812,
      0.9195787906646729,
      0.9100726246833801,
      0.9271843433380127,
      0.9189249873161316,
      0.9123833775520325,
      0.9170747995376587,
      0.9152398705482483,
      0.9129519462585449,
      0.9069356918334961,
      0.9162566065788269,
      0.9008567333221436,
      0.9100689888000488,
      0.8986082077026367,
      0.8858247399330139,
      0.8902633786201477,
      0.9052135944366455,
      0.9096632599830627,
      0.8939026594161987,
      0.9055536985397339,
      0.909130334854126,
      0.9180759191513062,
      0.9055525064468384,
      0.9043695330619812,
      0.9236690402030945,
      0.9086596965789795,
      0.9087013602256775,
      0.9107016921043396,
      0.9300426244735718,
      0.9266917109489441,
      0.9338344931602478,
      0.9395467638969421,
      0.9369596242904663,
      0.9273874759674072,
      0.9360472559928894,
      0.9417185187339783,
      0.938391923904419,
      0.9310982823371887,
      0.9332956671714783,
      0.9403843879699707,
      0.9370996356010437,
      0.9268262386322021,
      0.9275992512702942,
      0.9438567757606506,
      0.9181495308876038,
      0.9989978075027466,
      0.9998367428779602,
      0.9998794198036194,
      0.9999269843101501,
      0.9999211430549622,
      0.9998314380645752,
      0.9993863105773926,
      0.9949444532394409,
      0.992097020149231,
      0.976864218711853,
      0.9731889963150024,
      0.9763268232345581,
      0.9568760395050049,
      0.9558906555175781,
      0.9376875162124634,
      0.9489783048629761,
      0.9740616679191589,
      0.9768028259277344,
      0.9786739349365234,
      0.9885293245315552,
      0.9806179404258728,
      0.9903203248977661,
      0.9897233843803406,
      0.997978925704956,
      0.9991284608840942,
      0.9998781681060791,
      0.9997311234474182,
      0.9998576641082764,
      0.9999213814735413,
      0.9999639391899109,
      0.9999651312828064,
      0.9999762773513794,
      0.9999688267707825,
      0.9999668002128601,
      0.9999588131904602,
      0.9999443292617798,
      0.9998828172683716,
      0.9998207092285156,
      0.9998785853385925,
      0.9998790621757507,
      0.999950110912323,
      0.9998618364334106,
      0.9999192357063293,
      0.9998921155929565,
      0.9997995495796204,
      0.9998658299446106,
      0.9999039173126221,
      0.9998986721038818,
      0.999793529510498,
      0.9955838322639465,
      0.9881170988082886,
      0.9577163457870483,
      0.9407669305801392,
      0.953411340713501,
      0.9263902902603149,
      0.9228718280792236,
      0.9588861465454102,
      0.9728208780288696,
      0.9916390776634216,
      0.9887429475784302,
      0.9861414432525635,
      0.9814349412918091,
      0.9852368235588074,
      0.9891937971115112,
      0.9984925389289856,
      0.9972143769264221,
      0.9994983673095703,
      0.9986401796340942,
      0.9968851208686829,
      0.9991849064826965,
      0.9994025826454163,
      0.9992847442626953,
      0.9998608827590942,
      0.999907910823822,
      0.9996498227119446,
      0.9998037815093994,
      0.9998363852500916,
      0.9999242424964905,
      0.9999301433563232,
      0.9999416470527649,
      0.999966561794281,
      0.9999576210975647,
      0.9999659061431885,
      0.9998862743377686,
      0.9998389482498169,
      0.9998351335525513,
      0.9998824596405029,
      0.9999365210533142,
      0.9999309182167053,
      0.9999125003814697,
      0.9996339082717896,
      0.9994222521781921,
      0.9953129887580872,
      0.9958022832870483,
      0.9926722645759583,
      0.9861201643943787,
      0.9855873584747314,
      0.9844586849212646,
      0.9854983687400818,
      0.9974420070648193,
      0.9967615604400635
    ],
    [
      0.904427170753479,
      0.8918185234069824,
      0.9059454798698425,
      0.9300505518913269,
      0.9136199355125427,
      0.9037545919418335,
      0.9172564744949341,
      0.928479790687561,
      0.919283390045166,
      0.9081518650054932,
      0.9273362159729004,
      0.9312397241592407,
      0.9238166809082031,
      0.922747015953064,
      0.9338021278381348,
      0.9358700513839722,
      0.9262515306472778,
      0.9350842237472534,
      0.9377789497375488,
      0.940442681312561,
      0.9369444847106934,
      0.941213846206665,
      0.9463975429534912,
      0.9373965859413147,
      0.9409500360488892,
      0.9405467510223389,
      0.936957836151123,
      0.9227591156959534,
      0.9262324571609497,
      0.9233958721160889,
      0.9449242353439331,
      0.9491646885871887,
      0.9443455934524536,
      0.953887403011322,
      0.9585863351821899,
      0.9531530737876892,
      0.951382040977478,
      0.9553183913230896,
      0.9526863098144531,
      0.9430479407310486,
      0.9430309534072876,
      0.9513765573501587,
      0.9428093433380127,
      0.9295446276664734,
      0.9384430646896362,
      0.9390443563461304,
      0.9291189908981323,
      0.9213910102844238,
      0.935834527015686,
      0.9298230409622192,
      0.9224528670310974,
      0.9260503053665161,
      0.9264088273048401,
      0.9245195388793945,
      0.9174681305885315,
      0.9269741773605347,
      0.9127455949783325,
      0.9195263385772705,
      0.9095028638839722,
      0.8986670970916748,
      0.9044708013534546,
      0.9189308881759644,
      0.9223381876945496,
      0.9083915948867798,
      0.9190894365310669,
      0.9213129878044128,
      0.9300484657287598,
      0.9184691905975342,
      0.919556200504303,
      0.9358887076377869,
      0.9226500391960144,
      0.9239121675491333,
      0.9287775158882141,
      0.9431940317153931,
      0.9379767179489136,
      0.9450161457061768,
      0.9510478973388672,
      0.9476656913757324,
      0.9394275546073914,
      0.9473527669906616,
      0.951020359992981,
      0.9472118616104126,
      0.9413880705833435,
      0.9435482025146484,
      0.947870671749115,
      0.9459679126739502,
      0.9361368417739868,
      0.935600996017456,
      0.9495136141777039,
      0.9285649061203003,
      0.9990137815475464,
      0.999832034111023,
      0.9998838901519775,
      0.9999293088912964,
      0.9999265074729919,
      0.9998535513877869,
      0.9995406866073608,
      0.9956727623939514,
      0.9932674169540405,
      0.9805896282196045,
      0.9777413606643677,
      0.9803252816200256,
      0.9646709561347961,
      0.9643449783325195,
      0.9462006092071533,
      0.9569598436355591,
      0.9791492223739624,
      0.9813753366470337,
      0.9828550815582275,
      0.9905887246131897,
      0.9839252829551697,
      0.9920405745506287,
      0.9918157458305359,
      0.9984933733940125,
      0.9993249177932739,
      0.9998906254768372,
      0.999747633934021,
      0.9998624920845032,
      0.9999269843101501,
      0.9999660849571228,
      0.9999667406082153,
      0.9999778270721436,
      0.999970555305481,
      0.9999691843986511,
      0.9999610185623169,
      0.9999468326568604,
      0.9998856782913208,
      0.9998230338096619,
      0.9998800158500671,
      0.9998810291290283,
      0.9999520778656006,
      0.9998654127120972,
      0.9999237656593323,
      0.9998988509178162,
      0.9998117089271545,
      0.9998782873153687,
      0.9999157786369324,
      0.9999100565910339,
      0.9998264908790588,
      0.996498703956604,
      0.98989337682724,
      0.9628449082374573,
      0.9473668336868286,
      0.9595252275466919,
      0.9356738924980164,
      0.9319329261779785,
      0.9644057750701904,
      0.9764878749847412,
      0.9927515387535095,
      0.9904993772506714,
      0.9884742498397827,
      0.9840538501739502,
      0.9875302910804749,
      0.9909887313842773,
      0.9988387227058411,
      0.9978909492492676,
      0.9996429681777954,
      0.9989097714424133,
      0.9975262880325317,
      0.9993411302566528,
      0.9994162917137146,
      0.9993236064910889,
      0.9998635053634644,
      0.9999183416366577,
      0.9996868968009949,
      0.9998182058334351,
      0.9998465180397034,
      0.999928891658783,
      0.9999353885650635,
      0.9999462962150574,
      0.9999685287475586,
      0.9999606013298035,
      0.9999675750732422,
      0.999891459941864,
      0.999841034412384,
      0.999838650226593,
      0.9998838901519775,
      0.9999387860298157,
      0.9999353885650635,
      0.9999185800552368,
      0.9996888637542725,
      0.9995218515396118,
      0.9959233999252319,
      0.9962586760520935,
      0.9933322668075562,
      0.9872667789459229,
      0.9876011610031128,
      0.9862146377563477,
      0.9865382313728333,
      0.9974250793457031,
      0.9967942833900452
    ],
    [
      0.9204543828964233,
      0.9146712422370911,
      0.9220686554908752,
      0.9408459067344666,
      0.9304368495941162,
      0.9243773221969604,
      0.9320167303085327,
      0.9404141902923584,
      0.9359279870986938,
      0.9284943342208862,
      0.939271092414856,
      0.9423263669013977,
      0.9392346143722534,
      0.9370046854019165,
      0.9445045590400696,
      0.9464254379272461,
      0.9396765828132629,
      0.9470482468605042,
      0.9479365348815918,
      0.9518170356750488,
      0.9491887092590332,
      0.9531123638153076,
      0.9565672874450684,
      0.9515636563301086,
      0.953719973564148,
      0.9525052309036255,
      0.9490057229995728,
      0.9388769865036011,
      0.9395757913589478,
      0.9350898861885071,
      0.9505786895751953,
      0.9556120038032532,
      0.9526128172874451,
      0.9617998600006104,
      0.9664793610572815,
      0.9616392254829407,
      0.9610369205474854,
      0.9626102447509766,
      0.9613192081451416,
      0.9541612267494202,
      0.9543987512588501,
      0.9607387185096741,
      0.9529998302459717,
      0.9430311322212219,
      0.9487836360931396,
      0.9491187334060669,
      0.9416306018829346,
      0.9361553192138672,
      0.9472899436950684,
      0.9428038597106934,
      0.936145544052124,
      0.9381818771362305,
      0.9403046369552612,
      0.9378900527954102,
      0.930730402469635,
      0.9392341375350952,
      0.9294037818908691,
      0.9322651624679565,
      0.9243790507316589,
      0.9156875610351562,
      0.922408938407898,
      0.9348689317703247,
      0.9372857213020325,
      0.9264766573905945,
      0.9351507425308228,
      0.9360936880111694,
      0.943746030330658,
      0.934165894985199,
      0.9369378089904785,
      0.9488645792007446,
      0.9380151629447937,
      0.9399968385696411,
      0.94746333360672,
      0.9562391638755798,
      0.9504233002662659,
      0.95676589012146,
      0.9648269414901733,
      0.9593950510025024,
      0.9523589015007019,
      0.9584097266197205,
      0.9613885879516602,
      0.9573194980621338,
      0.9522169828414917,
      0.9537715911865234,
      0.9570981860160828,
      0.9550808668136597,
      0.9463024139404297,
      0.9438393115997314,
      0.9549547433853149,
      0.9382774829864502,
      0.9990370869636536,
      0.9998396635055542,
      0.9998907446861267,
      0.9999322891235352,
      0.9999302625656128,
      0.999876081943512,
      0.9996851086616516,
      0.9968813061714172,
      0.9946322441101074,
      0.9841084480285645,
      0.9821141958236694,
      0.9842380285263062,
      0.9722549915313721,
      0.9727987051010132,
      0.9553174376487732,
      0.9656457901000977,
      0.9843871593475342,
      0.9861450791358948,
      0.9872429370880127,
      0.9927449822425842,
      0.9873154163360596,
      0.9939824938774109,
      0.993932843208313,
      0.9989628195762634,
      0.9996134042739868,
      0.9999040365219116,
      0.9997679591178894,
      0.9998675584793091,
      0.9999328851699829,
      0.9999682903289795,
      0.9999680519104004,
      0.9999791979789734,
      0.9999719262123108,
      0.9999709725379944,
      0.999962568283081,
      0.9999495148658752,
      0.9998893141746521,
      0.9998267292976379,
      0.9998827576637268,
      0.9998856782913208,
      0.9999532699584961,
      0.9998714923858643,
      0.9999275803565979,
      0.999904990196228,
      0.999824583530426,
      0.9998865127563477,
      0.9999262690544128,
      0.9999170303344727,
      0.9998390078544617,
      0.9966961741447449,
      0.9911947250366211,
      0.9686353206634521,
      0.9551238417625427,
      0.9655514359474182,
      0.9469747543334961,
      0.9426991939544678,
      0.9709089398384094,
      0.9803065061569214,
      0.9938798546791077,
      0.9922090768814087,
      0.9908153414726257,
      0.9866650104522705,
      0.989533543586731,
      0.9925568699836731,
      0.9991344213485718,
      0.998494565486908,
      0.9997521638870239,
      0.9991178512573242,
      0.9980078339576721,
      0.9994639754295349,
      0.9994201064109802,
      0.9993460774421692,
      0.9998735189437866,
      0.9999274015426636,
      0.9997037649154663,
      0.9998378157615662,
      0.9998515844345093,
      0.999934732913971,
      0.9999403357505798,
      0.9999505877494812,
      0.9999702572822571,
      0.9999633431434631,
      0.9999690651893616,
      0.9998964071273804,
      0.9998430013656616,
      0.9998423457145691,
      0.9998855590820312,
      0.9999409914016724,
      0.9999397993087769,
      0.999923825263977,
      0.999739408493042,
      0.9996026158332825,
      0.9967079758644104,
      0.9967584013938904,
      0.9940902590751648,
      0.9886970520019531,
      0.9897896647453308,
      0.9880523085594177,
      0.9878205060958862,
      0.9973641037940979,
      0.9968940019607544
    ],
    [
      0.9364286661148071,
      0.9396913647651672,
      0.9411827325820923,
      0.954197883605957,
      0.9494050145149231,
      0.9458723068237305,
      0.9497088193893433,
      0.9555187821388245,
      0.952974796295166,
      0.949862003326416,
      0.9550715088844299,
      0.9561484456062317,
      0.9547597169876099,
      0.9537484645843506,
      0.9589105844497681,
      0.9589117765426636,
      0.9548277258872986,
      0.9608135223388672,
      0.9609007835388184,
      0.9634921550750732,
      0.9622051119804382,
      0.966232180595398,
      0.9690504670143127,
      0.9650511741638184,
      0.9664876461029053,
      0.9642634391784668,
      0.9608420133590698,
      0.9546204805374146,
      0.9538217782974243,
      0.9483073353767395,
      0.9592108726501465,
      0.9636671543121338,
      0.9619619250297546,
      0.9703463315963745,
      0.9746910333633423,
      0.9711171388626099,
      0.970295250415802,
      0.9716571569442749,
      0.9719775915145874,
      0.9669715762138367,
      0.9676264524459839,
      0.9715534448623657,
      0.9655901193618774,
      0.9584852457046509,
      0.9636803269386292,
      0.9642175436019897,
      0.9569005370140076,
      0.9543336629867554,
      0.9625334143638611,
      0.9582007527351379,
      0.952167272567749,
      0.9537691473960876,
      0.9564700126647949,
      0.9533756375312805,
      0.9459640383720398,
      0.9530276656150818,
      0.9471887946128845,
      0.9489336013793945,
      0.9431071281433105,
      0.9374312162399292,
      0.9423743486404419,
      0.9522700905799866,
      0.9540654420852661,
      0.9471032619476318,
      0.9527279734611511,
      0.9530564546585083,
      0.9594041705131531,
      0.9521846771240234,
      0.9555689096450806,
      0.9647151827812195,
      0.9548196196556091,
      0.9573171138763428,
      0.9642302989959717,
      0.96799236536026,
      0.9634462594985962,
      0.9693822860717773,
      0.9760708808898926,
      0.9703069925308228,
      0.9649434089660645,
      0.9696592092514038,
      0.9716235995292664,
      0.9688697457313538,
      0.964146077632904,
      0.9636752605438232,
      0.9671238660812378,
      0.9640530347824097,
      0.9568628668785095,
      0.9525024890899658,
      0.9601060152053833,
      0.9475531578063965,
      0.9990837574005127,
      0.9998458027839661,
      0.9998969435691833,
      0.9999355673789978,
      0.9999365210533142,
      0.999896764755249,
      0.999793529510498,
      0.9981162548065186,
      0.9962501525878906,
      0.987795352935791,
      0.9861887693405151,
      0.9878914952278137,
      0.9793313145637512,
      0.9806050062179565,
      0.9664040803909302,
      0.9745360612869263,
      0.9892416596412659,
      0.9904327392578125,
      0.9911550283432007,
      0.994870662689209,
      0.9906095266342163,
      0.9960201978683472,
      0.9958035945892334,
      0.9992952346801758,
      0.9997389912605286,
      0.999914288520813,
      0.9997861385345459,
      0.9998728632926941,
      0.9999379515647888,
      0.9999700784683228,
      0.9999692440032959,
      0.9999804496765137,
      0.9999728798866272,
      0.9999723434448242,
      0.9999642372131348,
      0.9999516010284424,
      0.9998921751976013,
      0.9998263716697693,
      0.9998852014541626,
      0.9998892545700073,
      0.9999555945396423,
      0.9998748898506165,
      0.9999301433563232,
      0.9999107718467712,
      0.9998359680175781,
      0.9998959898948669,
      0.9999369382858276,
      0.999927282333374,
      0.9998731017112732,
      0.9978551864624023,
      0.9929300546646118,
      0.9758778810501099,
      0.9656961560249329,
      0.9735100865364075,
      0.9614498615264893,
      0.9578224420547485,
      0.9784454107284546,
      0.9845359325408936,
      0.9950205087661743,
      0.9938205480575562,
      0.993101179599762,
      0.9896083474159241,
      0.9920675158500671,
      0.9946561455726624,
      0.999396562576294,
      0.998992383480072,
      0.999828040599823,
      0.99934321641922,
      0.9985598921775818,
      0.9996170997619629,
      0.9994949102401733,
      0.9993822574615479,
      0.9998835325241089,
      0.9999292492866516,
      0.9997281432151794,
      0.9998490214347839,
      0.999854326248169,
      0.9999417066574097,
      0.9999448657035828,
      0.9999547004699707,
      0.9999716877937317,
      0.9999658465385437,
      0.9999703764915466,
      0.999901533126831,
      0.9998437762260437,
      0.9998451471328735,
      0.999887228012085,
      0.999943196773529,
      0.9999446868896484,
      0.999930739402771,
      0.9997939467430115,
      0.9996796250343323,
      0.9975355863571167,
      0.997229814529419,
      0.9949609041213989,
      0.9912562370300293,
      0.9922373294830322,
      0.9906121492385864,
      0.9898339509963989,
      0.9974647760391235,
      0.9970798492431641
    ],
    [
      0.953265905380249,
      0.9600925445556641,
      0.9600709080696106,
      0.9683331251144409,
      0.9677786231040955,
      0.9653259515762329,
      0.968462347984314,
      0.9733130931854248,
      0.9695611596107483,
      0.9682201743125916,
      0.9734560251235962,
      0.9737979173660278,
      0.9710866212844849,
      0.9708584547042847,
      0.9751028418540955,
      0.9735918045043945,
      0.9701000452041626,
      0.9756394028663635,
      0.9761991500854492,
      0.9768235683441162,
      0.9759745001792908,
      0.9794248342514038,
      0.9805848598480225,
      0.9778424501419067,
      0.9784214496612549,
      0.9764328598976135,
      0.971868634223938,
      0.9675465822219849,
      0.9663419723510742,
      0.9607481360435486,
      0.9688764810562134,
      0.9718523621559143,
      0.9716097116470337,
      0.9780550003051758,
      0.9815366268157959,
      0.9801902174949646,
      0.9809508323669434,
      0.9805153608322144,
      0.9814625978469849,
      0.9803932905197144,
      0.9800138473510742,
      0.9815037250518799,
      0.97871994972229,
      0.9732719659805298,
      0.9774520993232727,
      0.978107750415802,
      0.9725819826126099,
      0.9718184471130371,
      0.9774656295776367,
      0.974506139755249,
      0.9688875675201416,
      0.9715055823326111,
      0.9738307595252991,
      0.97086501121521,
      0.9645572304725647,
      0.9697121381759644,
      0.9635692834854126,
      0.9648129343986511,
      0.96010422706604,
      0.9583292007446289,
      0.9619436264038086,
      0.969143271446228,
      0.9707708358764648,
      0.9664747714996338,
      0.9691644906997681,
      0.9693476557731628,
      0.9750012755393982,
      0.9694555997848511,
      0.9714628458023071,
      0.9785182476043701,
      0.9709422588348389,
      0.9730005860328674,
      0.9791878461837769,
      0.9800934791564941,
      0.9765194654464722,
      0.9807794690132141,
      0.9846329689025879,
      0.9815735220909119,
      0.9784159064292908,
      0.9806199073791504,
      0.9812979102134705,
      0.9787775278091431,
      0.9752740263938904,
      0.973102867603302,
      0.9756785035133362,
      0.9725213050842285,
      0.9669541120529175,
      0.9623936414718628,
      0.9660602807998657,
      0.9557863473892212,
      0.9991121292114258,
      0.9998512268066406,
      0.9999022483825684,
      0.9999382495880127,
      0.9999418258666992,
      0.999909520149231,
      0.9998629093170166,
      0.9988166689872742,
      0.9976111650466919,
      0.9910861253738403,
      0.9899011254310608,
      0.9916064739227295,
      0.9859441518783569,
      0.9872015118598938,
      0.9766021966934204,
      0.9824943542480469,
      0.9930623173713684,
      0.9939704537391663,
      0.9946827292442322,
      0.9972562193870544,
      0.9941245913505554,
      0.9975953102111816,
      0.9975958466529846,
      0.9995719194412231,
      0.9998322129249573,
      0.9999240040779114,
      0.9998036623001099,
      0.9998788237571716,
      0.9999439716339111,
      0.999971866607666,
      0.9999702572822571,
      0.9999814033508301,
      0.9999738335609436,
      0.9999739527702332,
      0.9999657869338989,
      0.9999545216560364,
      0.9998961687088013,
      0.9998330473899841,
      0.9998884201049805,
      0.9998931288719177,
      0.9999576210975647,
      0.9998790621757507,
      0.99993497133255,
      0.9999159574508667,
      0.9998463988304138,
      0.999909520149231,
      0.9999467134475708,
      0.9999369382858276,
      0.9999011754989624,
      0.9987462759017944,
      0.9953261613845825,
      0.984327495098114,
      0.9778429269790649,
      0.9825901985168457,
      0.9765177965164185,
      0.9728270769119263,
      0.9862061738967896,
      0.9894821643829346,
      0.9965863823890686,
      0.9959132671356201,
      0.9955430626869202,
      0.9927013516426086,
      0.9948455095291138,
      0.99699866771698,
      0.9996252059936523,
      0.9994072914123535,
      0.999889075756073,
      0.9995908141136169,
      0.999075174331665,
      0.9997580647468567,
      0.9996352195739746,
      0.9994979500770569,
      0.9998958706855774,
      0.9999411106109619,
      0.9997683167457581,
      0.9998630285263062,
      0.9998720288276672,
      0.9999510645866394,
      0.9999507665634155,
      0.9999594688415527,
      0.9999731183052063,
      0.9999684691429138,
      0.9999714493751526,
      0.9999063611030579,
      0.9998452663421631,
      0.9998481869697571,
      0.9998884797096252,
      0.999945342540741,
      0.9999489784240723,
      0.9999374151229858,
      0.9998424053192139,
      0.9997506737709045,
      0.9982861280441284,
      0.997799277305603,
      0.9961844086647034,
      0.9939666986465454,
      0.9944566488265991,
      0.9932063221931458,
      0.9921572208404541,
      0.9977619051933289,
      0.997315526008606
    ],
    [
      0.9671820402145386,
      0.9737635850906372,
      0.9730676412582397,
      0.9788337349891663,
      0.9807931780815125,
      0.9793375730514526,
      0.981136679649353,
      0.9843603372573853,
      0.9827038049697876,
      0.9824088215827942,
      0.9849923849105835,
      0.9849389791488647,
      0.9839175939559937,
      0.9840387105941772,
      0.9856587052345276,
      0.9845973253250122,
      0.9828913807868958,
      0.9859168529510498,
      0.9857815504074097,
      0.9863133430480957,
      0.9854700565338135,
      0.9874019622802734,
      0.9878285527229309,
      0.986258327960968,
      0.9861651062965393,
      0.9848141670227051,
      0.9819433689117432,
      0.9775468111038208,
      0.9763888716697693,
      0.9710334539413452,
      0.9773164987564087,
      0.9799220561981201,
      0.9806504249572754,
      0.9850307703018188,
      0.9875280857086182,
      0.9864782691001892,
      0.9874041676521301,
      0.9872741103172302,
      0.9875602722167969,
      0.98736572265625,
      0.9870458245277405,
      0.9877691268920898,
      0.986871600151062,
      0.9844818711280823,
      0.9863601326942444,
      0.9869426488876343,
      0.9843963384628296,
      0.9843662977218628,
      0.9867684841156006,
      0.9852624535560608,
      0.9820839762687683,
      0.983198344707489,
      0.9842272400856018,
      0.9824784398078918,
      0.9788889288902283,
      0.9814678430557251,
      0.976750910282135,
      0.9771085977554321,
      0.9741528034210205,
      0.9741567373275757,
      0.9772155284881592,
      0.9818974137306213,
      0.983601987361908,
      0.9826240539550781,
      0.9830741882324219,
      0.9814642667770386,
      0.9855464696884155,
      0.9838348031044006,
      0.9844373464584351,
      0.987443745136261,
      0.9840165376663208,
      0.9853953123092651,
      0.9882632493972778,
      0.9882109761238098,
      0.9863274693489075,
      0.9877708554267883,
      0.9899240732192993,
      0.9881636500358582,
      0.9863758683204651,
      0.9875097274780273,
      0.9877058863639832,
      0.9854435324668884,
      0.9836446046829224,
      0.9817640781402588,
      0.98313969373703,
      0.9801892042160034,
      0.9769704937934875,
      0.9739346504211426,
      0.9744306206703186,
      0.9645501375198364,
      0.9991117119789124,
      0.9998514652252197,
      0.9998989701271057,
      0.9999394416809082,
      0.9999468922615051,
      0.9999248385429382,
      0.9999056458473206,
      0.9993178248405457,
      0.9986951947212219,
      0.9944605231285095,
      0.9941425919532776,
      0.994992733001709,
      0.9907997846603394,
      0.9918184280395508,
      0.9848035573959351,
      0.9884885549545288,
      0.9955081343650818,
      0.9964065551757812,
      0.997002363204956,
      0.9987020492553711,
      0.9973970055580139,
      0.9988781213760376,
      0.9988362193107605,
      0.9997979402542114,
      0.9998933672904968,
      0.9999324679374695,
      0.9998154044151306,
      0.9998822212219238,
      0.9999486207962036,
      0.9999732971191406,
      0.9999709725379944,
      0.9999824166297913,
      0.9999741911888123,
      0.9999752640724182,
      0.999967098236084,
      0.9999571442604065,
      0.9999004602432251,
      0.9998373985290527,
      0.9998914003372192,
      0.9998966455459595,
      0.999959409236908,
      0.9998818039894104,
      0.9999384880065918,
      0.999920129776001,
      0.9998545050621033,
      0.9999207854270935,
      0.9999545216560364,
      0.9999449849128723,
      0.9999209642410278,
      0.999440610408783,
      0.9974863529205322,
      0.9909309148788452,
      0.9864752292633057,
      0.9890901446342468,
      0.986116349697113,
      0.9819769859313965,
      0.9909997582435608,
      0.9930021166801453,
      0.9978281259536743,
      0.9979851841926575,
      0.9979209899902344,
      0.9964748620986938,
      0.9975512027740479,
      0.9985800385475159,
      0.9998020529747009,
      0.9996843338012695,
      0.9999270439147949,
      0.9997500777244568,
      0.9995018243789673,
      0.9998419880867004,
      0.9997425675392151,
      0.9996055364608765,
      0.9999068975448608,
      0.9999494552612305,
      0.9998089671134949,
      0.9998818039894104,
      0.9998976588249207,
      0.9999607801437378,
      0.9999567866325378,
      0.9999639987945557,
      0.9999743700027466,
      0.9999695420265198,
      0.9999725818634033,
      0.9999106526374817,
      0.9998461008071899,
      0.9998505115509033,
      0.9998906850814819,
      0.9999474287033081,
      0.9999531507492065,
      0.9999445080757141,
      0.9998903274536133,
      0.9998291730880737,
      0.9989932179450989,
      0.9986125230789185,
      0.997571587562561,
      0.9962104558944702,
      0.9964355826377869,
      0.9951619505882263,
      0.9939056038856506,
      0.9980627298355103,
      0.9975050091743469
    ],
    [
      0.9747469425201416,
      0.9813292026519775,
      0.9807447791099548,
      0.9847910404205322,
      0.9873008131980896,
      0.9866831302642822,
      0.9876477122306824,
      0.9894260168075562,
      0.9888997673988342,
      0.9890356659889221,
      0.9903285503387451,
      0.9904269576072693,
      0.9898775219917297,
      0.9899647235870361,
      0.990763783454895,
      0.9902336001396179,
      0.9893307089805603,
      0.9912334680557251,
      0.9910890460014343,
      0.9912319779396057,
      0.9905926585197449,
      0.9920979142189026,
      0.9920662045478821,
      0.9909431338310242,
      0.9906715750694275,
      0.9899279475212097,
      0.9884728789329529,
      0.9856328964233398,
      0.9840792417526245,
      0.9788956046104431,
      0.9837071299552917,
      0.9860539436340332,
      0.9873784780502319,
      0.9899230003356934,
      0.9922523498535156,
      0.9908021092414856,
      0.9914458990097046,
      0.9914668798446655,
      0.9918829202651978,
      0.9917657971382141,
      0.9910286664962769,
      0.9917218089103699,
      0.991442084312439,
      0.9901533126831055,
      0.9910139441490173,
      0.9914742708206177,
      0.9899622797966003,
      0.9899844527244568,
      0.9911209940910339,
      0.9903656840324402,
      0.9884923100471497,
      0.9887917041778564,
      0.9892011880874634,
      0.9881924390792847,
      0.9860329627990723,
      0.9869309067726135,
      0.9833225011825562,
      0.9846824407577515,
      0.9836480021476746,
      0.9841524362564087,
      0.9853168725967407,
      0.9882562160491943,
      0.9894649386405945,
      0.9894232153892517,
      0.9894781708717346,
      0.9886518120765686,
      0.9905377626419067,
      0.9900290369987488,
      0.9904510974884033,
      0.9922069311141968,
      0.9902528524398804,
      0.9908899068832397,
      0.9929120540618896,
      0.9928713440895081,
      0.9914658069610596,
      0.9921262264251709,
      0.9941778182983398,
      0.9925704598426819,
      0.991072416305542,
      0.9917259216308594,
      0.9916970729827881,
      0.9900040626525879,
      0.9887582063674927,
      0.9876465797424316,
      0.9877520203590393,
      0.9851543307304382,
      0.9828786849975586,
      0.980881929397583,
      0.9801082015037537,
      0.9710436463356018,
      0.999119222164154,
      0.9998520612716675,
      0.9999004602432251,
      0.9999402165412903,
      0.9999510645866394,
      0.999935507774353,
      0.99993497133255,
      0.999630868434906,
      0.999317467212677,
      0.9973593354225159,
      0.9972826838493347,
      0.997910737991333,
      0.9952624440193176,
      0.9958921670913696,
      0.9908651113510132,
      0.9929840564727783,
      0.9976149797439575,
      0.9983229041099548,
      0.9988428950309753,
      0.9994350671768188,
      0.9989162683486938,
      0.9994630217552185,
      0.9994057416915894,
      0.9998949766159058,
      0.9999278783798218,
      0.9999393820762634,
      0.9998249411582947,
      0.9998849034309387,
      0.9999522566795349,
      0.9999746680259705,
      0.9999714493751526,
      0.999983012676239,
      0.9999741315841675,
      0.9999758005142212,
      0.9999676942825317,
      0.9999589323997498,
      0.9999023675918579,
      0.9998373985290527,
      0.9998859763145447,
      0.9998977184295654,
      0.9999606609344482,
      0.9998839497566223,
      0.9999412298202515,
      0.9999231696128845,
      0.9998601675033569,
      0.9999287128448486,
      0.9999602437019348,
      0.9999515414237976,
      0.9999380111694336,
      0.9997386336326599,
      0.9988951086997986,
      0.9946916699409485,
      0.9917619824409485,
      0.9933298230171204,
      0.9911099076271057,
      0.9879629611968994,
      0.9935775995254517,
      0.9950665831565857,
      0.9987117648124695,
      0.9990622997283936,
      0.999004602432251,
      0.9983938932418823,
      0.9989134669303894,
      0.9993215799331665,
      0.9998814463615417,
      0.9998401403427124,
      0.9999497532844543,
      0.9998440742492676,
      0.9997299313545227,
      0.999889075756073,
      0.9998190402984619,
      0.9996932744979858,
      0.9999167919158936,
      0.9999562501907349,
      0.9998465180397034,
      0.9998997449874878,
      0.9999195337295532,
      0.9999679923057556,
      0.9999613761901855,
      0.9999673366546631,
      0.999975323677063,
      0.9999717473983765,
      0.999973714351654,
      0.9999148845672607,
      0.9998461008071899,
      0.999851405620575,
      0.9998915791511536,
      0.9999488592147827,
      0.9999566674232483,
      0.9999495148658752,
      0.9999231100082397,
      0.9998804926872253,
      0.9995141625404358,
      0.9992397427558899,
      0.9988026022911072,
      0.9977982044219971,
      0.9978638291358948,
      0.9964891672134399,
      0.9951560497283936,
      0.9983494281768799,
      0.9977051019668579
    ],
    [
      0.979737401008606,
      0.9858759641647339,
      0.9850664734840393,
      0.9881179928779602,
      0.9913054704666138,
      0.990176260471344,
      0.9906877875328064,
      0.9919008612632751,
      0.9920108318328857,
      0.9922364950180054,
      0.992860734462738,
      0.9932786822319031,
      0.993259847164154,
      0.993110179901123,
      0.9934557676315308,
      0.9936505556106567,
      0.9932534098625183,
      0.9943014979362488,
      0.9943066239356995,
      0.9946503639221191,
      0.9941912889480591,
      0.9951000213623047,
      0.9953296780586243,
      0.9947836399078369,
      0.9941104054450989,
      0.993489146232605,
      0.9929743409156799,
      0.9905471205711365,
      0.9884538650512695,
      0.9847291707992554,
      0.9882412552833557,
      0.9910827875137329,
      0.9916033744812012,
      0.994344174861908,
      0.9958378672599792,
      0.994438648223877,
      0.994832456111908,
      0.9947268962860107,
      0.9952962398529053,
      0.9951748251914978,
      0.9941427707672119,
      0.9947638511657715,
      0.9944275617599487,
      0.9931597709655762,
      0.9935716390609741,
      0.9941055178642273,
      0.9932511448860168,
      0.9926964640617371,
      0.9934245347976685,
      0.9931002855300903,
      0.9916368722915649,
      0.9916471838951111,
      0.9918880462646484,
      0.9912166595458984,
      0.9897899627685547,
      0.9899749755859375,
      0.9870848059654236,
      0.9884992241859436,
      0.9879462718963623,
      0.9886322021484375,
      0.989689826965332,
      0.991438627243042,
      0.9924507737159729,
      0.9927184581756592,
      0.9927854537963867,
      0.9921939969062805,
      0.9935033917427063,
      0.9934076070785522,
      0.9937681555747986,
      0.9950272440910339,
      0.993719220161438,
      0.9943278431892395,
      0.9959803223609924,
      0.9957245588302612,
      0.9949657320976257,
      0.9954095482826233,
      0.996705174446106,
      0.9954822659492493,
      0.9944944381713867,
      0.9949393272399902,
      0.9944625496864319,
      0.993167519569397,
      0.9920957684516907,
      0.9911321401596069,
      0.9908837080001831,
      0.988701581954956,
      0.9865089654922485,
      0.9846734404563904,
      0.9835013747215271,
      0.9756298065185547,
      0.9991179704666138,
      0.9998520016670227,
      0.9999011754989624,
      0.9999406337738037,
      0.9999545216560364,
      0.9999428987503052,
      0.9999522566795349,
      0.9998050332069397,
      0.9996733069419861,
      0.998623788356781,
      0.998507559299469,
      0.9991015791893005,
      0.9979216456413269,
      0.998201310634613,
      0.9947807192802429,
      0.9961784482002258,
      0.9988231658935547,
      0.9993259310722351,
      0.9995118975639343,
      0.9996981024742126,
      0.9994796514511108,
      0.999743640422821,
      0.9996742010116577,
      0.9999388456344604,
      0.9999473690986633,
      0.9999445080757141,
      0.9998303651809692,
      0.9998862147331238,
      0.9999547600746155,
      0.9999757409095764,
      0.9999717473983765,
      0.9999832510948181,
      0.9999739527702332,
      0.9999759197235107,
      0.9999678730964661,
      0.9999600052833557,
      0.9999039769172668,
      0.999838650226593,
      0.9998919367790222,
      0.9998997449874878,
      0.9999615550041199,
      0.9998865723609924,
      0.9999431371688843,
      0.9999248385429382,
      0.9998631477355957,
      0.9999337196350098,
      0.9999637007713318,
      0.9999551773071289,
      0.9999514222145081,
      0.9998570680618286,
      0.999485433101654,
      0.9973515868186951,
      0.9956347346305847,
      0.9965807199478149,
      0.9943656325340271,
      0.9918546676635742,
      0.9952510595321655,
      0.9966140985488892,
      0.9991968274116516,
      0.9995546936988831,
      0.9994903802871704,
      0.9993395805358887,
      0.9994604587554932,
      0.9996352791786194,
      0.9999166131019592,
      0.9999076724052429,
      0.9999626278877258,
      0.9998931884765625,
      0.999832272529602,
      0.9999174475669861,
      0.99986732006073,
      0.9997680187225342,
      0.999924898147583,
      0.9999619722366333,
      0.9998792409896851,
      0.999914824962616,
      0.9999344944953918,
      0.999972939491272,
      0.9999648332595825,
      0.9999698996543884,
      0.9999760389328003,
      0.9999734163284302,
      0.9999744296073914,
      0.99991774559021,
      0.9998461008071899,
      0.999851405620575,
      0.9998864531517029,
      0.9999499917030334,
      0.9999593496322632,
      0.99995356798172,
      0.9999415278434753,
      0.9999136328697205,
      0.9997725486755371,
      0.999609649181366,
      0.9994169473648071,
      0.9988729357719421,
      0.9988882541656494,
      0.9976192712783813,
      0.996515691280365,
      0.9986638426780701,
      0.9979137778282166
    ],
    [
      0.9829290509223938,
      0.9889196753501892,
      0.9877846240997314,
      0.9905024170875549,
      0.99351966381073,
      0.9922581315040588,
      0.9925375580787659,
      0.9935300350189209,
      0.9941007494926453,
      0.9944382905960083,
      0.9945313930511475,
      0.995048999786377,
      0.9953450560569763,
      0.9951013922691345,
      0.9951792359352112,
      0.9957608580589294,
      0.9956543445587158,
      0.9964309930801392,
      0.9963764548301697,
      0.9968573451042175,
      0.9964559674263,
      0.9969546794891357,
      0.9971973896026611,
      0.9968457818031311,
      0.9962792992591858,
      0.995825469493866,
      0.9956808686256409,
      0.9935464262962341,
      0.9913594126701355,
      0.9883715510368347,
      0.991157591342926,
      0.9941997528076172,
      0.9945796728134155,
      0.9966391921043396,
      0.9975711107254028,
      0.9968538284301758,
      0.9969831705093384,
      0.9971003532409668,
      0.9974919557571411,
      0.997102677822113,
      0.9962443113327026,
      0.9970016479492188,
      0.9964740872383118,
      0.9953747391700745,
      0.9953780174255371,
      0.9959011673927307,
      0.9954296350479126,
      0.9945984482765198,
      0.9950407147407532,
      0.9950662851333618,
      0.993919849395752,
      0.9935298562049866,
      0.9937388300895691,
      0.9932058453559875,
      0.9920297265052795,
      0.9917405843734741,
      0.9894546270370483,
      0.9907370805740356,
      0.9903373122215271,
      0.991338849067688,
      0.9922379851341248,
      0.9936065673828125,
      0.9947408437728882,
      0.9951087236404419,
      0.9952917098999023,
      0.9949426651000977,
      0.9958249926567078,
      0.9958769083023071,
      0.9961280226707458,
      0.9969859719276428,
      0.9962578415870667,
      0.9966467618942261,
      0.9975794553756714,
      0.9974589347839355,
      0.9970152974128723,
      0.9972721338272095,
      0.9979388117790222,
      0.9972971677780151,
      0.9966050386428833,
      0.996827244758606,
      0.9967175126075745,
      0.9955611228942871,
      0.9943498373031616,
      0.9933770895004272,
      0.9934276342391968,
      0.9914369583129883,
      0.9890352487564087,
      0.9872924089431763,
      0.9860405921936035,
      0.9789139628410339,
      0.9991108775138855,
      0.9998506307601929,
      0.999901533126831,
      0.9999412894248962,
      0.9999575018882751,
      0.9999486804008484,
      0.999962568283081,
      0.9998793005943298,
      0.9998124837875366,
      0.9990898966789246,
      0.9990358352661133,
      0.99946129322052,
      0.9988583922386169,
      0.9990951418876648,
      0.9970802068710327,
      0.9979196190834045,
      0.9995039701461792,
      0.9996558427810669,
      0.9997398257255554,
      0.9998068809509277,
      0.9997223019599915,
      0.9998477101325989,
      0.9998231530189514,
      0.9999609589576721,
      0.99996018409729,
      0.9999486804008484,
      0.9998349547386169,
      0.9998871088027954,
      0.9999567270278931,
      0.9999765157699585,
      0.999971866607666,
      0.999983549118042,
      0.9999737739562988,
      0.9999761581420898,
      0.9999681711196899,
      0.9999609589576721,
      0.9999051690101624,
      0.999839186668396,
      0.9998911619186401,
      0.9998999834060669,
      0.9999620318412781,
      0.9998875856399536,
      0.9999438524246216,
      0.9999252557754517,
      0.9998646974563599,
      0.9999369978904724,
      0.9999657869338989,
      0.9999578595161438,
      0.9999579787254333,
      0.9999095797538757,
      0.9997335076332092,
      0.9985120296478271,
      0.997662365436554,
      0.998366117477417,
      0.9965238571166992,
      0.9947373270988464,
      0.9966691136360168,
      0.9978104829788208,
      0.9994619488716125,
      0.9997624158859253,
      0.9997468590736389,
      0.9997089505195618,
      0.9997472167015076,
      0.9997686743736267,
      0.9999337196350098,
      0.9999311566352844,
      0.999968945980072,
      0.9999215006828308,
      0.9998825192451477,
      0.9999313354492188,
      0.9998976588249207,
      0.9998177289962769,
      0.9999305009841919,
      0.9999659657478333,
      0.9999023675918579,
      0.999925434589386,
      0.9999449253082275,
      0.9999762773513794,
      0.9999673962593079,
      0.9999718070030212,
      0.9999764561653137,
      0.99997478723526,
      0.9999751448631287,
      0.9999197125434875,
      0.9998453855514526,
      0.9998505711555481,
      0.9998863935470581,
      0.9999508857727051,
      0.9999613761901855,
      0.9999564290046692,
      0.9999528527259827,
      0.999935507774353,
      0.9998721480369568,
      0.9997727274894714,
      0.9997285008430481,
      0.9993565082550049,
      0.9994757175445557,
      0.9984597563743591,
      0.9976500868797302,
      0.99895840883255,
      0.9981316328048706
    ]
  ],
  "rfd_device": "NVIDIA A30",
  "rfd_time": 53,
  "rfd_con_ref_pdb_idx": [],
  "rfd_con_hal_pdb_idx": [],
  "rfd_con_ref_idx0": [],
  "rfd_con_hal_idx0": [],
  "rfd_complex_con_ref_pdb_idx": "[('X', 282), ('X', 283), ('X', 284), ('X', 285), ('X', 286), ('X', 287), ('X', 288), ('X', 289), ('X', 290), ('X', 291), ('X', 292), ('X', 293), ('X', 294), ('X', 295), ('X', 296), ('X', 297), ('X', 298), ('X', 299), ('X', 300), ('X', 301), ('X', 302), ('X', 303), ('X', 304), ('X', 305), ('X', 306), ('X', 307), ('X', 308), ('X', 309), ('X', 310), ('X', 311), ('X', 312), ('X', 313), ('X', 314), ('X', 315), ('X', 316), ('X', 317), ('X', 318), ('X', 319), ('X', 320), ('X', 321), ('X', 322), ('X', 323), ('X', 324), ('X', 325), ('X', 326), ('X', 327), ('X', 328), ('X', 329), ('X', 330), ('X', 331), ('X', 332), ('X', 333), ('X', 334), ('X', 335), ('X', 336), ('X', 337), ('X', 338), ('X', 339), ('X', 340), ('X', 341), ('X', 342), ('X', 343), ('X', 344), ('X', 345), ('X', 346), ('X', 347), ('X', 348), ('X', 349), ('X', 350), ('X', 351), ('X', 352), ('X', 353), ('X', 354), ('X', 355), ('X', 356), ('X', 357), ('X', 358), ('X', 359), ('X', 360), ('X', 361), ('X', 362), ('X', 363), ('X', 364), ('X', 365), ('X', 366), ('X', 367), ('X', 368), ('X', 369), ('X', 370), ('X', 371), ('X', 372), ('X', 373), ('X', 374), ('X', 375), ('X', 376), ('X', 377), ('X', 378), ('X', 379), ('X', 380), ('X', 381), ('X', 382)]",
  "rfd_complex_con_hal_pdb_idx": "[('B', 91), ('B', 92), ('B', 93), ('B', 94), ('B', 95), ('B', 96), ('B', 97), ('B', 98), ('B', 99), ('B', 100), ('B', 101), ('B', 102), ('B', 103), ('B', 104), ('B', 105), ('B', 106), ('B', 107), ('B', 108), ('B', 109), ('B', 110), ('B', 111), ('B', 112), ('B', 113), ('B', 114), ('B', 115), ('B', 116), ('B', 117), ('B', 118), ('B', 119), ('B', 120), ('B', 121), ('B', 122), ('B', 123), ('B', 124), ('B', 125), ('B', 126), ('B', 127), ('B', 128), ('B', 129), ('B', 130), ('B', 131), ('B', 132), ('B', 133), ('B', 134), ('B', 135), ('B', 136), ('B', 137), ('B', 138), ('B', 139), ('B', 140), ('B', 141), ('B', 142), ('B', 143), ('B', 144), ('B', 145), ('B', 146), ('B', 147), ('B', 148), ('B', 149), ('B', 150), ('B', 151), ('B', 152), ('B', 153), ('B', 154), ('B', 155), ('B', 156), ('B', 157), ('B', 158), ('B', 159), ('B', 160), ('B', 161), ('B', 162), ('B', 163), ('B', 164), ('B', 165), ('B', 166), ('B', 167), ('B', 168), ('B', 169), ('B', 170), ('B', 171), ('B', 172), ('B', 173), ('B', 174), ('B', 175), ('B', 176), ('B', 177), ('B', 178), ('B', 179), ('B', 180), ('B', 181), ('B', 182), ('B', 183), ('B', 184), ('B', 185), ('B', 186), ('B', 187), ('B', 188), ('B', 189), ('B', 190), ('B', 191)]",
  "rfd_receptor_con_ref_pdb_idx": "[('X', 282), ('X', 283), ('X', 284), ('X', 285), ('X', 286), ('X', 287), ('X', 288), ('X', 289), ('X', 290), ('X', 291), ('X', 292), ('X', 293), ('X', 294), ('X', 295), ('X', 296), ('X', 297), ('X', 298), ('X', 299), ('X', 300), ('X', 301), ('X', 302), ('X', 303), ('X', 304), ('X', 305), ('X', 306), ('X', 307), ('X', 308), ('X', 309), ('X', 310), ('X', 311), ('X', 312), ('X', 313), ('X', 314), ('X', 315), ('X', 316), ('X', 317), ('X', 318), ('X', 319), ('X', 320), ('X', 321), ('X', 322), ('X', 323), ('X', 324), ('X', 325), ('X', 326), ('X', 327), ('X', 328), ('X', 329), ('X', 330), ('X', 331), ('X', 332), ('X', 333), ('X', 334), ('X', 335), ('X', 336), ('X', 337), ('X', 338), ('X', 339), ('X', 340), ('X', 341), ('X', 342), ('X', 343), ('X', 344), ('X', 345), ('X', 346), ('X', 347), ('X', 348), ('X', 349), ('X', 350), ('X', 351), ('X', 352), ('X', 353), ('X', 354), ('X', 355), ('X', 356), ('X', 357), ('X', 358), ('X', 359), ('X', 360), ('X', 361), ('X', 362), ('X', 363), ('X', 364), ('X', 365), ('X', 366), ('X', 367), ('X', 368), ('X', 369), ('X', 370), ('X', 371), ('X', 372), ('X', 373), ('X', 374), ('X', 375), ('X', 376), ('X', 377), ('X', 378), ('X', 379), ('X', 380), ('X', 381), ('X', 382)]",
  "rfd_receptor_con_hal_pdb_idx": "[('B', 91), ('B', 92), ('B', 93), ('B', 94), ('B', 95), ('B', 96), ('B', 97), ('B', 98), ('B', 99), ('B', 100), ('B', 101), ('B', 102), ('B', 103), ('B', 104), ('B', 105), ('B', 106), ('B', 107), ('B', 108), ('B', 109), ('B', 110), ('B', 111), ('B', 112), ('B', 113), ('B', 114), ('B', 115), ('B', 116), ('B', 117), ('B', 118), ('B', 119), ('B', 120), ('B', 121), ('B', 122), ('B', 123), ('B', 124), ('B', 125), ('B', 126), ('B', 127), ('B', 128), ('B', 129), ('B', 130), ('B', 131), ('B', 132), ('B', 133), ('B', 134), ('B', 135), ('B', 136), ('B', 137), ('B', 138), ('B', 139), ('B', 140), ('B', 141), ('B', 142), ('B', 143), ('B', 144), ('B', 145), ('B', 146), ('B', 147), ('B', 148), ('B', 149), ('B', 150), ('B', 151), ('B', 152), ('B', 153), ('B', 154), ('B', 155), ('B', 156), ('B', 157), ('B', 158), ('B', 159), ('B', 160), ('B', 161), ('B', 162), ('B', 163), ('B', 164), ('B', 165), ('B', 166), ('B', 167), ('B', 168), ('B', 169), ('B', 170), ('B', 171), ('B', 172), ('B', 173), ('B', 174), ('B', 175), ('B', 176), ('B', 177), ('B', 178), ('B', 179), ('B', 180), ('B', 181), ('B', 182), ('B', 183), ('B', 184), ('B', 185), ('B', 186), ('B', 187), ('B', 188), ('B', 189), ('B', 190), ('B', 191)]",
  "rfd_complex_con_ref_idx0": [
    0,
    1,
    2,
    3,
    4,
    5,
    6,
    7,
    8,
    9,
    10,
    11,
    12,
    13,
    14,
    15,
    16,
    17,
    18,
    19,
    20,
    21,
    22,
    23,
    24,
    25,
    26,
    27,
    28,
    29,
    30,
    31,
    32,
    33,
    34,
    35,
    36,
    37,
    38,
    39,
    40,
    41,
    42,
    43,
    44,
    45,
    46,
    47,
    48,
    49,
    50,
    51,
    52,
    53,
    54,
    55,
    56,
    57,
    58,
    59,
    60,
    61,
    62,
    63,
    64,
    65,
    66,
    67,
    68,
    69,
    70,
    71,
    72,
    73,
    74,
    75,
    76,
    77,
    78,
    79,
    80,
    81,
    82,
    83,
    84,
    85,
    86,
    87,
    88,
    89,
    90,
    91,
    92,
    93,
    94,
    95,
    96,
    97,
    98,
    99,
    100
  ],
  "rfd_complex_con_hal_idx0": [
    90,
    91,
    92,
    93,
    94,
    95,
    96,
    97,
    98,
    99,
    100,
    101,
    102,
    103,
    104,
    105,
    106,
    107,
    108,
    109,
    110,
    111,
    112,
    113,
    114,
    115,
    116,
    117,
    118,
    119,
    120,
    121,
    122,
    123,
    124,
    125,
    126,
    127,
    128,
    129,
    130,
    131,
    132,
    133,
    134,
    135,
    136,
    137,
    138,
    139,
    140,
    141,
    142,
    143,
    144,
    145,
    146,
    147,
    148,
    149,
    150,
    151,
    152,
    153,
    154,
    155,
    156,
    157,
    158,
    159,
    160,
    161,
    162,
    163,
    164,
    165,
    166,
    167,
    168,
    169,
    170,
    171,
    172,
    173,
    174,
    175,
    176,
    177,
    178,
    179,
    180,
    181,
    182,
    183,
    184,
    185,
    186,
    187,
    188,
    189,
    190
  ],
  "rfd_receptor_con_ref_idx0": [
    0,
    1,
    2,
    3,
    4,
    5,
    6,
    7,
    8,
    9,
    10,
    11,
    12,
    13,
    14,
    15,
    16,
    17,
    18,
    19,
    20,
    21,
    22,
    23,
    24,
    25,
    26,
    27,
    28,
    29,
    30,
    31,
    32,
    33,
    34,
    35,
    36,
    37,
    38,
    39,
    40,
    41,
    42,
    43,
    44,
    45,
    46,
    47,
    48,
    49,
    50,
    51,
    52,
    53,
    54,
    55,
    56,
    57,
    58,
    59,
    60,
    61,
    62,
    63,
    64,
    65,
    66,
    67,
    68,
    69,
    70,
    71,
    72,
    73,
    74,
    75,
    76,
    77,
    78,
    79,
    80,
    81,
    82,
    83,
    84,
    85,
    86,
    87,
    88,
    89,
    90,
    91,
    92,
    93,
    94,
    95,
    96,
    97,
    98,
    99,
    100
  ],
  "rfd_receptor_con_hal_idx0": [
    0,
    1,
    2,
    3,
    4,
    5,
    6,
    7,
    8,
    9,
    10,
    11,
    12,
    13,
    14,
    15,
    16,
    17,
    18,
    19,
    20,
    21,
    22,
    23,
    24,
    25,
    26,
    27,
    28,
    29,
    30,
    31,
    32,
    33,
    34,
    35,
    36,
    37,
    38,
    39,
    40,
    41,
    42,
    43,
    44,
    45,
    46,
    47,
    48,
    49,
    50,
    51,
    52,
    53,
    54,
    55,
    56,
    57,
    58,
    59,
    60,
    61,
    62,
    63,
    64,
    65,
    66,
    67,
    68,
    69,
    70,
    71,
    72,
    73,
    74,
    75,
    76,
    77,
    78,
    79,
    80,
    81,
    82,
    83,
    84,
    85,
    86,
    87,
    88,
    89,
    90,
    91,
    92,
    93,
    94,
    95,
    96,
    97,
    98,
    99,
    100
  ],
  "rfd_inpaint_str": [
    false,
    false,
    false,
    false,
    false,
    false,
    false,
    false,
    false,
    false,
    false,
    false,
    false,
    false,
    false,
    false,
    false,
    false,
    false,
    false,
    false,
    false,
    false,
    false,
    false,
    false,
    false,
    false,
    false,
    false,
    false,
    false,
    false,
    false,
    false,
    false,
    false,
    false,
    false,
    false,
    false,
    false,
    false,
    false,
    false,
    false,
    false,
    false,
    false,
    false,
    false,
    false,
    false,
    false,
    false,
    false,
    false,
    false,
    false,
    false,
    false,
    false,
    false,
    false,
    false,
    false,
    false,
    false,
    false,
    false,
    false,
    false,
    false,
    false,
    false,
    false,
    false,
    false,
    false,
    false,
    false,
    false,
    false,
    false,
    false,
    false,
    false,
    false,
    false,
    false,
    true,
    true,
    true,
    true,
    true,
    true,
    true,
    true,
    true,
    true,
    true,
    true,
    true,
    true,
    true,
    true,
    true,
    true,
    true,
    true,
    true,
    true,
    true,
    true,
    true,
    true,
    true,
    true,
    true,
    true,
    true,
    true,
    true,
    true,
    true,
    true,
    true,
    true,
    true,
    true,
    true,
    true,
    true,
    true,
    true,
    true,
    true,
    true,
    true,
    true,
    true,
    true,
    true,
    true,
    true,
    true,
    true,
    true,
    true,
    true,
    true,
    true,
    true,
    true,
    true,
    true,
    true,
    true,
    true,
    true,
    true,
    true,
    true,
    true,
    true,
    true,
    true,
    true,
    true,
    true,
    true,
    true,
    true,
    true,
    true,
    true,
    true,
    true,
    true,
    true,
    true,
    true,
    true,
    true,
    true,
    true,
    true,
    true,
    true,
    true,
    true
  ],
  "rfd_inpaint_seq": [
    false,
    false,
    false,
    false,
    false,
    false,
    false,
    false,
    false,
    false,
    false,
    false,
    false,
    false,
    false,
    false,
    false,
    false,
    false,
    false,
    false,
    false,
    false,
    false,
    false,
    false,
    false,
    false,
    false,
    false,
    false,
    false,
    false,
    false,
    false,
    false,
    false,
    false,
    false,
    false,
    false,
    false,
    false,
    false,
    false,
    false,
    false,
    false,
    false,
    false,
    false,
    false,
    false,
    false,
    false,
    false,
    false,
    false,
    false,
    false,
    false,
    false,
    false,
    false,
    false,
    false,
    false,
    false,
    false,
    false,
    false,
    false,
    false,
    false,
    false,
    false,
    false,
    false,
    false,
    false,
    false,
    false,
    false,
    false,
    false,
    false,
    false,
    false,
    false,
    false,
    true,
    true,
    true,
    true,
    true,
    true,
    true,
    true,
    true,
    true,
    true,
    true,
    true,
    true,
    true,
    true,
    true,
    true,
    true,
    true,
    true,
    true,
    true,
    true,
    true,
    true,
    true,
    true,
    true,
    true,
    true,
    true,
    true,
    true,
    true,
    true,
    true,
    true,
    true,
    true,
    true,
    true,
    true,
    true,
    true,
    true,
    true,
    true,
    true,
    true,
    true,
    true,
    true,
    true,
    true,
    true,
    true,
    true,
    true,
    true,
    true,
    true,
    true,
    true,
    true,
    true,
    true,
    true,
    true,
    true,
    true,
    true,
    true,
    true,
    true,
    true,
    true,
    true,
    true,
    true,
    true,
    true,
    true,
    true,
    true,
    true,
    true,
    true,
    true,
    true,
    true,
    true,
    true,
    true,
    true,
    true,
    true,
    true,
    true,
    true,
    true
  ],
  "rfd_sampled_mask": [
    "X282-382/0",
    "90-90"
  ],
  "rfd_mask_1d": [
    false,
    false,
    false,
    false,
    false,
    false,
    false,
    false,
    false,
    false,
    false,
    false,
    false,
    false,
    false,
    false,
    false,
    false,
    false,
    false,
    false,
    false,
    false,
    false,
    false,
    false,
    false,
    false,
    false,
    false,
    false,
    false,
    false,
    false,
    false,
    false,
    false,
    false,
    false,
    false,
    false,
    false,
    false,
    false,
    false,
    false,
    false,
    false,
    false,
    false,
    false,
    false,
    false,
    false,
    false,
    false,
    false,
    false,
    false,
    false,
    false,
    false,
    false,
    false,
    false,
    false,
    false,
    false,
    false,
    false,
    false,
    false,
    false,
    false,
    false,
    false,
    false,
    false,
    false,
    false,
    false,
    false,
    false,
    false,
    false,
    false,
    false,
    false,
    false,
    false,
    true,
    true,
    true,
    true,
    true,
    true,
    true,
    true,
    true,
    true,
    true,
    true,
    true,
    true,
    true,
    true,
    true,
    true,
    true,
    true,
    true,
    true,
    true,
    true,
    true,
    true,
    true,
    true,
    true,
    true,
    true,
    true,
    true,
    true,
    true,
    true,
    true,
    true,
    true,
    true,
    true,
    true,
    true,
    true,
    true,
    true,
    true,
    true,
    true,
    true,
    true,
    true,
    true,
    true,
    true,
    true,
    true,
    true,
    true,
    true,
    true,
    true,
    true,
    true,
    true,
    true,
    true,
    true,
    true,
    true,
    true,
    true,
    true,
    true,
    true,
    true,
    true,
    true,
    true,
    true,
    true,
    true,
    true,
    true,
    true,
    true,
    true,
    true,
    true,
    true,
    true,
    true,
    true,
    true,
    true,
    true,
    true,
    true,
    true,
    true,
    true
  ]
}
```
