## Supplementary File 1 for "ProteinDJ: a high-performance and modular protein design pipeline": fold_42.json

```
{
  "fold_id": 42,
  "rfd_config": {
    "inference": {
      "input_pdb": "1www_trka.pdb",
      "num_designs": 25,
      "design_startnum": 25,
      "ckpt_override_path": null,
      "symmetry": null,
      "recenter": true,
      "radius": 10.0,
      "model_only_neighbors": false,
      "output_prefix": "./rfd_results/fold",
      "write_trajectory": false,
      "scaffold_guided": false,
      "model_runner": "SelfConditioning",
      "cautious": true,
      "align_motif": true,
      "symmetric_self_cond": true,
      "final_step": 1,
      "deterministic": false,
      "trb_save_ckpt_path": "/app/RFdiffusion/models/Complex_base_ckpt.pt",
      "schedule_directory_path": "/app/RFdiffusion/schedules",
      "model_directory_path": "/app/RFdiffusion/models"
    },
    "contigmap": {
      "contigs": [
        "X282-382/0 50-100"
      ],
      "inpaint_seq": null,
      "inpaint_str": null,
      "inpaint_str_helix": null,
      "inpaint_str_strand": null,
      "inpaint_str_loop": null,
      "provide_seq": null,
      "length": null
    },
    "model": {
      "n_extra_block": 4,
      "n_main_block": 32,
      "n_ref_block": 4,
      "d_msa": 256,
      "d_msa_full": 64,
      "d_pair": 128,
      "d_templ": 64,
      "n_head_msa": 8,
      "n_head_pair": 4,
      "n_head_templ": 4,
      "d_hidden": 32,
      "d_hidden_templ": 32,
      "p_drop": 0.15,
      "SE3_param_full": {
        "num_layers": 1,
        "num_channels": 32,
        "num_degrees": 2,
        "n_heads": 4,
        "div": 4,
        "l0_in_features": 8,
        "l0_out_features": 8,
        "l1_in_features": 3,
        "l1_out_features": 2,
        "num_edge_features": 32
      },
      "SE3_param_topk": {
        "num_layers": 1,
        "num_channels": 32,
        "num_degrees": 2,
        "n_heads": 4,
        "div": 4,
        "l0_in_features": 64,
        "l0_out_features": 64,
        "l1_in_features": 3,
        "l1_out_features": 2,
        "num_edge_features": 64
      },
      "freeze_track_motif": false,
      "use_motif_timestep": true
    },
    "diffuser": {
      "T": 50,
      "b_0": 0.01,
      "b_T": 0.07,
      "schedule_type": "linear",
      "so3_type": "igso3",
      "crd_scale": 0.25,
      "partial_T": null,
      "so3_schedule_type": "linear",
      "min_b": 1.5,
      "max_b": 2.5,
      "min_sigma": 0.02,
      "max_sigma": 1.5
    },
    "denoiser": {
      "noise_scale_ca": 0,
      "final_noise_scale_ca": 1,
      "ca_noise_schedule_type": "constant",
      "noise_scale_frame": 0,
      "final_noise_scale_frame": 1,
      "frame_noise_schedule_type": "constant"
    },
    "ppi": {
      "hotspot_res": [
        "X294",
        "X296",
        "X333"
      ]
    },
    "potentials": {
      "guiding_potentials": null,
      "guide_scale": 10,
      "guide_decay": "constant",
      "olig_inter_all": null,
      "olig_intra_all": null,
      "olig_custom_contact": null,
      "substrate": null
    },
    "contig_settings": {
      "ref_idx": null,
      "hal_idx": null,
      "idx_rf": null,
      "inpaint_seq_tensor": null
    },
    "preprocess": {
      "sidechain_input": false,
      "motif_sidechain_input": true,
      "d_t1d": 24,
      "d_t2d": 44,
      "prob_self_cond": 0.5,
      "str_self_cond": true,
      "predict_previous": false
    },
    "logging": {
      "inputs": false
    },
    "scaffoldguided": {
      "scaffoldguided": false,
      "target_pdb": false,
      "target_path": null,
      "scaffold_list": null,
      "scaffold_dir": null,
      "sampled_insertion": 0,
      "sampled_N": 0,
      "sampled_C": 0,
      "ss_mask": 0,
      "systematic": false,
      "target_ss": null,
      "target_adj": null,
      "mask_loops": true,
      "contig_crop": null
    }
  },
  "rfd_plddt": [
    [
      0.13138818740844727,
      0.13596099615097046,
      0.12655630707740784,
      0.12282229959964752,
      0.12133967876434326,
      0.11698678135871887,
      0.11500608175992966,
      0.11221332103013992,
      0.10605025291442871,
      0.1015826165676117,
      0.10153643786907196,
      0.09413564205169678,
      0.08818258345127106,
      0.0859767347574234,
      0.08570760488510132,
      0.0784439817070961,
      0.07619064301252365,
      0.07678192853927612,
      0.07771193236112595,
      0.07845527678728104,
      0.0786745697259903,
      0.07898122817277908,
      0.07780078798532486,
      0.08091218024492264,
      0.08392138034105301,
      0.08940856158733368,
      0.08621488511562347,
      0.08774647116661072,
      0.08537610620260239,
      0.08483918011188507,
      0.08514667302370071,
      0.08488082885742188,
      0.08681684732437134,
      0.08180412650108337,
      0.08409932255744934,
      0.08717797696590424,
      0.08795522898435593,
      0.08510451018810272,
      0.0825854167342186,
      0.083128921687603,
      0.08072670549154282,
      0.08157569915056229,
      0.08306239545345306,
      0.07799112796783447,
      0.07571621984243393,
      0.07564462721347809,
      0.07544972002506256,
      0.07357564568519592,
      0.07117113471031189,
      0.07287505269050598,
      0.07462329417467117,
      0.07700015604496002,
      0.07952984422445297,
      0.08158979564905167,
      0.08631695806980133,
      0.0892484039068222,
      0.09342208504676819,
      0.10177040100097656,
      0.10921916365623474,
      0.11431819945573807,
      0.12242663651704788,
      0.12974274158477783,
      0.14111779630184174,
      0.15302492678165436,
      0.17913034558296204,
      0.20245307683944702,
      0.22682401537895203,
      0.2682463824748993,
      0.2844209671020508,
      0.301788330078125,
      0.3084753453731537,
      0.31138187646865845,
      0.31668928265571594,
      0.31421199440956116,
      0.3060322403907776,
      0.9450472593307495,
      0.9532288312911987,
      0.951647162437439,
      0.9563033580780029,
      0.9492281675338745,
      0.9369524717330933,
      0.9404973983764648,
      0.9003247022628784,
      0.894821286201477,
      0.8585782051086426,
      0.8637967705726624,
      0.881676197052002,
      0.8467882871627808,
      0.8460924625396729,
      0.8021026849746704,
      0.8017336130142212,
      0.8484179973602295,
      0.8638108968734741,
      0.890529990196228,
      0.916003942489624,
      0.8833441138267517,
      0.901985764503479,
      0.8836612701416016,
      0.9304568767547607,
      0.9342402219772339,
      0.9546263217926025,
      0.963094174861908,
      0.9732532501220703,
      0.98187655210495,
      0.9856514930725098,
      0.993132472038269,
      0.9963110685348511,
      0.9972988367080688,
      0.9982300996780396,
      0.9971543550491333,
      0.9976084232330322,
      0.995917022228241,
      0.9914388060569763,
      0.9936294555664062,
      0.9952686429023743,
      0.9964016079902649,
      0.9916511178016663,
      0.9885388612747192,
      0.9829269647598267,
      0.9605706930160522,
      0.9680546522140503,
      0.9853659272193909,
      0.9774796962738037,
      0.9699673652648926,
      0.921079158782959,
      0.8985961079597473,
      0.8365483283996582,
      0.8156503438949585,
      0.8219066858291626,
      0.7657250761985779,
      0.7450054883956909,
      0.8275522589683533,
      0.8584706783294678,
      0.9122172594070435,
      0.8842282295227051,
      0.8808557391166687,
      0.860715389251709,
      0.8893263339996338,
      0.9114742875099182,
      0.9667432308197021,
      0.9314416646957397,
      0.9537973403930664,
      0.9259911179542542,
      0.9252050518989563,
      0.9636114239692688,
      0.9621219635009766,
      0.9636322259902954,
      0.9903159141540527,
      0.992512047290802,
      0.9876174330711365,
      0.9912508726119995,
      0.9908282160758972,
      0.9960864186286926,
      0.9951293468475342,
      0.9952648878097534,
      0.9948673248291016,
      0.9901989698410034,
      0.9843608736991882,
      0.9715219140052795,
      0.9643675088882446,
      0.9542585611343384,
      0.9720402359962463,
      0.9766841530799866,
      0.9683867692947388,
      0.9786055088043213,
      0.9711445569992065,
      0.9795672297477722,
      0.9673987627029419,
      0.9705655574798584,
      0.9659476280212402,
      0.9553050994873047,
      0.9466572999954224,
      0.9330269694328308,
      0.9291437268257141,
      0.9343612790107727,
      0.9469580054283142
    ],
    [
      0.11341170221567154,
      0.11929816007614136,
      0.11732610315084457,
      0.11394305527210236,
      0.11219030618667603,
      0.10918024182319641,
      0.10723218321800232,
      0.10607226192951202,
      0.10217265784740448,
      0.09835024178028107,
      0.09692460298538208,
      0.09303039312362671,
      0.08909591287374496,
      0.08871570229530334,
      0.08740466088056564,
      0.08424672484397888,
      0.0855088084936142,
      0.08662605285644531,
      0.08523251116275787,
      0.08565756678581238,
      0.08412487804889679,
      0.08294499665498734,
      0.08081336319446564,
      0.0811609998345375,
      0.08072187751531601,
      0.07987485080957413,
      0.08046036213636398,
      0.08234038949012756,
      0.08275575935840607,
      0.07964539527893066,
      0.08289305865764618,
      0.0827644020318985,
      0.08371788263320923,
      0.08529110997915268,
      0.08602022379636765,
      0.08773085474967957,
      0.0855737179517746,
      0.08411672711372375,
      0.08761432021856308,
      0.08525553345680237,
      0.0815977081656456,
      0.08361127227544785,
      0.08621388673782349,
      0.08186554163694382,
      0.08083359897136688,
      0.08653922379016876,
      0.08594303578138351,
      0.07948368787765503,
      0.07638339698314667,
      0.07958121597766876,
      0.07980082929134369,
      0.07821707427501678,
      0.07988060265779495,
      0.08625347912311554,
      0.08704853802919388,
      0.09158924221992493,
      0.09677485376596451,
      0.10697679221630096,
      0.11468589305877686,
      0.1197691261768341,
      0.12964539229869843,
      0.14295820891857147,
      0.1513778120279312,
      0.16558927297592163,
      0.18366751074790955,
      0.20521807670593262,
      0.2347518652677536,
      0.2621840238571167,
      0.283011257648468,
      0.29453229904174805,
      0.30337750911712646,
      0.29914408922195435,
      0.2756345868110657,
      0.3145790994167328,
      0.30766505002975464,
      0.9446011781692505,
      0.952815055847168,
      0.9464852809906006,
      0.947147011756897,
      0.936944842338562,
      0.9236289262771606,
      0.9265744090080261,
      0.8914157152175903,
      0.8904982805252075,
      0.8615204095840454,
      0.8614858388900757,
      0.8857603669166565,
      0.8535259366035461,
      0.8537029027938843,
      0.8113698959350586,
      0.827761709690094,
      0.8591229915618896,
      0.8782554864883423,
      0.908398449420929,
      0.9276571273803711,
      0.8982082009315491,
      0.9122538566589355,
      0.8947007656097412,
      0.937148928642273,
      0.9352931380271912,
      0.9517432451248169,
      0.9645084738731384,
      0.9776859879493713,
      0.9863229393959045,
      0.9881848692893982,
      0.9942784905433655,
      0.9964377284049988,
      0.9963534474372864,
      0.9970856308937073,
      0.9937127232551575,
      0.9948152899742126,
      0.9893519878387451,
      0.9821633696556091,
      0.9870215058326721,
      0.9921834468841553,
      0.9942558407783508,
      0.9888359904289246,
      0.9866086840629578,
      0.9775500893592834,
      0.9541837573051453,
      0.9647858142852783,
      0.9846391081809998,
      0.9782136678695679,
      0.97603440284729,
      0.9365049600601196,
      0.9175068140029907,
      0.8471728563308716,
      0.8268944621086121,
      0.8387670516967773,
      0.7697237730026245,
      0.7613455057144165,
      0.8503168225288391,
      0.8661673069000244,
      0.920761227607727,
      0.8973497152328491,
      0.9022423624992371,
      0.8777353763580322,
      0.905025064945221,
      0.9308806657791138,
      0.9739761352539062,
      0.9442858695983887,
      0.9591817259788513,
      0.9292440414428711,
      0.9219077825546265,
      0.9582093954086304,
      0.9475783109664917,
      0.9443672299385071,
      0.9825984835624695,
      0.9880725741386414,
      0.9787523150444031,
      0.9809548258781433,
      0.9773368239402771,
      0.9909564852714539,
      0.9876811504364014,
      0.9915452003479004,
      0.9895700216293335,
      0.9856685400009155,
      0.9803919792175293,
      0.9694268703460693,
      0.965330958366394,
      0.9502818584442139,
      0.9634438157081604,
      0.9636186957359314,
      0.9507556557655334,
      0.9621514678001404,
      0.95353102684021,
      0.9614707231521606,
      0.9498854875564575,
      0.9540714621543884,
      0.9545947313308716,
      0.9403197765350342,
      0.9331166744232178,
      0.912499725818634,
      0.8985804319381714,
      0.8996589779853821,
      0.9204376935958862
    ],
    [
      0.12723790109157562,
      0.13187479972839355,
      0.1306678056716919,
      0.12901899218559265,
      0.12433335185050964,
      0.12175986170768738,
      0.11889371275901794,
      0.11490099132061005,
      0.10356701165437698,
      0.09942846745252609,
      0.09977264702320099,
      0.0958159789443016,
      0.09424880892038345,
      0.09417843073606491,
      0.09146948158740997,
      0.09024187177419662,
      0.09121666848659515,
      0.09283983707427979,
      0.09138846397399902,
      0.08987819403409958,
      0.08871066570281982,
      0.08572681248188019,
      0.08338016271591187,
      0.08443525433540344,
      0.08380209654569626,
      0.08326408267021179,
      0.08343551307916641,
      0.08179725706577301,
      0.08308502286672592,
      0.0816955640912056,
      0.08218865096569061,
      0.08085466921329498,
      0.0807463675737381,
      0.08360087126493454,
      0.08269243687391281,
      0.08469605445861816,
      0.0841112732887268,
      0.08386789262294769,
      0.08714674413204193,
      0.0873890072107315,
      0.08747321367263794,
      0.08850853145122528,
      0.09235556423664093,
      0.09094391018152237,
      0.08554479479789734,
      0.08815133571624756,
      0.09195604920387268,
      0.085450679063797,
      0.07914800941944122,
      0.0803312137722969,
      0.08365043997764587,
      0.07973552495241165,
      0.07823094725608826,
      0.08596605062484741,
      0.08905935287475586,
      0.0933089628815651,
      0.09671005606651306,
      0.10451418906450272,
      0.1091926097869873,
      0.10638749599456787,
      0.11930674314498901,
      0.13456568121910095,
      0.1336790919303894,
      0.13972653448581696,
      0.14883002638816833,
      0.14853130280971527,
      0.1518334448337555,
      0.16271936893463135,
      0.18859535455703735,
      0.22445952892303467,
      0.23882000148296356,
      0.2497989386320114,
      0.2681836485862732,
      0.2842463552951813,
      0.25979703664779663,
      0.9565946459770203,
      0.9677903652191162,
      0.9647443890571594,
      0.9652586579322815,
      0.9515243768692017,
      0.937190055847168,
      0.935413658618927,
      0.8980112075805664,
      0.8931465148925781,
      0.8581039905548096,
      0.8580474853515625,
      0.8827152252197266,
      0.8474843502044678,
      0.85251784324646,
      0.8126736879348755,
      0.8194663524627686,
      0.8580433130264282,
      0.8736575245857239,
      0.9028217792510986,
      0.9212291836738586,
      0.8925142288208008,
      0.9099364280700684,
      0.8965680599212646,
      0.9394542574882507,
      0.9406494498252869,
      0.9610156416893005,
      0.9723210334777832,
      0.9826412200927734,
      0.9883837103843689,
      0.9907973408699036,
      0.9956556558609009,
      0.9970542192459106,
      0.9971193671226501,
      0.997723400592804,
      0.9954010844230652,
      0.9960098266601562,
      0.9922232031822205,
      0.9864068031311035,
      0.9894028306007385,
      0.9934869408607483,
      0.9948272705078125,
      0.9887771010398865,
      0.9846346974372864,
      0.9739079475402832,
      0.9455244541168213,
      0.9581926465034485,
      0.9810202717781067,
      0.9729705452919006,
      0.9700510501861572,
      0.9251017570495605,
      0.9035986661911011,
      0.8365339040756226,
      0.8193613290786743,
      0.8334532976150513,
      0.7648221254348755,
      0.7584144473075867,
      0.8499152660369873,
      0.8663553595542908,
      0.9228017330169678,
      0.8978795409202576,
      0.8983137607574463,
      0.870476484298706,
      0.8947828412055969,
      0.9193868637084961,
      0.9682260751724243,
      0.935232937335968,
      0.9533965587615967,
      0.9201939105987549,
      0.9132269024848938,
      0.9544381499290466,
      0.9464116096496582,
      0.946086585521698,
      0.9831773638725281,
      0.9887682199478149,
      0.9820399880409241,
      0.9851619601249695,
      0.9841917753219604,
      0.9939843416213989,
      0.9914877414703369,
      0.9940295815467834,
      0.9936290979385376,
      0.9908093214035034,
      0.9870180487632751,
      0.9786943197250366,
      0.9773592352867126,
      0.9681454300880432,
      0.9763714075088501,
      0.9763401746749878,
      0.9643716812133789,
      0.9713563919067383,
      0.9618544578552246,
      0.9683263301849365,
      0.9565582275390625,
      0.9599989652633667,
      0.9591115713119507,
      0.945959210395813,
      0.9338566064834595,
      0.9139185547828674,
      0.9028920531272888,
      0.9044207334518433,
      0.9242522716522217
    ],
    [
      0.13140971958637238,
      0.1522187441587448,
      0.15436811745166779,
      0.15366172790527344,
      0.15221214294433594,
      0.14816083014011383,
      0.1437438428401947,
      0.14392288029193878,
      0.14004449546337128,
      0.13257569074630737,
      0.1340709924697876,
      0.1291847825050354,
      0.12262575328350067,
      0.11984795331954956,
      0.11731881648302078,
      0.10998039692640305,
      0.10936828702688217,
      0.10851350426673889,
      0.10384806990623474,
      0.10066071152687073,
      0.1016465276479721,
      0.09701357781887054,
      0.09224215149879456,
      0.09151214361190796,
      0.09270376712083817,
      0.08740489184856415,
      0.08647795021533966,
      0.08495747298002243,
      0.08561868965625763,
      0.08381085097789764,
      0.08545026183128357,
      0.0842161774635315,
      0.08449907600879669,
      0.08299104124307632,
      0.08387958258390427,
      0.08610696345567703,
      0.08654811978340149,
      0.08736233413219452,
      0.08949829638004303,
      0.09032192826271057,
      0.09006716310977936,
      0.09264678508043289,
      0.10033765435218811,
      0.10003218799829483,
      0.09393065422773361,
      0.09950956702232361,
      0.10295449942350388,
      0.09212289750576019,
      0.08609451353549957,
      0.0875013992190361,
      0.08898898214101791,
      0.07863405346870422,
      0.07787595689296722,
      0.08005872368812561,
      0.0805547907948494,
      0.08454155921936035,
      0.08902332186698914,
      0.10492955148220062,
      0.11100070178508759,
      0.10373790562152863,
      0.11316082626581192,
      0.13580569624900818,
      0.13179613649845123,
      0.13309215009212494,
      0.14854611456394196,
      0.1498694270849228,
      0.1433696299791336,
      0.15290263295173645,
      0.16528277099132538,
      0.18350939452648163,
      0.1916324496269226,
      0.21544602513313293,
      0.2474382221698761,
      0.2655024826526642,
      0.2518146336078644,
      0.9643412232398987,
      0.9764549136161804,
      0.9740012884140015,
      0.9742555022239685,
      0.9617476463317871,
      0.9447383284568787,
      0.9416207075119019,
      0.9067007303237915,
      0.8981657028198242,
      0.8570303916931152,
      0.8557178974151611,
      0.8798519372940063,
      0.8368884921073914,
      0.8409813642501831,
      0.800750732421875,
      0.8093692660331726,
      0.8460690975189209,
      0.8639451861381531,
      0.8955196142196655,
      0.9159365892410278,
      0.8872520327568054,
      0.9075525999069214,
      0.8963643908500671,
      0.9409619569778442,
      0.9447418451309204,
      0.9682254791259766,
      0.9779990315437317,
      0.9863532781600952,
      0.9899179339408875,
      0.9927406311035156,
      0.9966263771057129,
      0.9975637793540955,
      0.9976916313171387,
      0.9982330203056335,
      0.9969525337219238,
      0.9971023201942444,
      0.9946130514144897,
      0.9900636672973633,
      0.9919531345367432,
      0.994687557220459,
      0.9955828189849854,
      0.9891909956932068,
      0.983964204788208,
      0.9715717434883118,
      0.9403022527694702,
      0.952226459980011,
      0.9781433939933777,
      0.9708972573280334,
      0.9680233001708984,
      0.921952486038208,
      0.8994343280792236,
      0.8325254917144775,
      0.8175727128982544,
      0.8308336734771729,
      0.7629396915435791,
      0.7549415826797485,
      0.8501367568969727,
      0.8669112324714661,
      0.9246929287910461,
      0.8961647748947144,
      0.894974410533905,
      0.8682464361190796,
      0.8906855583190918,
      0.9141945242881775,
      0.9662222266197205,
      0.9304457306861877,
      0.9483603239059448,
      0.910761833190918,
      0.9016759395599365,
      0.9481242299079895,
      0.937907338142395,
      0.9434512853622437,
      0.9815336465835571,
      0.9880154132843018,
      0.9824490547180176,
      0.9877325892448425,
      0.9882132411003113,
      0.9954479932785034,
      0.9941983819007874,
      0.9954111576080322,
      0.9958738088607788,
      0.9935969114303589,
      0.9923495054244995,
      0.9858405590057373,
      0.9856627583503723,
      0.9789215922355652,
      0.9850215911865234,
      0.9844855070114136,
      0.9735495448112488,
      0.9779594540596008,
      0.968540370464325,
      0.9746333956718445,
      0.9617030620574951,
      0.9647747278213501,
      0.9605456590652466,
      0.9458802938461304,
      0.9287350177764893,
      0.9059513211250305,
      0.8972687721252441,
      0.8988388776779175,
      0.9198122024536133
    ],
    [
      0.12234228849411011,
      0.14240415394306183,
      0.15225374698638916,
      0.1612110435962677,
      0.16972538828849792,
      0.16302917897701263,
      0.165887251496315,
      0.1652759313583374,
      0.163980171084404,
      0.16746088862419128,
      0.17368584871292114,
      0.1636722981929779,
      0.157780259847641,
      0.1594349443912506,
      0.15484480559825897,
      0.14586056768894196,
      0.14332488179206848,
      0.14107143878936768,
      0.12769441306591034,
      0.1246243566274643,
      0.1238197535276413,
      0.11863462626934052,
      0.11110227555036545,
      0.10845862329006195,
      0.10971683263778687,
      0.10241920500993729,
      0.09899242222309113,
      0.10198576748371124,
      0.10010326653718948,
      0.09260731190443039,
      0.09400996565818787,
      0.09626667946577072,
      0.09544175863265991,
      0.09435921162366867,
      0.09543397277593613,
      0.09384704381227493,
      0.09264326095581055,
      0.09562208503484726,
      0.09324602782726288,
      0.09302078187465668,
      0.09560376405715942,
      0.09665367007255554,
      0.1048753559589386,
      0.10942763090133667,
      0.10324718803167343,
      0.10411082208156586,
      0.10806317627429962,
      0.10090130567550659,
      0.08945837616920471,
      0.09292947500944138,
      0.09839078783988953,
      0.08319370448589325,
      0.08005908131599426,
      0.08512873947620392,
      0.08534284681081772,
      0.08847177028656006,
      0.09275966882705688,
      0.10613160580396652,
      0.10790567845106125,
      0.10449539124965668,
      0.11918904632329941,
      0.13690076768398285,
      0.13235794007778168,
      0.13598866760730743,
      0.15095984935760498,
      0.15357789397239685,
      0.1475124955177307,
      0.15759974718093872,
      0.16055721044540405,
      0.172257661819458,
      0.1772858202457428,
      0.19291770458221436,
      0.2138308435678482,
      0.23151634633541107,
      0.23149137198925018,
      0.9674680829048157,
      0.9785458445549011,
      0.9769355058670044,
      0.9772155284881592,
      0.965813159942627,
      0.9494816660881042,
      0.946312427520752,
      0.9108890891075134,
      0.9017661809921265,
      0.8573350310325623,
      0.8546113967895508,
      0.8756232857704163,
      0.8352429866790771,
      0.8444641828536987,
      0.796789288520813,
      0.8052739500999451,
      0.8462322354316711,
      0.8650925159454346,
      0.8948045969009399,
      0.9163580536842346,
      0.8885540962219238,
      0.9104145169258118,
      0.8995574712753296,
      0.9440722465515137,
      0.9486955404281616,
      0.9713655710220337,
      0.9797465801239014,
      0.9872573614120483,
      0.9906498789787292,
      0.9933035373687744,
      0.9968808889389038,
      0.9977105855941772,
      0.997868001461029,
      0.9983733296394348,
      0.9973530173301697,
      0.9973887205123901,
      0.9953104257583618,
      0.9913185238838196,
      0.9927536249160767,
      0.9950478672981262,
      0.9957821369171143,
      0.9894219040870667,
      0.984151303768158,
      0.9721548557281494,
      0.94034743309021,
      0.9522524476051331,
      0.9781109094619751,
      0.971588134765625,
      0.9687408804893494,
      0.9237826466560364,
      0.9018977880477905,
      0.8324313163757324,
      0.81824791431427,
      0.8321507573127747,
      0.7638325095176697,
      0.7579271793365479,
      0.8551189303398132,
      0.8733681440353394,
      0.9281561970710754,
      0.8997741937637329,
      0.8980623483657837,
      0.8707931637763977,
      0.8930909633636475,
      0.9161068797111511,
      0.9676015377044678,
      0.9313234090805054,
      0.9488439559936523,
      0.9116333723068237,
      0.9012297987937927,
      0.9481057524681091,
      0.9375641345977783,
      0.9439239501953125,
      0.981697142124176,
      0.9878211617469788,
      0.9828146696090698,
      0.9886850118637085,
      0.9895034432411194,
      0.9958555102348328,
      0.9948218464851379,
      0.9958412051200867,
      0.9965111017227173,
      0.9944957494735718,
      0.9939934015274048,
      0.9875608682632446,
      0.9874634742736816,
      0.9814524054527283,
      0.9869183897972107,
      0.9867931604385376,
      0.9767369627952576,
      0.9803264141082764,
      0.9709516167640686,
      0.9767134189605713,
      0.9645274877548218,
      0.9675309658050537,
      0.9633979201316833,
      0.9489333629608154,
      0.9305964708328247,
      0.9100466966629028,
      0.8984061479568481,
      0.8990544676780701,
      0.9196073412895203
    ],
    [
      0.10926776379346848,
      0.12554802000522614,
      0.13474437594413757,
      0.1457468867301941,
      0.1529662013053894,
      0.15698669850826263,
      0.16120120882987976,
      0.16866149008274078,
      0.1725691258907318,
      0.1763157993555069,
      0.18744021654129028,
      0.18721860647201538,
      0.188899964094162,
      0.19163915514945984,
      0.18318581581115723,
      0.17735035717487335,
      0.17126205563545227,
      0.16661295294761658,
      0.15515217185020447,
      0.14626681804656982,
      0.14213590323925018,
      0.135125994682312,
      0.12687578797340393,
      0.12285171449184418,
      0.12094774842262268,
      0.11429566144943237,
      0.10716424137353897,
      0.10818984359502792,
      0.10549863427877426,
      0.09442687034606934,
      0.09591595083475113,
      0.09588556736707687,
      0.09504250437021255,
      0.09334302693605423,
      0.09544101357460022,
      0.0935962051153183,
      0.09327654540538788,
      0.09790016710758209,
      0.09363176673650742,
      0.09171944111585617,
      0.09013769030570984,
      0.09226183593273163,
      0.09392033517360687,
      0.0929790735244751,
      0.09604854881763458,
      0.10021764785051346,
      0.1068335548043251,
      0.10735037922859192,
      0.09726014733314514,
      0.09870516508817673,
      0.0980406105518341,
      0.09002742171287537,
      0.08801041543483734,
      0.09075957536697388,
      0.09033631533384323,
      0.08977363258600235,
      0.09357061982154846,
      0.10505962371826172,
      0.10816479474306107,
      0.1075948178768158,
      0.12139654159545898,
      0.1393660455942154,
      0.13727232813835144,
      0.1400860995054245,
      0.15545642375946045,
      0.15384185314178467,
      0.14469273388385773,
      0.15465697646141052,
      0.15952442586421967,
      0.17360277473926544,
      0.17713646590709686,
      0.1841229349374771,
      0.20386892557144165,
      0.23224280774593353,
      0.23156601190567017,
      0.9695237278938293,
      0.979884922504425,
      0.9790430665016174,
      0.9795608520507812,
      0.9691985845565796,
      0.9531462788581848,
      0.9499199390411377,
      0.9131012558937073,
      0.9037607908248901,
      0.8593435287475586,
      0.8519617915153503,
      0.8721486330032349,
      0.834653377532959,
      0.840299665927887,
      0.7971765995025635,
      0.7981960773468018,
      0.843848466873169,
      0.8626850843429565,
      0.8919874429702759,
      0.9142491221427917,
      0.8887831568717957,
      0.9110938906669617,
      0.9008849859237671,
      0.9466701745986938,
      0.952206552028656,
      0.9738756418228149,
      0.9811186790466309,
      0.9878549575805664,
      0.9914507865905762,
      0.9938305616378784,
      0.9969958662986755,
      0.9977498650550842,
      0.9978725910186768,
      0.9983704090118408,
      0.9973258972167969,
      0.997319221496582,
      0.9952359199523926,
      0.9912779927253723,
      0.992609977722168,
      0.9949666261672974,
      0.995651364326477,
      0.9894595742225647,
      0.9844598174095154,
      0.9727552533149719,
      0.9411697387695312,
      0.9525880813598633,
      0.9785999655723572,
      0.9721472263336182,
      0.9690179824829102,
      0.9247831702232361,
      0.903753399848938,
      0.8328725099563599,
      0.8233076333999634,
      0.8363531827926636,
      0.7661257982254028,
      0.7592388987541199,
      0.8575844764709473,
      0.876834511756897,
      0.9309306740760803,
      0.9032182097434998,
      0.9005839824676514,
      0.8687388896942139,
      0.8936097621917725,
      0.9164044857025146,
      0.9678171873092651,
      0.9308513402938843,
      0.9474788904190063,
      0.909767746925354,
      0.8982028365135193,
      0.946948766708374,
      0.9360278248786926,
      0.9421007037162781,
      0.981188178062439,
      0.9876430630683899,
      0.9826246500015259,
      0.9885283708572388,
      0.989421546459198,
      0.9959615468978882,
      0.9949343204498291,
      0.9959739446640015,
      0.996691882610321,
      0.9949126839637756,
      0.9944237470626831,
      0.988095223903656,
      0.9880474209785461,
      0.9824426174163818,
      0.9878001809120178,
      0.9878365993499756,
      0.9788904190063477,
      0.9818264842033386,
      0.972186803817749,
      0.9770104289054871,
      0.9636878371238708,
      0.9657477736473083,
      0.9615212678909302,
      0.9469506740570068,
      0.9273529648780823,
      0.9044742584228516,
      0.8947560787200928,
      0.8960292339324951,
      0.9162132740020752
    ],
    [
      0.10414530336856842,
      0.12299489229917526,
      0.13581836223602295,
      0.1458670049905777,
      0.14772650599479675,
      0.15087458491325378,
      0.15682613849639893,
      0.16693685948848724,
      0.1690388023853302,
      0.1727760285139084,
      0.18302509188652039,
      0.1922256052494049,
      0.19512096047401428,
      0.1921537220478058,
      0.1873605102300644,
      0.18250952661037445,
      0.17727318406105042,
      0.1698482632637024,
      0.16028589010238647,
      0.15290485322475433,
      0.14644503593444824,
      0.14023201167583466,
      0.129874587059021,
      0.126528799533844,
      0.12314261496067047,
      0.11663977801799774,
      0.109510138630867,
      0.10730325430631638,
      0.10397984832525253,
      0.09307116270065308,
      0.09324580430984497,
      0.09255346655845642,
      0.09009967744350433,
      0.0898095890879631,
      0.0918130874633789,
      0.09064596891403198,
      0.09064460545778275,
      0.09776487946510315,
      0.09464360028505325,
      0.09123740345239639,
      0.09323742985725403,
      0.09532094746828079,
      0.0950217917561531,
      0.09579262137413025,
      0.09708765149116516,
      0.10008618980646133,
      0.1076027899980545,
      0.11197550594806671,
      0.10606443136930466,
      0.10508884489536285,
      0.10698200017213821,
      0.09663254022598267,
      0.09308397024869919,
      0.09393398463726044,
      0.09474445134401321,
      0.09477512538433075,
      0.0945362076163292,
      0.10634519159793854,
      0.11505509167909622,
      0.11795790493488312,
      0.13331034779548645,
      0.15471313893795013,
      0.1492060124874115,
      0.15136510133743286,
      0.16425922513008118,
      0.16446685791015625,
      0.1590006798505783,
      0.17045094072818756,
      0.1843775063753128,
      0.19746194779872894,
      0.20572184026241302,
      0.22590284049510956,
      0.2571367025375366,
      0.28934764862060547,
      0.2987396717071533,
      0.9725044369697571,
      0.9827999472618103,
      0.9818276166915894,
      0.9826988577842712,
      0.9738027453422546,
      0.9566156268119812,
      0.9522362947463989,
      0.9130879640579224,
      0.903947114944458,
      0.8595221042633057,
      0.852104902267456,
      0.870713472366333,
      0.8335336446762085,
      0.8377470970153809,
      0.7852909564971924,
      0.7977293133735657,
      0.8455183506011963,
      0.8650643825531006,
      0.8912240266799927,
      0.913444459438324,
      0.8891668319702148,
      0.9085443019866943,
      0.8984411954879761,
      0.9477509260177612,
      0.9549968242645264,
      0.9766760468482971,
      0.9832423329353333,
      0.9892754554748535,
      0.9925323724746704,
      0.994817852973938,
      0.9974086284637451,
      0.9979696869850159,
      0.99813312292099,
      0.9985370635986328,
      0.9976927638053894,
      0.9976409077644348,
      0.9956603646278381,
      0.9921271800994873,
      0.993140459060669,
      0.9953889846801758,
      0.9961106181144714,
      0.9901965260505676,
      0.9857049584388733,
      0.9739934802055359,
      0.9428666830062866,
      0.95417720079422,
      0.9793835878372192,
      0.9730808138847351,
      0.9696775674819946,
      0.9252979755401611,
      0.9050293564796448,
      0.8358781337738037,
      0.8238670825958252,
      0.8370348811149597,
      0.7673022150993347,
      0.7616955637931824,
      0.8632603883743286,
      0.8804389238357544,
      0.9351099729537964,
      0.9037691354751587,
      0.9001798033714294,
      0.8678117990493774,
      0.8877319693565369,
      0.9154360890388489,
      0.9675803780555725,
      0.9317553043365479,
      0.9491495490074158,
      0.9114562273025513,
      0.8993789553642273,
      0.948434054851532,
      0.9388758540153503,
      0.9449979066848755,
      0.9821735620498657,
      0.9886242151260376,
      0.9839698672294617,
      0.9895339012145996,
      0.9902888536453247,
      0.9963083863258362,
      0.9954277276992798,
      0.9963035583496094,
      0.9971422553062439,
      0.9956666827201843,
      0.995591402053833,
      0.9899340867996216,
      0.9899174571037292,
      0.9849319458007812,
      0.9896734952926636,
      0.990167498588562,
      0.9818518161773682,
      0.9840141534805298,
      0.9740530252456665,
      0.9783124923706055,
      0.9650413990020752,
      0.9673826694488525,
      0.9622141122817993,
      0.9480475783348083,
      0.9301345348358154,
      0.9093849062919617,
      0.8981764316558838,
      0.899320662021637,
      0.9177370667457581
    ],
    [
      0.10337291657924652,
      0.11943230032920837,
      0.12678541243076324,
      0.13268855214118958,
      0.13105005025863647,
      0.13512851297855377,
      0.14508020877838135,
      0.15510542690753937,
      0.15780793130397797,
      0.16085736453533173,
      0.17306925356388092,
      0.18790492415428162,
      0.19507163763046265,
      0.19592711329460144,
      0.19491791725158691,
      0.19009101390838623,
      0.1905229538679123,
      0.183644101023674,
      0.17114809155464172,
      0.16766095161437988,
      0.16448278725147247,
      0.15670104324817657,
      0.1415254920721054,
      0.13842126727104187,
      0.13445281982421875,
      0.12718938291072845,
      0.11922009289264679,
      0.11861378699541092,
      0.11477626860141754,
      0.10175158083438873,
      0.10068833827972412,
      0.10041496902704239,
      0.09540187567472458,
      0.09243056178092957,
      0.09558947384357452,
      0.09373840689659119,
      0.09350216388702393,
      0.09918753057718277,
      0.09911032021045685,
      0.09772676974534988,
      0.09677917510271072,
      0.09860441088676453,
      0.10007044672966003,
      0.1033669263124466,
      0.1050882488489151,
      0.10736783593893051,
      0.11670072376728058,
      0.1209818497300148,
      0.11540217697620392,
      0.11740630120038986,
      0.12365856021642685,
      0.11093390733003616,
      0.10140890628099442,
      0.10905197262763977,
      0.11015395820140839,
      0.10514787584543228,
      0.10695289820432663,
      0.12565599381923676,
      0.1324252188205719,
      0.13956862688064575,
      0.15546603500843048,
      0.17401954531669617,
      0.16670222580432892,
      0.16559916734695435,
      0.18110162019729614,
      0.1856546252965927,
      0.1816752552986145,
      0.19373691082000732,
      0.20947812497615814,
      0.22886987030506134,
      0.23390115797519684,
      0.26478660106658936,
      0.29915550351142883,
      0.3317074179649353,
      0.3219354748725891,
      0.9768351316452026,
      0.9864225387573242,
      0.9862574338912964,
      0.9871960878372192,
      0.9793201684951782,
      0.9608974456787109,
      0.9554101228713989,
      0.9153885245323181,
      0.9037588834762573,
      0.8573715090751648,
      0.8488121628761292,
      0.8657946586608887,
      0.8215041756629944,
      0.832825779914856,
      0.7765951752662659,
      0.7945036888122559,
      0.8471161723136902,
      0.861888587474823,
      0.8848564028739929,
      0.9101383686065674,
      0.8845921754837036,
      0.907403826713562,
      0.8974733948707581,
      0.9488878846168518,
      0.9575976133346558,
      0.9802551865577698,
      0.9861924052238464,
      0.991223156452179,
      0.9935593605041504,
      0.99580317735672,
      0.9978519678115845,
      0.9982269406318665,
      0.9984290599822998,
      0.9987460374832153,
      0.998155951499939,
      0.9980786442756653,
      0.9964280128479004,
      0.993593156337738,
      0.9942445755004883,
      0.9960520267486572,
      0.9967353940010071,
      0.9912401437759399,
      0.9870278835296631,
      0.976127028465271,
      0.9453696012496948,
      0.9564448595046997,
      0.9804673194885254,
      0.97336345911026,
      0.9687674641609192,
      0.9238098859786987,
      0.9012821912765503,
      0.8301889896392822,
      0.8192227482795715,
      0.8350363969802856,
      0.765503466129303,
      0.7625404596328735,
      0.8687185645103455,
      0.8850511908531189,
      0.937704861164093,
      0.9039270281791687,
      0.8974752426147461,
      0.8664102554321289,
      0.8858720660209656,
      0.9118188619613647,
      0.965377926826477,
      0.9306058883666992,
      0.9498441219329834,
      0.9126954078674316,
      0.9021412134170532,
      0.9503941535949707,
      0.9436344504356384,
      0.9511687159538269,
      0.9843094348907471,
      0.9898543953895569,
      0.9851769208908081,
      0.9905617237091064,
      0.991287112236023,
      0.9966499209403992,
      0.995990514755249,
      0.9966668486595154,
      0.9976683855056763,
      0.996543824672699,
      0.9968652129173279,
      0.9923675060272217,
      0.9926890134811401,
      0.9893605709075928,
      0.9925689697265625,
      0.9930327534675598,
      0.9858217239379883,
      0.9868544936180115,
      0.9762734174728394,
      0.9800178408622742,
      0.9663631916046143,
      0.9684133529663086,
      0.9624707698822021,
      0.9495240449905396,
      0.9325141906738281,
      0.9152107238769531,
      0.9061763882637024,
      0.9085115194320679,
      0.9256534576416016
    ],
    [
      0.10292993485927582,
      0.12227383255958557,
      0.13265690207481384,
      0.14236918091773987,
      0.14442960917949677,
      0.14808493852615356,
      0.15462149679660797,
      0.16335418820381165,
      0.16443048417568207,
      0.1740943044424057,
      0.18408022820949554,
      0.19176797568798065,
      0.19132092595100403,
      0.19623513519763947,
      0.19927988946437836,
      0.19506323337554932,
      0.19755402207374573,
      0.19314713776111603,
      0.18177703022956848,
      0.1807250827550888,
      0.1828576922416687,
      0.16883523762226105,
      0.15495361387729645,
      0.15355950593948364,
      0.1516062319278717,
      0.13925474882125854,
      0.1300082504749298,
      0.13224492967128754,
      0.12912973761558533,
      0.11741254478693008,
      0.11415761709213257,
      0.11175903677940369,
      0.10817673057317734,
      0.09943593293428421,
      0.10514621436595917,
      0.10395736992359161,
      0.10174078494310379,
      0.10287915915250778,
      0.10547438263893127,
      0.10685296356678009,
      0.10788805782794952,
      0.10755982995033264,
      0.11431331187486649,
      0.11768313497304916,
      0.11801701784133911,
      0.11878552287817001,
      0.13374553620815277,
      0.13586196303367615,
      0.12709617614746094,
      0.13390026986598969,
      0.14389552175998688,
      0.12705835700035095,
      0.11507747322320938,
      0.12775082886219025,
      0.12856103479862213,
      0.12522545456886292,
      0.12657709419727325,
      0.14944273233413696,
      0.15016621351242065,
      0.1530466079711914,
      0.1767897605895996,
      0.19601845741271973,
      0.18337088823318481,
      0.18247024714946747,
      0.20870180428028107,
      0.210866317152977,
      0.20526845753192902,
      0.21992042660713196,
      0.24296250939369202,
      0.26841989159584045,
      0.272615909576416,
      0.3010617196559906,
      0.3306870758533478,
      0.3607198894023895,
      0.34934693574905396,
      0.9794444441795349,
      0.9886128902435303,
      0.9885734915733337,
      0.989118754863739,
      0.9814012050628662,
      0.9614517092704773,
      0.9546725749969482,
      0.9128778576850891,
      0.9003902077674866,
      0.8539081811904907,
      0.8436326384544373,
      0.8635563254356384,
      0.8102596402168274,
      0.828362762928009,
      0.7691724896430969,
      0.7822487950325012,
      0.8443854451179504,
      0.8592386245727539,
      0.8805620074272156,
      0.906002402305603,
      0.8801466822624207,
      0.9047988057136536,
      0.8942660689353943,
      0.9468437433242798,
      0.9572309851646423,
      0.9817260503768921,
      0.9880292415618896,
      0.9925412535667419,
      0.994246244430542,
      0.9964272379875183,
      0.9981743097305298,
      0.9983767867088318,
      0.9986330270767212,
      0.9988705515861511,
      0.9984474182128906,
      0.998385488986969,
      0.9970479607582092,
      0.9946054816246033,
      0.9951910376548767,
      0.9966325163841248,
      0.9972787499427795,
      0.9923483729362488,
      0.9883906841278076,
      0.9782954454421997,
      0.9480642676353455,
      0.95833420753479,
      0.9811564683914185,
      0.9733390212059021,
      0.9675586819648743,
      0.9214794039726257,
      0.8975793719291687,
      0.8242994546890259,
      0.8146118521690369,
      0.8321439027786255,
      0.7629536390304565,
      0.7599955797195435,
      0.8681035041809082,
      0.8836365342140198,
      0.93759685754776,
      0.9023529887199402,
      0.8940847516059875,
      0.8620168566703796,
      0.8811947107315063,
      0.9068866968154907,
      0.9627108573913574,
      0.9293845891952515,
      0.9503468871116638,
      0.9148874282836914,
      0.9076213836669922,
      0.9549292325973511,
      0.9515557885169983,
      0.9593139886856079,
      0.9879328608512878,
      0.9916293025016785,
      0.98713219165802,
      0.9915730953216553,
      0.9919235706329346,
      0.9967734217643738,
      0.9961076974868774,
      0.9966815114021301,
      0.9978857040405273,
      0.9969607591629028,
      0.9975515007972717,
      0.9937919974327087,
      0.9944254159927368,
      0.991802990436554,
      0.9943729639053345,
      0.9944593906402588,
      0.9872974753379822,
      0.9875297546386719,
      0.9761947393417358,
      0.9800359606742859,
      0.9661862850189209,
      0.9692471623420715,
      0.9632319808006287,
      0.9528298377990723,
      0.9389240741729736,
      0.9261937737464905,
      0.9203665852546692,
      0.9248197674751282,
      0.9381166696548462
    ],
    [
      0.09761130064725876,
      0.11638577282428741,
      0.12751325964927673,
      0.13578923046588898,
      0.13610737025737762,
      0.1433401107788086,
      0.15065406262874603,
      0.15615075826644897,
      0.1595996916294098,
      0.16665704548358917,
      0.18059483170509338,
      0.19307741522789001,
      0.2029200792312622,
      0.2075575441122055,
      0.21676161885261536,
      0.21871811151504517,
      0.2261386215686798,
      0.22438368201255798,
      0.2141094207763672,
      0.21062207221984863,
      0.22471138834953308,
      0.20872655510902405,
      0.18720676004886627,
      0.18758653104305267,
      0.18823477625846863,
      0.16789504885673523,
      0.15228116512298584,
      0.15478414297103882,
      0.15154187381267548,
      0.13312524557113647,
      0.13011279702186584,
      0.1259128302335739,
      0.12250721454620361,
      0.10895153880119324,
      0.11628660559654236,
      0.11266013979911804,
      0.1052074134349823,
      0.10265779495239258,
      0.10988198220729828,
      0.11246476322412491,
      0.11234426498413086,
      0.10989189147949219,
      0.11994627118110657,
      0.12349481880664825,
      0.12363608181476593,
      0.11915942281484604,
      0.13971047103405,
      0.14076483249664307,
      0.13280200958251953,
      0.14104224741458893,
      0.15130671858787537,
      0.13534456491470337,
      0.1271452158689499,
      0.14393150806427002,
      0.14642827212810516,
      0.14714324474334717,
      0.15415139496326447,
      0.16813917458057404,
      0.1682281196117401,
      0.17056939005851746,
      0.19381125271320343,
      0.2073298692703247,
      0.19613368809223175,
      0.1923399418592453,
      0.22302228212356567,
      0.21849220991134644,
      0.2098618745803833,
      0.22648662328720093,
      0.25184690952301025,
      0.27754777669906616,
      0.28712475299835205,
      0.3195188641548157,
      0.3501683175563812,
      0.38139083981513977,
      0.38274621963500977,
      0.9819231629371643,
      0.9904443025588989,
      0.9906846284866333,
      0.9911060333251953,
      0.9842975735664368,
      0.9640186429023743,
      0.9566692113876343,
      0.9140966534614563,
      0.9013274908065796,
      0.8536139726638794,
      0.8418998122215271,
      0.8628498911857605,
      0.803596019744873,
      0.8195091485977173,
      0.7663352489471436,
      0.7722092270851135,
      0.8448424339294434,
      0.8593181371688843,
      0.8806727528572083,
      0.9050008058547974,
      0.8799949884414673,
      0.9044903516769409,
      0.8945924043655396,
      0.9485747814178467,
      0.9596555233001709,
      0.9839138984680176,
      0.9896398186683655,
      0.993617057800293,
      0.9949712157249451,
      0.9969679117202759,
      0.9984381794929504,
      0.9985483884811401,
      0.9988075494766235,
      0.9989776611328125,
      0.9986265897750854,
      0.9985529780387878,
      0.9972938299179077,
      0.995094895362854,
      0.9956533908843994,
      0.9969896078109741,
      0.9975991249084473,
      0.9933885931968689,
      0.9900578856468201,
      0.9809645414352417,
      0.9527685642242432,
      0.9614184498786926,
      0.9828465580940247,
      0.9748416543006897,
      0.9686121940612793,
      0.9229393601417542,
      0.8964824080467224,
      0.8214634656906128,
      0.8131576180458069,
      0.8320359587669373,
      0.7619823217391968,
      0.7614266872406006,
      0.869943380355835,
      0.8864908218383789,
      0.9400785565376282,
      0.9044786095619202,
      0.8951880931854248,
      0.8633549809455872,
      0.8828984498977661,
      0.9075164198875427,
      0.9631000757217407,
      0.9310085773468018,
      0.9524132013320923,
      0.9188394546508789,
      0.9130066633224487,
      0.9575985670089722,
      0.9555593729019165,
      0.9625095725059509,
      0.9896348118782043,
      0.9925307035446167,
      0.9877922534942627,
      0.9918347001075745,
      0.9921135306358337,
      0.996938169002533,
      0.9963060021400452,
      0.9968791007995605,
      0.9981274008750916,
      0.9973478317260742,
      0.9980194568634033,
      0.994739294052124,
      0.9955185651779175,
      0.9933876395225525,
      0.995566189289093,
      0.9955359101295471,
      0.9892550706863403,
      0.9888299703598022,
      0.9771782159805298,
      0.9804207682609558,
      0.9665237665176392,
      0.9693705439567566,
      0.9634772539138794,
      0.9538421630859375,
      0.9414340257644653,
      0.9313501715660095,
      0.9253376722335815,
      0.9310726523399353,
      0.9428160190582275
    ],
    [
      0.09003256261348724,
      0.10713496059179306,
      0.12079453468322754,
      0.13245940208435059,
      0.135141521692276,
      0.14296205341815948,
      0.14981646835803986,
      0.15669424831867218,
      0.1656109094619751,
      0.17300119996070862,
      0.18533267080783844,
      0.1978629231452942,
      0.21299956738948822,
      0.2225489616394043,
      0.23819462954998016,
      0.24954655766487122,
      0.26050686836242676,
      0.27401480078697205,
      0.2592805027961731,
      0.24691691994667053,
      0.2672439515590668,
      0.25217533111572266,
      0.22070416808128357,
      0.22263400256633759,
      0.23694947361946106,
      0.20560355484485626,
      0.18076948821544647,
      0.18762609362602234,
      0.18060356378555298,
      0.15302059054374695,
      0.149213045835495,
      0.14747130870819092,
      0.14229419827461243,
      0.12343255430459976,
      0.12919259071350098,
      0.12574994564056396,
      0.11532491445541382,
      0.11156317591667175,
      0.1159203052520752,
      0.12276352196931839,
      0.1188318207859993,
      0.11594109982252121,
      0.12939193844795227,
      0.13586047291755676,
      0.1304095983505249,
      0.12809769809246063,
      0.1498112678527832,
      0.1493878960609436,
      0.1399834305047989,
      0.1488526165485382,
      0.15869727730751038,
      0.14542816579341888,
      0.14269611239433289,
      0.15948151051998138,
      0.16617971658706665,
      0.16678713262081146,
      0.17454451322555542,
      0.18827545642852783,
      0.18145668506622314,
      0.18784019351005554,
      0.2133544236421585,
      0.22303089499473572,
      0.208552747964859,
      0.21112588047981262,
      0.23552094399929047,
      0.2343621850013733,
      0.22288937866687775,
      0.24631890654563904,
      0.27693822979927063,
      0.30487915873527527,
      0.32056793570518494,
      0.34846046566963196,
      0.3740028738975525,
      0.4161430895328522,
      0.4270097017288208,
      0.9817009568214417,
      0.9900756478309631,
      0.9903888702392578,
      0.9906811118125916,
      0.9836282134056091,
      0.9619840979576111,
      0.954176664352417,
      0.9110972285270691,
      0.8974146842956543,
      0.8504189848899841,
      0.8364553451538086,
      0.8603320121765137,
      0.7951077818870544,
      0.8099853992462158,
      0.742104172706604,
      0.757152795791626,
      0.8374067544937134,
      0.8574632406234741,
      0.8783138990402222,
      0.904571533203125,
      0.8770887851715088,
      0.9030680656433105,
      0.8926937580108643,
      0.946648895740509,
      0.9578844904899597,
      0.9834299683570862,
      0.9896880984306335,
      0.9938661456108093,
      0.9951674342155457,
      0.9971277117729187,
      0.9985495209693909,
      0.9986163377761841,
      0.9988787174224854,
      0.9990045428276062,
      0.9986632466316223,
      0.9985657334327698,
      0.9971849918365479,
      0.9949256181716919,
      0.9956641793251038,
      0.9970880746841431,
      0.9977536797523499,
      0.9939239025115967,
      0.9911372065544128,
      0.982991099357605,
      0.9562069177627563,
      0.9638843536376953,
      0.9837785363197327,
      0.975479006767273,
      0.9686117172241211,
      0.9230701923370361,
      0.8958942890167236,
      0.8167845606803894,
      0.8135613203048706,
      0.8307932019233704,
      0.7597610950469971,
      0.7590773701667786,
      0.8627514839172363,
      0.8822919726371765,
      0.9376955628395081,
      0.9029495716094971,
      0.8929799199104309,
      0.8601224422454834,
      0.8815893530845642,
      0.9070643782615662,
      0.9620266556739807,
      0.9313469529151917,
      0.9534261226654053,
      0.9221217036247253,
      0.9197292327880859,
      0.9609476923942566,
      0.9611526131629944,
      0.9660942554473877,
      0.9909819960594177,
      0.9934841990470886,
      0.9880923628807068,
      0.9914335608482361,
      0.9913104176521301,
      0.9966331124305725,
      0.9961002469062805,
      0.9967267513275146,
      0.9981141686439514,
      0.9973765015602112,
      0.9981339573860168,
      0.9949896335601807,
      0.9957777261734009,
      0.9936010837554932,
      0.9956801533699036,
      0.9955018758773804,
      0.9882851839065552,
      0.987802267074585,
      0.9756138324737549,
      0.9785531163215637,
      0.9642531871795654,
      0.9671483039855957,
      0.9620133638381958,
      0.9533484578132629,
      0.9433044195175171,
      0.9359608888626099,
      0.934747576713562,
      0.937070369720459,
      0.9474784135818481
    ],
    [
      0.09259995818138123,
      0.10784083604812622,
      0.1229487881064415,
      0.1343221515417099,
      0.13666732609272003,
      0.14383083581924438,
      0.15147462487220764,
      0.16157223284244537,
      0.16998861730098724,
      0.1776273250579834,
      0.19084864854812622,
      0.20317085087299347,
      0.21763113141059875,
      0.23629620671272278,
      0.25643253326416016,
      0.2690975069999695,
      0.2887699007987976,
      0.31700530648231506,
      0.31421852111816406,
      0.2985033690929413,
      0.32759740948677063,
      0.3192506432533264,
      0.27366140484809875,
      0.2727745771408081,
      0.29069647192955017,
      0.26209190487861633,
      0.22412657737731934,
      0.24494710564613342,
      0.2384486198425293,
      0.192031592130661,
      0.18393802642822266,
      0.193974107503891,
      0.17937791347503662,
      0.15067967772483826,
      0.16321241855621338,
      0.16141286492347717,
      0.1470339298248291,
      0.1414831131696701,
      0.15546688437461853,
      0.1635039746761322,
      0.15363956987857819,
      0.15118137001991272,
      0.1678784191608429,
      0.17840997874736786,
      0.17062091827392578,
      0.1721850484609604,
      0.18964219093322754,
      0.19039085507392883,
      0.18753604590892792,
      0.18976254761219025,
      0.20110154151916504,
      0.20345857739448547,
      0.2031463384628296,
      0.22879843413829803,
      0.24031294882297516,
      0.23952367901802063,
      0.2421722114086151,
      0.25757691264152527,
      0.25013428926467896,
      0.2477145791053772,
      0.2681421637535095,
      0.276574045419693,
      0.2567943334579468,
      0.2514262795448303,
      0.26905184984207153,
      0.27696025371551514,
      0.2687753736972809,
      0.30138611793518066,
      0.33297598361968994,
      0.34500235319137573,
      0.35633230209350586,
      0.38365429639816284,
      0.4057173728942871,
      0.45371532440185547,
      0.468879759311676,
      0.9852182269096375,
      0.9924874305725098,
      0.9927816987037659,
      0.9928247332572937,
      0.9855912923812866,
      0.9625888466835022,
      0.9523484110832214,
      0.9079045057296753,
      0.8940339684486389,
      0.845220685005188,
      0.8307558298110962,
      0.8551970720291138,
      0.7853318452835083,
      0.7954365015029907,
      0.7189381122589111,
      0.7380163669586182,
      0.8341792821884155,
      0.8535147905349731,
      0.8732948899269104,
      0.9011372923851013,
      0.8727205991744995,
      0.898904025554657,
      0.8895382881164551,
      0.9438879489898682,
      0.956812858581543,
      0.9846185445785522,
      0.9913023710250854,
      0.9950475096702576,
      0.9956324696540833,
      0.997491180896759,
      0.9987645745277405,
      0.9986845254898071,
      0.9990042448043823,
      0.999071478843689,
      0.99883633852005,
      0.9987417459487915,
      0.9976327419281006,
      0.9958040714263916,
      0.9963154196739197,
      0.9974948167800903,
      0.9980683326721191,
      0.9947664141654968,
      0.9920635223388672,
      0.9845030307769775,
      0.9584940671920776,
      0.9645425081253052,
      0.9844186305999756,
      0.9753172397613525,
      0.9670766592025757,
      0.9219147562980652,
      0.8941389322280884,
      0.8101082444190979,
      0.7985731959342957,
      0.8290920257568359,
      0.7583458423614502,
      0.7585004568099976,
      0.8610613346099854,
      0.8817285895347595,
      0.9352521896362305,
      0.9017561674118042,
      0.8880021572113037,
      0.8572519421577454,
      0.8783848285675049,
      0.9035888314247131,
      0.9592238068580627,
      0.9297585487365723,
      0.952902615070343,
      0.9223920702934265,
      0.9220020771026611,
      0.9623153805732727,
      0.9651226997375488,
      0.9702720046043396,
      0.9925838112831116,
      0.9944398403167725,
      0.9892889261245728,
      0.9922917485237122,
      0.9918361306190491,
      0.9967047572135925,
      0.9961827397346497,
      0.9966744184494019,
      0.998236358165741,
      0.9976192116737366,
      0.9985281825065613,
      0.9959021210670471,
      0.9969114065170288,
      0.9953272938728333,
      0.9969434142112732,
      0.9964200854301453,
      0.9897211194038391,
      0.988296389579773,
      0.9752669930458069,
      0.9778969883918762,
      0.9626449346542358,
      0.9667860269546509,
      0.9616822600364685,
      0.9548279643058777,
      0.9447730183601379,
      0.942244827747345,
      0.9422464966773987,
      0.9461197257041931,
      0.9540148973464966
    ],
    [
      0.12072758376598358,
      0.15046513080596924,
      0.1703331172466278,
      0.1934356391429901,
      0.20908188819885254,
      0.2162402719259262,
      0.22763872146606445,
      0.2408425658941269,
      0.26332148909568787,
      0.28275471925735474,
      0.30477458238601685,
      0.3324614465236664,
      0.3471828103065491,
      0.37323057651519775,
      0.38587066531181335,
      0.3843681216239929,
      0.4075089693069458,
      0.4220452904701233,
      0.4081591069698334,
      0.3870771825313568,
      0.4356403648853302,
      0.4247509837150574,
      0.3576740026473999,
      0.3625985383987427,
      0.40199223160743713,
      0.3474808931350708,
      0.28883329033851624,
      0.3214452862739563,
      0.30393946170806885,
      0.24483290314674377,
      0.23197373747825623,
      0.24041691422462463,
      0.22607778012752533,
      0.19345000386238098,
      0.2100721299648285,
      0.2119377851486206,
      0.20366880297660828,
      0.19557879865169525,
      0.22282066941261292,
      0.23899298906326294,
      0.22532518208026886,
      0.22394412755966187,
      0.2539912164211273,
      0.2651492953300476,
      0.24957695603370667,
      0.25369879603385925,
      0.27811285853385925,
      0.2815244495868683,
      0.2659481167793274,
      0.2590104341506958,
      0.25806522369384766,
      0.2548612952232361,
      0.2607633173465729,
      0.275077223777771,
      0.2786092162132263,
      0.28247079253196716,
      0.28206443786621094,
      0.29790911078453064,
      0.30539095401763916,
      0.31135255098342896,
      0.32893872261047363,
      0.3403390049934387,
      0.3256772756576538,
      0.32353490591049194,
      0.3550373613834381,
      0.36422285437583923,
      0.33244794607162476,
      0.3571813702583313,
      0.3814040422439575,
      0.3795349895954132,
      0.3834737241268158,
      0.4030274748802185,
      0.4117755889892578,
      0.4341842532157898,
      0.4597320556640625,
      0.9881470799446106,
      0.9945759177207947,
      0.9945782423019409,
      0.9946519136428833,
      0.9878562092781067,
      0.9632927179336548,
      0.9520232677459717,
      0.9074618816375732,
      0.8963978290557861,
      0.8464508652687073,
      0.8321816921234131,
      0.8607475161552429,
      0.7799862623214722,
      0.795985996723175,
      0.7136632204055786,
      0.7210670113563538,
      0.8409756422042847,
      0.8527817130088806,
      0.8747599124908447,
      0.9029873609542847,
      0.8685089349746704,
      0.8970962762832642,
      0.88863205909729,
      0.9398889541625977,
      0.9545404314994812,
      0.9852352142333984,
      0.9925986528396606,
      0.9962071776390076,
      0.995934009552002,
      0.9978968501091003,
      0.9989884495735168,
      0.9988527894020081,
      0.9991946220397949,
      0.9992342591285706,
      0.9991589784622192,
      0.999112606048584,
      0.9985150694847107,
      0.9973664879798889,
      0.9975757598876953,
      0.998279333114624,
      0.9985852241516113,
      0.9959720373153687,
      0.9938439726829529,
      0.987204372882843,
      0.9626745581626892,
      0.9663368463516235,
      0.9852271676063538,
      0.97584468126297,
      0.9665595293045044,
      0.9199684262275696,
      0.8930862545967102,
      0.805212140083313,
      0.788906455039978,
      0.8273723125457764,
      0.7482199668884277,
      0.7578133940696716,
      0.8564122915267944,
      0.8755209445953369,
      0.9290575981140137,
      0.8971688151359558,
      0.8840866088867188,
      0.8519743084907532,
      0.8712148666381836,
      0.9016860723495483,
      0.9567603468894958,
      0.9307154417037964,
      0.9537328481674194,
      0.9262863397598267,
      0.9298582077026367,
      0.9666074514389038,
      0.9726922512054443,
      0.9780806303024292,
      0.9948674440383911,
      0.9960099458694458,
      0.9924426674842834,
      0.9949998259544373,
      0.9944475889205933,
      0.9974154233932495,
      0.9969413876533508,
      0.997002124786377,
      0.9985460042953491,
      0.9979578852653503,
      0.9988884329795837,
      0.9969741702079773,
      0.9979910850524902,
      0.996868908405304,
      0.9981203079223633,
      0.997624397277832,
      0.991973876953125,
      0.9902526140213013,
      0.977509081363678,
      0.9806041717529297,
      0.9672015905380249,
      0.972731351852417,
      0.9682198762893677,
      0.963327169418335,
      0.9538333415985107,
      0.9556080102920532,
      0.9570700526237488,
      0.9585365653038025,
      0.9623680114746094
    ],
    [
      0.1239975169301033,
      0.16179749369621277,
      0.18096688389778137,
      0.20416921377182007,
      0.2217763066291809,
      0.22892358899116516,
      0.24178649485111237,
      0.2638530731201172,
      0.292585551738739,
      0.31712278723716736,
      0.33813798427581787,
      0.36359551548957825,
      0.3827092945575714,
      0.41282662749290466,
      0.42221397161483765,
      0.41842910647392273,
      0.45148903131484985,
      0.48567649722099304,
      0.46624013781547546,
      0.44978776574134827,
      0.5087952017784119,
      0.5066112279891968,
      0.44767287373542786,
      0.44805142283439636,
      0.47149142622947693,
      0.4320519268512726,
      0.3471115529537201,
      0.39265578985214233,
      0.39340078830718994,
      0.3023919463157654,
      0.2834291458129883,
      0.31351903080940247,
      0.29089993238449097,
      0.24949026107788086,
      0.28235480189323425,
      0.31336382031440735,
      0.288214772939682,
      0.28447088599205017,
      0.31513485312461853,
      0.3535737693309784,
      0.34282246232032776,
      0.33765947818756104,
      0.3679346740245819,
      0.39286068081855774,
      0.3715466558933258,
      0.36314329504966736,
      0.36544543504714966,
      0.36953431367874146,
      0.33915385603904724,
      0.31411013007164,
      0.31495144963264465,
      0.3158720135688782,
      0.314023494720459,
      0.3150489330291748,
      0.3254847526550293,
      0.32994478940963745,
      0.3257550001144409,
      0.3495902419090271,
      0.37661775946617126,
      0.3756203055381775,
      0.3994721472263336,
      0.43673670291900635,
      0.4219960570335388,
      0.41275855898857117,
      0.4468790292739868,
      0.4481448829174042,
      0.40195000171661377,
      0.4200346767902374,
      0.4261019825935364,
      0.42026907205581665,
      0.40673643350601196,
      0.4327755570411682,
      0.42814117670059204,
      0.4328750967979431,
      0.4714664816856384,
      0.990566611289978,
      0.9962266087532043,
      0.9961022734642029,
      0.9962090849876404,
      0.9899343848228455,
      0.9649827480316162,
      0.95297771692276,
      0.909964919090271,
      0.9002445936203003,
      0.8485051393508911,
      0.8388929963111877,
      0.8663001656532288,
      0.7776166200637817,
      0.7920283675193787,
      0.7143988609313965,
      0.7077423334121704,
      0.8388162851333618,
      0.853956401348114,
      0.8721166849136353,
      0.9031170606613159,
      0.8627352714538574,
      0.8970375061035156,
      0.8888791799545288,
      0.9388708472251892,
      0.9511204361915588,
      0.985338568687439,
      0.993545413017273,
      0.9971300363540649,
      0.9962051510810852,
      0.9982547163963318,
      0.9991518259048462,
      0.9989765882492065,
      0.9993323683738708,
      0.9993267059326172,
      0.9993582367897034,
      0.99934321641922,
      0.9990565180778503,
      0.9983806610107422,
      0.9984882473945618,
      0.9988281726837158,
      0.9989228248596191,
      0.9968582987785339,
      0.9946210384368896,
      0.9879608154296875,
      0.9622288346290588,
      0.9651657938957214,
      0.984260082244873,
      0.9755148887634277,
      0.9656549096107483,
      0.9185738563537598,
      0.882693886756897,
      0.7826886773109436,
      0.7623312473297119,
      0.8176999092102051,
      0.7410117387771606,
      0.7479162812232971,
      0.8415490388870239,
      0.8683485388755798,
      0.9207288026809692,
      0.8925381302833557,
      0.8854243755340576,
      0.8441928029060364,
      0.86049485206604,
      0.8967872858047485,
      0.9561877846717834,
      0.9281278848648071,
      0.952849268913269,
      0.9257029294967651,
      0.9326854944229126,
      0.9697490334510803,
      0.9791224002838135,
      0.9859992265701294,
      0.9969526529312134,
      0.9972564578056335,
      0.9952822923660278,
      0.9970996379852295,
      0.9966055154800415,
      0.9979791641235352,
      0.9975432753562927,
      0.9972546100616455,
      0.9987704157829285,
      0.998222291469574,
      0.9991828203201294,
      0.9978795051574707,
      0.9987475275993347,
      0.9980422854423523,
      0.9988882541656494,
      0.99845290184021,
      0.9940050840377808,
      0.9920234084129333,
      0.98016357421875,
      0.9840837121009827,
      0.9735353589057922,
      0.9814003705978394,
      0.976632833480835,
      0.9732055068016052,
      0.9625987410545349,
      0.9681774973869324,
      0.974275529384613,
      0.9758848547935486,
      0.9766523838043213
    ],
    [
      0.3180426359176636,
      0.3913094997406006,
      0.3813348412513733,
      0.4060141146183014,
      0.42275330424308777,
      0.44302788376808167,
      0.4451681971549988,
      0.47057417035102844,
      0.4893878698348999,
      0.5084459185600281,
      0.5082705020904541,
      0.49834930896759033,
      0.5024460554122925,
      0.5427687168121338,
      0.5366654396057129,
      0.5084625482559204,
      0.5564677119255066,
      0.6115542054176331,
      0.5638704299926758,
      0.5346415042877197,
      0.6004550457000732,
      0.590614914894104,
      0.5031020045280457,
      0.50593501329422,
      0.5292855501174927,
      0.47682684659957886,
      0.3835369050502777,
      0.432739794254303,
      0.43235471844673157,
      0.34760400652885437,
      0.3221222162246704,
      0.3538620173931122,
      0.3425557017326355,
      0.29897230863571167,
      0.34203046560287476,
      0.37267225980758667,
      0.34513282775878906,
      0.3382633924484253,
      0.3781142830848694,
      0.4056284427642822,
      0.3928978145122528,
      0.3904116153717041,
      0.40837979316711426,
      0.4126927852630615,
      0.3963397741317749,
      0.3804975748062134,
      0.37653064727783203,
      0.36897024512290955,
      0.3460191488265991,
      0.32524892687797546,
      0.33296656608581543,
      0.3364279270172119,
      0.34073325991630554,
      0.3556687831878662,
      0.3554007411003113,
      0.3648862838745117,
      0.3639887869358063,
      0.3944120705127716,
      0.415200799703598,
      0.42168164253234863,
      0.44045770168304443,
      0.46978697180747986,
      0.47034063935279846,
      0.4565773606300354,
      0.4892463684082031,
      0.4918818175792694,
      0.45786839723587036,
      0.46177130937576294,
      0.46834975481033325,
      0.460102379322052,
      0.44078731536865234,
      0.47503820061683655,
      0.47477585077285767,
      0.4756648540496826,
      0.5096874833106995,
      0.9928942322731018,
      0.9975963234901428,
      0.9974058270454407,
      0.9974647760391235,
      0.9919856786727905,
      0.9686387777328491,
      0.9565219879150391,
      0.9153341054916382,
      0.9067769050598145,
      0.8586751818656921,
      0.8495638370513916,
      0.8747049570083618,
      0.7928787469863892,
      0.8022855520248413,
      0.719719409942627,
      0.7128168344497681,
      0.8265878558158875,
      0.86067795753479,
      0.8693456053733826,
      0.9076786041259766,
      0.8677411079406738,
      0.896104633808136,
      0.8889338970184326,
      0.9411342144012451,
      0.9542841911315918,
      0.9873625040054321,
      0.9948376417160034,
      0.9979211091995239,
      0.9968003034591675,
      0.9985988140106201,
      0.9992712736129761,
      0.9991005063056946,
      0.9994625449180603,
      0.9994396567344666,
      0.9995381832122803,
      0.9995356202125549,
      0.9994215965270996,
      0.9990763068199158,
      0.99915611743927,
      0.9992850422859192,
      0.9992583990097046,
      0.9978777170181274,
      0.9955255389213562,
      0.9889864921569824,
      0.9626264572143555,
      0.9653664827346802,
      0.9836457371711731,
      0.9751454591751099,
      0.9645266532897949,
      0.9148287177085876,
      0.8765722513198853,
      0.7778595685958862,
      0.7621945142745972,
      0.8171654939651489,
      0.738893449306488,
      0.7463020086288452,
      0.8384057879447937,
      0.8638275265693665,
      0.923569917678833,
      0.8942420482635498,
      0.8832024931907654,
      0.8392853736877441,
      0.8559892177581787,
      0.891200602054596,
      0.9584232568740845,
      0.9293385148048401,
      0.9539506435394287,
      0.9267908334732056,
      0.9389856457710266,
      0.9758995175361633,
      0.9869110584259033,
      0.9933291673660278,
      0.9986231923103333,
      0.9983214139938354,
      0.9972643256187439,
      0.9983103275299072,
      0.9980159401893616,
      0.9985885620117188,
      0.9981847405433655,
      0.9976781606674194,
      0.9989762306213379,
      0.9985572695732117,
      0.9994261860847473,
      0.9985572695732117,
      0.9992184042930603,
      0.9988301992416382,
      0.9993278980255127,
      0.998984158039093,
      0.9956880807876587,
      0.9938258528709412,
      0.9834669828414917,
      0.9876688718795776,
      0.9799107313156128,
      0.9880983233451843,
      0.9845527410507202,
      0.9824211001396179,
      0.9725291728973389,
      0.9793668985366821,
      0.9863057136535645,
      0.988153874874115,
      0.9881455302238464
    ],
    [
      0.3823734521865845,
      0.4522743225097656,
      0.44936326146125793,
      0.471409410238266,
      0.492029070854187,
      0.5174812078475952,
      0.5228140950202942,
      0.5441430807113647,
      0.556754469871521,
      0.5831722617149353,
      0.5831723809242249,
      0.5576448440551758,
      0.5583183765411377,
      0.6177383661270142,
      0.6061109900474548,
      0.5583855509757996,
      0.6128002405166626,
      0.6632804870605469,
      0.601105809211731,
      0.5638708472251892,
      0.6341201663017273,
      0.6216027736663818,
      0.5254935026168823,
      0.5296791791915894,
      0.5577074289321899,
      0.49996110796928406,
      0.4083055257797241,
      0.4548606276512146,
      0.4543306231498718,
      0.378900408744812,
      0.3513178825378418,
      0.37871989607810974,
      0.3711247742176056,
      0.3227238059043884,
      0.38005271553993225,
      0.40748220682144165,
      0.3783794939517975,
      0.3785665035247803,
      0.4246596693992615,
      0.43629372119903564,
      0.42156195640563965,
      0.4292732775211334,
      0.4306933581829071,
      0.426075279712677,
      0.4004673957824707,
      0.4011286199092865,
      0.38234221935272217,
      0.36302146315574646,
      0.3482232987880707,
      0.3383864760398865,
      0.3395289182662964,
      0.3447141945362091,
      0.3544023633003235,
      0.36451587080955505,
      0.3668709993362427,
      0.38639315962791443,
      0.3946828842163086,
      0.4249100089073181,
      0.4461369514465332,
      0.4608584940433502,
      0.47526466846466064,
      0.49842721223831177,
      0.5036953687667847,
      0.4874196946620941,
      0.5199138522148132,
      0.5230914950370789,
      0.4966399073600769,
      0.4982718527317047,
      0.5038664937019348,
      0.5016360282897949,
      0.4850201904773712,
      0.5089255571365356,
      0.5157560110092163,
      0.5111526846885681,
      0.5380544662475586,
      0.9938573241233826,
      0.9980556964874268,
      0.9978175163269043,
      0.9977473020553589,
      0.9922962188720703,
      0.969387948513031,
      0.95613032579422,
      0.9180876016616821,
      0.9075656533241272,
      0.8649417757987976,
      0.8562942147254944,
      0.879559338092804,
      0.7985181212425232,
      0.8082205653190613,
      0.7245656847953796,
      0.7089309096336365,
      0.8231942653656006,
      0.8576153516769409,
      0.864439070224762,
      0.9071417450904846,
      0.864051342010498,
      0.8927719593048096,
      0.8859041929244995,
      0.9404851794242859,
      0.953937292098999,
      0.9880609512329102,
      0.9952709078788757,
      0.9981927871704102,
      0.9969633221626282,
      0.9986786246299744,
      0.9993346929550171,
      0.9991176128387451,
      0.9994754195213318,
      0.9994468092918396,
      0.9995815753936768,
      0.9995812177658081,
      0.9995018243789673,
      0.9992584586143494,
      0.9993330240249634,
      0.9994161128997803,
      0.9993535280227661,
      0.9982307553291321,
      0.9958083629608154,
      0.9893929958343506,
      0.9622758626937866,
      0.9643298983573914,
      0.9828051328659058,
      0.974415123462677,
      0.9641343951225281,
      0.9109671115875244,
      0.8765823245048523,
      0.7712157368659973,
      0.759661853313446,
      0.8150190114974976,
      0.736761748790741,
      0.7506248950958252,
      0.8372805714607239,
      0.865744411945343,
      0.9247704744338989,
      0.8961703777313232,
      0.8794424533843994,
      0.8359131813049316,
      0.8527621030807495,
      0.8873028755187988,
      0.9585219621658325,
      0.9237898588180542,
      0.9531049728393555,
      0.9257892966270447,
      0.94145268201828,
      0.9783422350883484,
      0.9899783730506897,
      0.9952147006988525,
      0.9989538788795471,
      0.9985339641571045,
      0.9977967739105225,
      0.9985910058021545,
      0.9983478784561157,
      0.9986765384674072,
      0.9982900619506836,
      0.9976984858512878,
      0.9989817142486572,
      0.9985663890838623,
      0.9994743466377258,
      0.9987677931785583,
      0.9993530511856079,
      0.9990505576133728,
      0.999430239200592,
      0.9990887641906738,
      0.9957084655761719,
      0.9939109086990356,
      0.9836693406105042,
      0.9886897802352905,
      0.9814487099647522,
      0.9900208115577698,
      0.9872070550918579,
      0.9862247705459595,
      0.9770986437797546,
      0.9834508299827576,
      0.9898876547813416,
      0.9917579293251038,
      0.9913695454597473
    ],
    [
      0.4159332513809204,
      0.47062909603118896,
      0.4800025224685669,
      0.499630331993103,
      0.5331716537475586,
      0.5621195435523987,
      0.5822526216506958,
      0.5882589221000671,
      0.5879040956497192,
      0.6397672295570374,
      0.652868390083313,
      0.6064179539680481,
      0.5946865081787109,
      0.679662823677063,
      0.650521457195282,
      0.5869384407997131,
      0.6372290849685669,
      0.6887866854667664,
      0.6166348457336426,
      0.5765975117683411,
      0.640042245388031,
      0.6271514892578125,
      0.5191764831542969,
      0.5060383081436157,
      0.5559991598129272,
      0.4964293837547302,
      0.4143080413341522,
      0.44998592138290405,
      0.4424106776714325,
      0.40848857164382935,
      0.3929131329059601,
      0.4136342406272888,
      0.3962346911430359,
      0.36949366331100464,
      0.41926077008247375,
      0.4413505792617798,
      0.4153193235397339,
      0.4196210503578186,
      0.45508915185928345,
      0.4575163722038269,
      0.4380771517753601,
      0.4380043148994446,
      0.4317891001701355,
      0.4108876585960388,
      0.39120277762413025,
      0.3720647990703583,
      0.3521616756916046,
      0.3526090979576111,
      0.36617669463157654,
      0.338127076625824,
      0.36860525608062744,
      0.3640569746494293,
      0.37440624833106995,
      0.3715151846408844,
      0.38759008049964905,
      0.4186626672744751,
      0.4197503626346588,
      0.4567566514015198,
      0.48514440655708313,
      0.4939909279346466,
      0.5145702958106995,
      0.5340759754180908,
      0.5319672226905823,
      0.5242855548858643,
      0.5552666187286377,
      0.554611086845398,
      0.5354235768318176,
      0.5377034544944763,
      0.5445986390113831,
      0.5465846061706543,
      0.5319862365722656,
      0.5478129386901855,
      0.5532616972923279,
      0.5546505451202393,
      0.5676103830337524,
      0.9944772720336914,
      0.9983159303665161,
      0.9980875849723816,
      0.9979676008224487,
      0.9927351474761963,
      0.9701653718948364,
      0.9560027122497559,
      0.9209514856338501,
      0.9047409296035767,
      0.8672143220901489,
      0.8620114326477051,
      0.8842580318450928,
      0.8075742125511169,
      0.811236560344696,
      0.72501140832901,
      0.7071729302406311,
      0.8203417062759399,
      0.8641836047172546,
      0.8655843734741211,
      0.9079982042312622,
      0.8688414692878723,
      0.8953167200088501,
      0.8925232291221619,
      0.9422712922096252,
      0.9568436741828918,
      0.989209771156311,
      0.9956609606742859,
      0.9983575940132141,
      0.9971747398376465,
      0.9987714886665344,
      0.9993695020675659,
      0.9991418719291687,
      0.9994849562644958,
      0.999448835849762,
      0.999600350856781,
      0.9995981454849243,
      0.9995422959327698,
      0.9993501901626587,
      0.9994170665740967,
      0.9994825124740601,
      0.9993992447853088,
      0.9983723759651184,
      0.9955143928527832,
      0.9887606501579285,
      0.9593762159347534,
      0.9618515968322754,
      0.9811957478523254,
      0.9728422164916992,
      0.963659942150116,
      0.9021242260932922,
      0.8690328598022461,
      0.7675327062606812,
      0.7588093280792236,
      0.8143333196640015,
      0.7392247915267944,
      0.7466425895690918,
      0.8392206430435181,
      0.8683401346206665,
      0.9270116090774536,
      0.8977949619293213,
      0.8854990005493164,
      0.8387144804000854,
      0.851239025592804,
      0.8845149278640747,
      0.9530404806137085,
      0.9224450588226318,
      0.952605664730072,
      0.9238830804824829,
      0.9423065185546875,
      0.9799051284790039,
      0.9917237162590027,
      0.9964086413383484,
      0.9991439580917358,
      0.9986634254455566,
      0.9980850219726562,
      0.9987373948097229,
      0.998572051525116,
      0.998733639717102,
      0.9983670115470886,
      0.9977627396583557,
      0.9990184903144836,
      0.9986199736595154,
      0.9995028972625732,
      0.9988677501678467,
      0.9994186162948608,
      0.9991594552993774,
      0.9994792938232422,
      0.9991430044174194,
      0.9957180023193359,
      0.9939146041870117,
      0.983660876750946,
      0.9891029000282288,
      0.9824914336204529,
      0.9910745620727539,
      0.9887644052505493,
      0.988703191280365,
      0.980772852897644,
      0.986579179763794,
      0.9924072027206421,
      0.9940028786659241,
      0.9934533834457397
    ],
    [
      0.43901920318603516,
      0.5065829157829285,
      0.5209702253341675,
      0.5572904348373413,
      0.5728886127471924,
      0.6126574277877808,
      0.6523176431655884,
      0.6445416212081909,
      0.616867184638977,
      0.6808773279190063,
      0.7044923305511475,
      0.6270982027053833,
      0.6193086504936218,
      0.7082071900367737,
      0.670528769493103,
      0.6040381789207458,
      0.6488021612167358,
      0.6993567943572998,
      0.6210806965827942,
      0.5832089185714722,
      0.6449808478355408,
      0.6243749856948853,
      0.5163365602493286,
      0.5066613554954529,
      0.5590841770172119,
      0.5001627206802368,
      0.4217336177825928,
      0.4647746682167053,
      0.4433046281337738,
      0.4266980290412903,
      0.4247802197933197,
      0.4435623288154602,
      0.4214141368865967,
      0.4052315354347229,
      0.46708500385284424,
      0.4804150462150574,
      0.45086926221847534,
      0.4573356509208679,
      0.4976250231266022,
      0.4825837314128876,
      0.45481637120246887,
      0.45790550112724304,
      0.44435814023017883,
      0.42447707056999207,
      0.40339577198028564,
      0.3898022472858429,
      0.3729000389575958,
      0.3909488022327423,
      0.3829423487186432,
      0.37218818068504333,
      0.3916199505329132,
      0.40898895263671875,
      0.4045913517475128,
      0.4059830904006958,
      0.42204365134239197,
      0.47014909982681274,
      0.4628944993019104,
      0.501610279083252,
      0.5180312991142273,
      0.5204955339431763,
      0.5536003112792969,
      0.5659681558609009,
      0.5668873190879822,
      0.5603386163711548,
      0.592171311378479,
      0.5849578380584717,
      0.5762166976928711,
      0.5814287066459656,
      0.5825787782669067,
      0.5841770172119141,
      0.5703223347663879,
      0.5865324139595032,
      0.5837677121162415,
      0.5924169421195984,
      0.5947718024253845,
      0.9952614307403564,
      0.9986565113067627,
      0.9984543919563293,
      0.9983389377593994,
      0.9936113357543945,
      0.9711211323738098,
      0.9566090106964111,
      0.9255637526512146,
      0.9089007377624512,
      0.8716476559638977,
      0.8735231161117554,
      0.8897619247436523,
      0.8177531361579895,
      0.8194980025291443,
      0.7280318737030029,
      0.7096108198165894,
      0.8224390745162964,
      0.867958664894104,
      0.8705167770385742,
      0.912444531917572,
      0.8708410263061523,
      0.8998911380767822,
      0.8954020738601685,
      0.9404659271240234,
      0.9590247869491577,
      0.9903326630592346,
      0.9961145520210266,
      0.9985827803611755,
      0.9974823594093323,
      0.9989081621170044,
      0.9994251728057861,
      0.9991899132728577,
      0.999530017375946,
      0.9994893670082092,
      0.9996556043624878,
      0.9996524453163147,
      0.9996219277381897,
      0.9994897246360779,
      0.99956214427948,
      0.9995943903923035,
      0.999504029750824,
      0.9986957311630249,
      0.9960939288139343,
      0.9905863404273987,
      0.9632298946380615,
      0.9653846621513367,
      0.9830856919288635,
      0.9754506945610046,
      0.968437910079956,
      0.904407262802124,
      0.8743394613265991,
      0.7693483829498291,
      0.7621644139289856,
      0.8139328956604004,
      0.7502407431602478,
      0.7504106760025024,
      0.8500008583068848,
      0.8731099367141724,
      0.9350388050079346,
      0.9025304317474365,
      0.8942737579345703,
      0.8455365300178528,
      0.8581935167312622,
      0.8908592462539673,
      0.9548145532608032,
      0.9231374859809875,
      0.9550689458847046,
      0.9270860552787781,
      0.9484136700630188,
      0.9839130640029907,
      0.9946486353874207,
      0.9976804256439209,
      0.9993726015090942,
      0.9988645911216736,
      0.9984409213066101,
      0.9989162087440491,
      0.9987578392028809,
      0.9988682270050049,
      0.9985665678977966,
      0.9980378150939941,
      0.9990991353988647,
      0.9987462759017944,
      0.9995562434196472,
      0.9990358948707581,
      0.9995210766792297,
      0.9993270635604858,
      0.9995576739311218,
      0.999281108379364,
      0.9964370727539062,
      0.9948242902755737,
      0.9849971532821655,
      0.9899072647094727,
      0.9826075434684753,
      0.9926635026931763,
      0.9912696480751038,
      0.9918182492256165,
      0.9860255718231201,
      0.9906298518180847,
      0.9952225685119629,
      0.9964858889579773,
      0.9958257079124451
    ],
    [
      0.49507686495780945,
      0.5577354431152344,
      0.5858867168426514,
      0.6235073804855347,
      0.631149172782898,
      0.6679962277412415,
      0.7143418192863464,
      0.6845905184745789,
      0.6404499411582947,
      0.7077004909515381,
      0.732501208782196,
      0.6463795304298401,
      0.6367679834365845,
      0.728687047958374,
      0.6844590902328491,
      0.6157878637313843,
      0.6593914031982422,
      0.7077028751373291,
      0.627822756767273,
      0.5868378281593323,
      0.6534510254859924,
      0.6325694918632507,
      0.5227690935134888,
      0.5125688314437866,
      0.5706675052642822,
      0.5093713402748108,
      0.429509699344635,
      0.47072529792785645,
      0.4444129467010498,
      0.4344032406806946,
      0.4349541962146759,
      0.45413532853126526,
      0.43325862288475037,
      0.41347044706344604,
      0.4807715117931366,
      0.49891573190689087,
      0.4632522463798523,
      0.478104829788208,
      0.5193201303482056,
      0.4902902841567993,
      0.46296459436416626,
      0.46901530027389526,
      0.4584701955318451,
      0.43327945470809937,
      0.4206077754497528,
      0.411442369222641,
      0.3950275182723999,
      0.4028860926628113,
      0.40107735991477966,
      0.3967511057853699,
      0.4177071154117584,
      0.43131911754608154,
      0.4246625304222107,
      0.4307411313056946,
      0.4540065824985504,
      0.4993423819541931,
      0.49216365814208984,
      0.5307168960571289,
      0.5426071882247925,
      0.541012704372406,
      0.5784843564033508,
      0.5858138203620911,
      0.584301233291626,
      0.5825139284133911,
      0.6148288249969482,
      0.606268048286438,
      0.5968145728111267,
      0.6066941022872925,
      0.6125631928443909,
      0.6102266311645508,
      0.6005598306655884,
      0.6165164709091187,
      0.6080650687217712,
      0.6135260462760925,
      0.6105360984802246,
      0.9961880445480347,
      0.9989939332008362,
      0.9989156723022461,
      0.998938798904419,
      0.9960132241249084,
      0.9764077067375183,
      0.9629188179969788,
      0.931693434715271,
      0.9154105186462402,
      0.885495662689209,
      0.8826463222503662,
      0.8937864303588867,
      0.8301750421524048,
      0.825112521648407,
      0.7301692962646484,
      0.7156955599784851,
      0.8208026885986328,
      0.869009256362915,
      0.8769229650497437,
      0.9150623083114624,
      0.8777612447738647,
      0.906442403793335,
      0.9022907614707947,
      0.947435200214386,
      0.9643680453300476,
      0.9932141900062561,
      0.996999204158783,
      0.9988802075386047,
      0.9979413151741028,
      0.9991576075553894,
      0.999513566493988,
      0.9993047118186951,
      0.9995895624160767,
      0.9995298981666565,
      0.9997079372406006,
      0.9996960163116455,
      0.9996805787086487,
      0.999584436416626,
      0.9996483325958252,
      0.9996602535247803,
      0.9995675683021545,
      0.9988491535186768,
      0.9964852333068848,
      0.9918572306632996,
      0.9656292796134949,
      0.9673925042152405,
      0.984713613986969,
      0.9770622253417969,
      0.9692973494529724,
      0.9048658609390259,
      0.8769407272338867,
      0.7768526673316956,
      0.7646526098251343,
      0.8199912309646606,
      0.7567928433418274,
      0.7574981451034546,
      0.8614674210548401,
      0.887083888053894,
      0.942711591720581,
      0.9076527953147888,
      0.9007257223129272,
      0.8532472848892212,
      0.8646125793457031,
      0.894690752029419,
      0.9582549929618835,
      0.9242993593215942,
      0.9561923742294312,
      0.9287371635437012,
      0.9523752927780151,
      0.9866454601287842,
      0.9960887432098389,
      0.9983162879943848,
      0.9994959235191345,
      0.998993456363678,
      0.9986864328384399,
      0.9991194605827332,
      0.9989625215530396,
      0.999017596244812,
      0.9987598061561584,
      0.9983302354812622,
      0.9992451071739197,
      0.9989975094795227,
      0.9996548891067505,
      0.9991994500160217,
      0.9996215105056763,
      0.9994872808456421,
      0.9996634125709534,
      0.9994805455207825,
      0.9978057146072388,
      0.9965559244155884,
      0.9875434637069702,
      0.9914329051971436,
      0.9843146800994873,
      0.9943637251853943,
      0.9933928847312927,
      0.9941729307174683,
      0.9899448752403259,
      0.9939231276512146,
      0.9970179200172424,
      0.9978331327438354,
      0.9971379637718201
    ],
    [
      0.5562968254089355,
      0.6280605792999268,
      0.6569007635116577,
      0.6990552544593811,
      0.6892186999320984,
      0.7109388113021851,
      0.754753828048706,
      0.7197057008743286,
      0.6583878993988037,
      0.7249491810798645,
      0.754601240158081,
      0.6626921892166138,
      0.6457114219665527,
      0.738545298576355,
      0.6998270153999329,
      0.6257625818252563,
      0.667018473148346,
      0.7191183567047119,
      0.6423711776733398,
      0.5978499054908752,
      0.6651327610015869,
      0.6536850929260254,
      0.550041139125824,
      0.5321324467658997,
      0.6055126786231995,
      0.5491312146186829,
      0.4605274796485901,
      0.4898717701435089,
      0.4651017189025879,
      0.46324482560157776,
      0.4602240025997162,
      0.4724598228931427,
      0.45302486419677734,
      0.4358557462692261,
      0.5037596821784973,
      0.5213004350662231,
      0.48036858439445496,
      0.5052335858345032,
      0.5481681227684021,
      0.5107148885726929,
      0.4797038435935974,
      0.48257479071617126,
      0.47280198335647583,
      0.4490484297275543,
      0.4318487048149109,
      0.43265390396118164,
      0.4106542468070984,
      0.41342809796333313,
      0.4082346558570862,
      0.4227655529975891,
      0.42253756523132324,
      0.4342211186885834,
      0.42943301796913147,
      0.44330617785453796,
      0.4710533022880554,
      0.5080503225326538,
      0.5064660310745239,
      0.5491182804107666,
      0.561394989490509,
      0.5564650297164917,
      0.6015394926071167,
      0.6123158931732178,
      0.6057628393173218,
      0.6079972982406616,
      0.6468024253845215,
      0.6355242133140564,
      0.620581865310669,
      0.6335810422897339,
      0.6509075164794922,
      0.6353706121444702,
      0.6309797763824463,
      0.6416481137275696,
      0.6207464337348938,
      0.628115177154541,
      0.628062903881073,
      0.996868371963501,
      0.9992207884788513,
      0.9992160797119141,
      0.9992998838424683,
      0.9975837469100952,
      0.9833120703697205,
      0.9702656269073486,
      0.9423183798789978,
      0.9250624179840088,
      0.8946356773376465,
      0.89174485206604,
      0.9057599306106567,
      0.8460685014724731,
      0.8377935886383057,
      0.7390084266662598,
      0.7253433465957642,
      0.8266729116439819,
      0.8801774978637695,
      0.8904861807823181,
      0.9219623804092407,
      0.8890784382820129,
      0.9156391620635986,
      0.9131114482879639,
      0.9596881866455078,
      0.9708691835403442,
      0.9956769943237305,
      0.9977331161499023,
      0.9991269111633301,
      0.9984408020973206,
      0.9993737936019897,
      0.9996099472045898,
      0.9994540810585022,
      0.9996673464775085,
      0.9995995759963989,
      0.9997572898864746,
      0.9997460246086121,
      0.9997295141220093,
      0.9996541142463684,
      0.999713659286499,
      0.999713122844696,
      0.9996362328529358,
      0.9990420937538147,
      0.9971932172775269,
      0.9936859607696533,
      0.970173180103302,
      0.9714124798774719,
      0.9870058298110962,
      0.9799516201019287,
      0.973892331123352,
      0.914463996887207,
      0.8896880149841309,
      0.7860503792762756,
      0.7693567872047424,
      0.8254736661911011,
      0.7652542591094971,
      0.7693883180618286,
      0.8733823895454407,
      0.8995174169540405,
      0.9502562284469604,
      0.9195160269737244,
      0.9093543291091919,
      0.8649812936782837,
      0.8760617971420288,
      0.9054790735244751,
      0.9630274772644043,
      0.9302303791046143,
      0.9608505368232727,
      0.9334886074066162,
      0.9577763080596924,
      0.9892317056655884,
      0.9971910119056702,
      0.9987635612487793,
      0.9995906949043274,
      0.9991461634635925,
      0.9989403486251831,
      0.9993300437927246,
      0.9992479085922241,
      0.9992240071296692,
      0.9989905953407288,
      0.9986318349838257,
      0.9993914365768433,
      0.9992163181304932,
      0.9997331500053406,
      0.9993239641189575,
      0.9996877312660217,
      0.9995862245559692,
      0.9997308254241943,
      0.9996086359024048,
      0.998584508895874,
      0.9976460933685303,
      0.9896969199180603,
      0.9930227398872375,
      0.9883759021759033,
      0.9962432384490967,
      0.9956010580062866,
      0.9963222146034241,
      0.9932234287261963,
      0.996256947517395,
      0.9981039762496948,
      0.9986101388931274,
      0.9978350400924683
    ],
    [
      0.6368594169616699,
      0.7025660276412964,
      0.7430848479270935,
      0.7648094892501831,
      0.72532719373703,
      0.7384806871414185,
      0.7818653583526611,
      0.7423684597015381,
      0.6741121411323547,
      0.7370796799659729,
      0.7654433250427246,
      0.6741673350334167,
      0.6535505056381226,
      0.7459390759468079,
      0.7104366421699524,
      0.634400486946106,
      0.6747563481330872,
      0.7292437553405762,
      0.6546530723571777,
      0.6109519600868225,
      0.6756806969642639,
      0.6704230308532715,
      0.5757543444633484,
      0.5609837174415588,
      0.6370093822479248,
      0.578049898147583,
      0.4916183650493622,
      0.5076210498809814,
      0.48982128500938416,
      0.49936598539352417,
      0.48724377155303955,
      0.4900361895561218,
      0.4710065722465515,
      0.4651613235473633,
      0.5285749435424805,
      0.5369731783866882,
      0.4924163818359375,
      0.5247095227241516,
      0.5641515851020813,
      0.5230506658554077,
      0.49153968691825867,
      0.49720054864883423,
      0.49025893211364746,
      0.45769137144088745,
      0.4368933439254761,
      0.44198155403137207,
      0.4267662763595581,
      0.42318081855773926,
      0.41903528571128845,
      0.4170963764190674,
      0.4378688633441925,
      0.43922486901283264,
      0.44173747301101685,
      0.4556760787963867,
      0.4926469326019287,
      0.5165127515792847,
      0.5118647813796997,
      0.5599757432937622,
      0.5759899616241455,
      0.56523597240448,
      0.6112398505210876,
      0.6326585412025452,
      0.618498682975769,
      0.6261827945709229,
      0.670124351978302,
      0.6599447727203369,
      0.6395838856697083,
      0.6555424332618713,
      0.6831169128417969,
      0.6553089022636414,
      0.6550252437591553,
      0.665499746799469,
      0.6437820196151733,
      0.6425313949584961,
      0.6434590220451355,
      0.9972954392433167,
      0.999332070350647,
      0.9993458986282349,
      0.9994631409645081,
      0.9981764554977417,
      0.9860321879386902,
      0.9746344685554504,
      0.9474825859069824,
      0.9344958066940308,
      0.9032981395721436,
      0.9006469249725342,
      0.9176822900772095,
      0.8592182397842407,
      0.8479654788970947,
      0.7447928786277771,
      0.7340096235275269,
      0.8330280780792236,
      0.888914167881012,
      0.9023136496543884,
      0.9338504076004028,
      0.8996744155883789,
      0.9257415533065796,
      0.9207903742790222,
      0.965052604675293,
      0.9752779006958008,
      0.9965103268623352,
      0.9980188012123108,
      0.9992612600326538,
      0.9987447261810303,
      0.9994982481002808,
      0.9996766448020935,
      0.999571681022644,
      0.999727725982666,
      0.9996557235717773,
      0.9997938871383667,
      0.9997813701629639,
      0.9997686147689819,
      0.9996967911720276,
      0.9997538328170776,
      0.9997466206550598,
      0.9996825456619263,
      0.9991376399993896,
      0.9974833130836487,
      0.9942851662635803,
      0.9721716642379761,
      0.9734194278717041,
      0.9882664680480957,
      0.9820020198822021,
      0.9775842428207397,
      0.9260267019271851,
      0.902428388595581,
      0.8001166582107544,
      0.7791495323181152,
      0.8363403677940369,
      0.7779068946838379,
      0.7839164137840271,
      0.8826336860656738,
      0.9123678207397461,
      0.956149697303772,
      0.9264823198318481,
      0.9179924726486206,
      0.8756028413772583,
      0.8892423510551453,
      0.9155275225639343,
      0.9668383598327637,
      0.9374170303344727,
      0.9618468880653381,
      0.9327942132949829,
      0.9576540589332581,
      0.9904389381408691,
      0.9976272583007812,
      0.9989430904388428,
      0.9996292591094971,
      0.9992291331291199,
      0.9990870356559753,
      0.9994675517082214,
      0.9994412064552307,
      0.9994006752967834,
      0.9991934895515442,
      0.998845636844635,
      0.999515950679779,
      0.9993406534194946,
      0.9997886419296265,
      0.9994074106216431,
      0.9997238516807556,
      0.9996415972709656,
      0.9997637867927551,
      0.9996699690818787,
      0.9988973736763,
      0.9981409311294556,
      0.9913114905357361,
      0.9944679737091064,
      0.9909394979476929,
      0.9973617792129517,
      0.9968302249908447,
      0.9972162842750549,
      0.9945017695426941,
      0.9971359968185425,
      0.9985127449035645,
      0.9989012479782104,
      0.9981571435928345
    ],
    [
      0.7016078233718872,
      0.7489930391311646,
      0.7862109541893005,
      0.7997230291366577,
      0.7405239343643188,
      0.7540537714958191,
      0.798812747001648,
      0.7572607398033142,
      0.6874020099639893,
      0.7449390292167664,
      0.774204671382904,
      0.6827675104141235,
      0.6638368964195251,
      0.7525569200515747,
      0.716658353805542,
      0.6432136297225952,
      0.682874321937561,
      0.7384153008460999,
      0.6654070615768433,
      0.6233968734741211,
      0.687699556350708,
      0.685687243938446,
      0.5986130237579346,
      0.5954527854919434,
      0.6702272891998291,
      0.609583854675293,
      0.5216154456138611,
      0.5411235094070435,
      0.5220088362693787,
      0.5334019064903259,
      0.5155396461486816,
      0.5169281959533691,
      0.4877130687236786,
      0.49198299646377563,
      0.5485137701034546,
      0.55030357837677,
      0.5071924924850464,
      0.5459200143814087,
      0.5804449319839478,
      0.5375392436981201,
      0.5094646215438843,
      0.5251012444496155,
      0.5131233334541321,
      0.47280943393707275,
      0.45794877409935,
      0.4612928330898285,
      0.45360085368156433,
      0.4411836862564087,
      0.4396560788154602,
      0.42729687690734863,
      0.45174819231033325,
      0.46239423751831055,
      0.45793065428733826,
      0.47324705123901367,
      0.5275371074676514,
      0.5287832021713257,
      0.5249528884887695,
      0.5707331299781799,
      0.5854688882827759,
      0.5696329474449158,
      0.6109316349029541,
      0.6381394863128662,
      0.6234199404716492,
      0.6293212175369263,
      0.6750900745391846,
      0.6694406270980835,
      0.65096116065979,
      0.6671456694602966,
      0.6959312558174133,
      0.6657863855361938,
      0.6670147776603699,
      0.678275465965271,
      0.6564990878105164,
      0.6548678874969482,
      0.6493122577667236,
      0.9974865317344666,
      0.9993830919265747,
      0.9994021654129028,
      0.9995221495628357,
      0.998378336429596,
      0.9875180125236511,
      0.9772313833236694,
      0.950606107711792,
      0.9397567510604858,
      0.9079880714416504,
      0.9057089686393738,
      0.924410879611969,
      0.8615613579750061,
      0.8546066880226135,
      0.7496238946914673,
      0.739408016204834,
      0.8407841920852661,
      0.8949239253997803,
      0.9080660343170166,
      0.9389789700508118,
      0.9063950181007385,
      0.93138587474823,
      0.9254302978515625,
      0.9679826498031616,
      0.9775802493095398,
      0.9968695640563965,
      0.9981687664985657,
      0.9993372559547424,
      0.9989170432090759,
      0.9995710253715515,
      0.999721348285675,
      0.9996471405029297,
      0.9997706413269043,
      0.9997000694274902,
      0.9998214840888977,
      0.999809205532074,
      0.9997922778129578,
      0.9997279644012451,
      0.9997853636741638,
      0.9997779130935669,
      0.9997274279594421,
      0.9992706179618835,
      0.9979661107063293,
      0.9953910708427429,
      0.9761133193969727,
      0.976905345916748,
      0.9900349974632263,
      0.9844149947166443,
      0.9813265204429626,
      0.9322481751441956,
      0.91065514087677,
      0.8104059100151062,
      0.790531575679779,
      0.842208743095398,
      0.7857323884963989,
      0.7916842699050903,
      0.8886594176292419,
      0.917560338973999,
      0.9595688581466675,
      0.9304513931274414,
      0.9235513210296631,
      0.8841636180877686,
      0.8978253602981567,
      0.9211386442184448,
      0.9696612358093262,
      0.9422285556793213,
      0.9649836421012878,
      0.9381558895111084,
      0.9619994163513184,
      0.991927444934845,
      0.9980963468551636,
      0.9990971088409424,
      0.9996771216392517,
      0.9993430376052856,
      0.9992142915725708,
      0.9995437860488892,
      0.9995372891426086,
      0.9994819760322571,
      0.9993046522140503,
      0.9989942312240601,
      0.9995946884155273,
      0.9994221925735474,
      0.9998034238815308,
      0.9994649291038513,
      0.999744176864624,
      0.9996726512908936,
      0.9997831583023071,
      0.9997085928916931,
      0.9990742206573486,
      0.9984757900238037,
      0.9924641251564026,
      0.9954023957252502,
      0.9923304915428162,
      0.9978610873222351,
      0.9974091649055481,
      0.997717022895813,
      0.9955732822418213,
      0.9978650808334351,
      0.9988458156585693,
      0.9991157054901123,
      0.9984041452407837
    ],
    [
      0.7636869549751282,
      0.783197283744812,
      0.8125877380371094,
      0.8255709409713745,
      0.7564945220947266,
      0.7564525604248047,
      0.8086007833480835,
      0.7728791236877441,
      0.6982552409172058,
      0.7486754655838013,
      0.7852383255958557,
      0.7024808526039124,
      0.669915497303009,
      0.7597315311431885,
      0.7392794489860535,
      0.6644150018692017,
      0.692949652671814,
      0.7568835020065308,
      0.6898136138916016,
      0.6490902900695801,
      0.7068465352058411,
      0.7225744724273682,
      0.6396855115890503,
      0.6337299346923828,
      0.701485812664032,
      0.6624703407287598,
      0.5668160915374756,
      0.5891714692115784,
      0.5656605958938599,
      0.578010082244873,
      0.5881240367889404,
      0.5613704323768616,
      0.561599850654602,
      0.5632482171058655,
      0.6122468113899231,
      0.6189084053039551,
      0.5743091106414795,
      0.6109095811843872,
      0.6466439366340637,
      0.6019304394721985,
      0.5564781427383423,
      0.5937449932098389,
      0.5591163635253906,
      0.5090920329093933,
      0.501127302646637,
      0.5088587403297424,
      0.47121697664260864,
      0.44374406337738037,
      0.4561443626880646,
      0.45366233587265015,
      0.44913357496261597,
      0.4715336859226227,
      0.47884276509284973,
      0.5227169990539551,
      0.5524147152900696,
      0.5357872247695923,
      0.548209547996521,
      0.5977989435195923,
      0.6128371357917786,
      0.5989832878112793,
      0.6430029273033142,
      0.666337788105011,
      0.6566944122314453,
      0.655907928943634,
      0.7025421857833862,
      0.6943972110748291,
      0.6770834922790527,
      0.6980327367782593,
      0.7126185297966003,
      0.6825454235076904,
      0.6859862208366394,
      0.6974842548370361,
      0.6701011657714844,
      0.66778165102005,
      0.6605854034423828,
      0.9975498914718628,
      0.9994387030601501,
      0.9994467496871948,
      0.99956876039505,
      0.9986116290092468,
      0.9889944195747375,
      0.979832649230957,
      0.957766056060791,
      0.950661301612854,
      0.9185149669647217,
      0.9187831878662109,
      0.939454972743988,
      0.8771474361419678,
      0.8677992820739746,
      0.7610766291618347,
      0.7525969743728638,
      0.8573185205459595,
      0.9092839956283569,
      0.9181979894638062,
      0.9483633041381836,
      0.9183905720710754,
      0.9403210878372192,
      0.9305801391601562,
      0.9701773524284363,
      0.9804136753082275,
      0.9970605969429016,
      0.9982178807258606,
      0.9993733167648315,
      0.9989699721336365,
      0.9996107220649719,
      0.9997511506080627,
      0.9997062683105469,
      0.9998111724853516,
      0.999752402305603,
      0.9998566508293152,
      0.9998499155044556,
      0.9998226761817932,
      0.9997625350952148,
      0.9998202919960022,
      0.9998129606246948,
      0.9997879266738892,
      0.9994531869888306,
      0.9986749291419983,
      0.9970696568489075,
      0.9841074347496033,
      0.9820887446403503,
      0.9930370450019836,
      0.9887853264808655,
      0.9846126437187195,
      0.941092848777771,
      0.9168547987937927,
      0.817354679107666,
      0.7943847179412842,
      0.8416712284088135,
      0.7834228277206421,
      0.7966277003288269,
      0.8889108300209045,
      0.9180030822753906,
      0.9603027701377869,
      0.9310227036476135,
      0.926607608795166,
      0.8891810774803162,
      0.9063212275505066,
      0.9294577836990356,
      0.9739096760749817,
      0.9497679471969604,
      0.9728617668151855,
      0.9502944350242615,
      0.9712200164794922,
      0.9949035048484802,
      0.9988341331481934,
      0.9994268417358398,
      0.9997703433036804,
      0.9995713829994202,
      0.9994853734970093,
      0.9996772408485413,
      0.9996820688247681,
      0.99962317943573,
      0.9995056390762329,
      0.9992182850837708,
      0.9996799230575562,
      0.9994891285896301,
      0.9998389482498169,
      0.9995330572128296,
      0.9997634887695312,
      0.999704122543335,
      0.9998010396957397,
      0.9997479915618896,
      0.9992772936820984,
      0.9988421201705933,
      0.9939678907394409,
      0.9965420961380005,
      0.9943919777870178,
      0.9985824227333069,
      0.9983952641487122,
      0.9987398386001587,
      0.9976361393928528,
      0.9989410042762756,
      0.9992690682411194,
      0.9993646144866943,
      0.9986935257911682
    ],
    [
      0.7946951389312744,
      0.7984142899513245,
      0.8279651403427124,
      0.8382294774055481,
      0.7719472646713257,
      0.7651228308677673,
      0.815538763999939,
      0.781827986240387,
      0.7175794839859009,
      0.756479024887085,
      0.7904741764068604,
      0.7187708616256714,
      0.6846888065338135,
      0.7646936178207397,
      0.7517834305763245,
      0.6814323663711548,
      0.7009865045547485,
      0.7631872296333313,
      0.708466649055481,
      0.6682780981063843,
      0.7245023846626282,
      0.7397990822792053,
      0.662097692489624,
      0.659426212310791,
      0.7231763005256653,
      0.6833120584487915,
      0.5938009023666382,
      0.6196656227111816,
      0.6095658540725708,
      0.6243184804916382,
      0.6377636194229126,
      0.5834380388259888,
      0.5920750498771667,
      0.596949577331543,
      0.6511083841323853,
      0.6468896865844727,
      0.6036309003829956,
      0.6401109099388123,
      0.6793623566627502,
      0.6331225633621216,
      0.6047227382659912,
      0.6567621231079102,
      0.62123703956604,
      0.5584104657173157,
      0.5732004642486572,
      0.587861180305481,
      0.5465362668037415,
      0.4875188171863556,
      0.5300770401954651,
      0.5165929198265076,
      0.5274449586868286,
      0.5519024133682251,
      0.5633299350738525,
      0.6040047407150269,
      0.6193238496780396,
      0.5770442485809326,
      0.6007688641548157,
      0.6507670879364014,
      0.6359442472457886,
      0.6245510578155518,
      0.6762517094612122,
      0.6853487491607666,
      0.6758495569229126,
      0.6709662675857544,
      0.7172563672065735,
      0.7096831798553467,
      0.6955325603485107,
      0.7156848907470703,
      0.7245618104934692,
      0.696453332901001,
      0.6964600682258606,
      0.7091002464294434,
      0.6770200133323669,
      0.6734304428100586,
      0.6687484383583069,
      0.9974926114082336,
      0.9994347095489502,
      0.999413788318634,
      0.999541163444519,
      0.9985868334770203,
      0.9891259074211121,
      0.9804915189743042,
      0.9597057104110718,
      0.9562984704971313,
      0.9238100051879883,
      0.9278660416603088,
      0.9473081827163696,
      0.888227105140686,
      0.8826812505722046,
      0.778138279914856,
      0.7657896280288696,
      0.8730734586715698,
      0.9198713302612305,
      0.9258004426956177,
      0.9532381892204285,
      0.9235181212425232,
      0.9420304298400879,
      0.9310018420219421,
      0.9695830345153809,
      0.9794650077819824,
      0.9968212246894836,
      0.9980931282043457,
      0.999333381652832,
      0.9988835453987122,
      0.9995944499969482,
      0.9997496008872986,
      0.9997150301933289,
      0.9998224377632141,
      0.9997832179069519,
      0.9998748302459717,
      0.9998714923858643,
      0.999837338924408,
      0.9997775554656982,
      0.999838650226593,
      0.9998297691345215,
      0.9998220205307007,
      0.9995474815368652,
      0.9990283846855164,
      0.9980470538139343,
      0.9906764030456543,
      0.987779438495636,
      0.9950309991836548,
      0.9908045530319214,
      0.9836485385894775,
      0.9428058862686157,
      0.9181168079376221,
      0.8215060830116272,
      0.797438383102417,
      0.8431589603424072,
      0.7795485258102417,
      0.8009729981422424,
      0.8894476890563965,
      0.912729024887085,
      0.9588770270347595,
      0.9330480694770813,
      0.9261365532875061,
      0.8894250392913818,
      0.9100186824798584,
      0.932612419128418,
      0.9766400456428528,
      0.9559280276298523,
      0.979804515838623,
      0.9598146677017212,
      0.97998046875,
      0.9969338774681091,
      0.9992997646331787,
      0.9996091723442078,
      0.9998351335525513,
      0.9997226595878601,
      0.9996439814567566,
      0.9997462034225464,
      0.9997420310974121,
      0.9996846914291382,
      0.9995745420455933,
      0.9992278218269348,
      0.9996969103813171,
      0.9994941353797913,
      0.9998413324356079,
      0.9995467662811279,
      0.9997612833976746,
      0.9997057914733887,
      0.9998030662536621,
      0.999756932258606,
      0.9993171095848083,
      0.9989699125289917,
      0.9944285750389099,
      0.9969602227210999,
      0.995253324508667,
      0.9989354610443115,
      0.998881459236145,
      0.999161422252655,
      0.9984726309776306,
      0.9993599057197571,
      0.9994469881057739,
      0.9994763135910034,
      0.9988344311714172
    ],
    [
      0.8077527284622192,
      0.7997534871101379,
      0.8387889266014099,
      0.8409364223480225,
      0.7767025828361511,
      0.772964358329773,
      0.8235161304473877,
      0.7901052832603455,
      0.7292678356170654,
      0.7688199877738953,
      0.798339307308197,
      0.7303953170776367,
      0.7033617496490479,
      0.7768399119377136,
      0.7614580392837524,
      0.6974596977233887,
      0.7110704779624939,
      0.7734018564224243,
      0.7202974557876587,
      0.6818963289260864,
      0.7348453402519226,
      0.7479277849197388,
      0.6779727339744568,
      0.6717517971992493,
      0.7339627742767334,
      0.6928147673606873,
      0.6140296459197998,
      0.6306560635566711,
      0.6338149905204773,
      0.6496322751045227,
      0.6484236717224121,
      0.597220778465271,
      0.6063529253005981,
      0.6147419810295105,
      0.6705438494682312,
      0.663899838924408,
      0.6327602863311768,
      0.6667705774307251,
      0.7033755779266357,
      0.6556370258331299,
      0.6379234790802002,
      0.6911546587944031,
      0.6680052280426025,
      0.5956323146820068,
      0.6133137941360474,
      0.6521052718162537,
      0.5910550951957703,
      0.5408468246459961,
      0.5956677198410034,
      0.585029125213623,
      0.5882080793380737,
      0.6235121488571167,
      0.6089638471603394,
      0.6479413509368896,
      0.674365222454071,
      0.6299481391906738,
      0.6396926045417786,
      0.6882779598236084,
      0.6765710115432739,
      0.6540274620056152,
      0.7025308609008789,
      0.7111679911613464,
      0.6977831721305847,
      0.690358579158783,
      0.7378459572792053,
      0.7397595643997192,
      0.7197503447532654,
      0.735821545124054,
      0.7510097622871399,
      0.7239459753036499,
      0.7182360887527466,
      0.7324326038360596,
      0.7000697255134583,
      0.6814866065979004,
      0.680655837059021,
      0.9978519678115845,
      0.999545156955719,
      0.9995553493499756,
      0.9996780753135681,
      0.9991610050201416,
      0.9929714798927307,
      0.9863653779029846,
      0.9664249420166016,
      0.9625911712646484,
      0.9331032037734985,
      0.9384214878082275,
      0.9527300000190735,
      0.9002981185913086,
      0.8981773853302002,
      0.7950807809829712,
      0.7767967581748962,
      0.8865322470664978,
      0.9310181140899658,
      0.9331196546554565,
      0.9588502645492554,
      0.9327560663223267,
      0.9475291967391968,
      0.9427971243858337,
      0.9739604592323303,
      0.9842257499694824,
      0.9978165030479431,
      0.9984560608863831,
      0.9994729161262512,
      0.999184787273407,
      0.999703586101532,
      0.9998043775558472,
      0.9997841119766235,
      0.9998564124107361,
      0.9998276829719543,
      0.9998957514762878,
      0.9998907446861267,
      0.9998509287834167,
      0.9997966289520264,
      0.99985271692276,
      0.9998444318771362,
      0.9998509287834167,
      0.9996177554130554,
      0.9992837309837341,
      0.9987034797668457,
      0.9949167370796204,
      0.9922153949737549,
      0.996293306350708,
      0.992638349533081,
      0.9859946966171265,
      0.946433424949646,
      0.9268440008163452,
      0.8373677730560303,
      0.8160097002983093,
      0.86346834897995,
      0.7917224168777466,
      0.8072512149810791,
      0.8982064723968506,
      0.9191001653671265,
      0.9653716087341309,
      0.9398869276046753,
      0.9347395896911621,
      0.9031318426132202,
      0.9201804995536804,
      0.939705491065979,
      0.9768434762954712,
      0.9583513736724854,
      0.9834920167922974,
      0.9662681221961975,
      0.9843049645423889,
      0.9978084564208984,
      0.9994806051254272,
      0.999691903591156,
      0.9998655319213867,
      0.9997957944869995,
      0.9997271299362183,
      0.9997968673706055,
      0.9998068809509277,
      0.999769926071167,
      0.999703049659729,
      0.9993581771850586,
      0.9997798204421997,
      0.9996389150619507,
      0.9998763799667358,
      0.9996256232261658,
      0.9997870922088623,
      0.9997442364692688,
      0.9998303055763245,
      0.9998103380203247,
      0.9995440244674683,
      0.9993751645088196,
      0.9965490102767944,
      0.9983620643615723,
      0.997037410736084,
      0.999281108379364,
      0.9992454051971436,
      0.9993994832038879,
      0.9988415837287903,
      0.9994737505912781,
      0.9995020031929016,
      0.9995169639587402,
      0.9988955855369568
    ],
    [
      0.8205432891845703,
      0.8122260570526123,
      0.8531727194786072,
      0.8520112633705139,
      0.7936083078384399,
      0.7851188778877258,
      0.8332663774490356,
      0.8064182996749878,
      0.7484980821609497,
      0.7814795970916748,
      0.8120931386947632,
      0.7523343563079834,
      0.7270491123199463,
      0.7871518731117249,
      0.7787367701530457,
      0.7221502065658569,
      0.7296692132949829,
      0.7884211540222168,
      0.7456979155540466,
      0.711043119430542,
      0.7545770406723022,
      0.7708816528320312,
      0.7085462808609009,
      0.7036623954772949,
      0.7573434114456177,
      0.7251116037368774,
      0.6651130318641663,
      0.6769999265670776,
      0.6848073601722717,
      0.6760165691375732,
      0.6626697778701782,
      0.5821848511695862,
      0.6278242468833923,
      0.6517040729522705,
      0.6860212087631226,
      0.6835081577301025,
      0.6634851098060608,
      0.6991457939147949,
      0.7279948592185974,
      0.682335615158081,
      0.6779066324234009,
      0.7330242395401001,
      0.7106944918632507,
      0.6561264395713806,
      0.6654239296913147,
      0.7103632688522339,
      0.6687142252922058,
      0.6153882741928101,
      0.651806116104126,
      0.6598193645477295,
      0.6702073216438293,
      0.6873608231544495,
      0.6529637575149536,
      0.6935009956359863,
      0.7292664051055908,
      0.6798858046531677,
      0.6858932971954346,
      0.7434853315353394,
      0.7342351675033569,
      0.705100417137146,
      0.7450523376464844,
      0.7641756534576416,
      0.7395525574684143,
      0.7327598333358765,
      0.785746157169342,
      0.787253737449646,
      0.7607105374336243,
      0.7775092124938965,
      0.8046064376831055,
      0.7712761759757996,
      0.7580446600914001,
      0.7829622030258179,
      0.7627172470092773,
      0.7184743285179138,
      0.7109737396240234,
      0.9980209469795227,
      0.9996102452278137,
      0.9996486306190491,
      0.9997693300247192,
      0.9994978904724121,
      0.9957617521286011,
      0.9917067885398865,
      0.9773850440979004,
      0.9757375121116638,
      0.9572330713272095,
      0.9580612778663635,
      0.9681575894355774,
      0.9267248511314392,
      0.9263846278190613,
      0.8367194533348083,
      0.8137924075126648,
      0.9171391725540161,
      0.954710066318512,
      0.9531086683273315,
      0.9716997146606445,
      0.9519946575164795,
      0.9640131592750549,
      0.960166335105896,
      0.9825109243392944,
      0.9909372925758362,
      0.9988158941268921,
      0.9987616539001465,
      0.9995696544647217,
      0.9994174242019653,
      0.9997944235801697,
      0.999856173992157,
      0.9998614192008972,
      0.9998998641967773,
      0.9998881220817566,
      0.9999216794967651,
      0.9999154210090637,
      0.9998688697814941,
      0.9998091459274292,
      0.999862551689148,
      0.9998561143875122,
      0.999886691570282,
      0.9997057914733887,
      0.9995812177658081,
      0.9993525147438049,
      0.9980669021606445,
      0.9976875185966492,
      0.9981794953346252,
      0.9958676099777222,
      0.9890152215957642,
      0.958516538143158,
      0.9444096088409424,
      0.8744708299636841,
      0.8482526540756226,
      0.8833788633346558,
      0.8101593852043152,
      0.8207547664642334,
      0.9062792658805847,
      0.9269547462463379,
      0.9704195261001587,
      0.9506179094314575,
      0.9472045302391052,
      0.9263182282447815,
      0.9416149258613586,
      0.9578599333763123,
      0.9846164584159851,
      0.9682601690292358,
      0.9891568422317505,
      0.9792141914367676,
      0.9916889667510986,
      0.9989352822303772,
      0.9997023344039917,
      0.9997903108596802,
      0.9999002814292908,
      0.9998819231987,
      0.9998242855072021,
      0.9998589158058167,
      0.9998777508735657,
      0.9998767375946045,
      0.9998341798782349,
      0.9995679259300232,
      0.9998636245727539,
      0.999770998954773,
      0.9999092221260071,
      0.9997055530548096,
      0.9998038411140442,
      0.999774694442749,
      0.9998515844345093,
      0.9998577833175659,
      0.9997217655181885,
      0.9996733069419861,
      0.9983896017074585,
      0.999237596988678,
      0.9983394145965576,
      0.999604344367981,
      0.9996265172958374,
      0.9996574521064758,
      0.9993705153465271,
      0.9996592402458191,
      0.9995861053466797,
      0.9995607733726501,
      0.9989390969276428
    ],
    [
      0.8386322855949402,
      0.8305546641349792,
      0.8675352334976196,
      0.8646307587623596,
      0.808571457862854,
      0.7986316084861755,
      0.843784511089325,
      0.8182724118232727,
      0.7634680271148682,
      0.7931521534919739,
      0.8235546350479126,
      0.7672545909881592,
      0.7444610595703125,
      0.798526406288147,
      0.789820671081543,
      0.7397851943969727,
      0.74604731798172,
      0.8009779453277588,
      0.7632561922073364,
      0.7317838668823242,
      0.7697194814682007,
      0.7856073379516602,
      0.7293393611907959,
      0.7253127694129944,
      0.7750203013420105,
      0.7465408444404602,
      0.6988471150398254,
      0.7118699550628662,
      0.72751384973526,
      0.6994677186012268,
      0.6814961433410645,
      0.5873485803604126,
      0.6569090485572815,
      0.6849879622459412,
      0.709230899810791,
      0.7018630504608154,
      0.6864042282104492,
      0.7254137992858887,
      0.746198296546936,
      0.7059659361839294,
      0.6995195746421814,
      0.7592954635620117,
      0.7393680810928345,
      0.6900668740272522,
      0.6982567310333252,
      0.7438411712646484,
      0.7079042196273804,
      0.6517736315727234,
      0.6874942779541016,
      0.707844614982605,
      0.7095022797584534,
      0.7202226519584656,
      0.6838527917861938,
      0.7219657301902771,
      0.7615948915481567,
      0.7105236053466797,
      0.7168898582458496,
      0.7729705572128296,
      0.7617225050926208,
      0.7366163730621338,
      0.7705420255661011,
      0.7907736301422119,
      0.7653260231018066,
      0.7599998712539673,
      0.8125500679016113,
      0.8128314018249512,
      0.7826336026191711,
      0.8030092120170593,
      0.8337606191635132,
      0.7990483045578003,
      0.7823261022567749,
      0.8098134994506836,
      0.801781952381134,
      0.7480591535568237,
      0.7332944869995117,
      0.9981650710105896,
      0.9996505379676819,
      0.9996951818466187,
      0.9998077154159546,
      0.9996200799942017,
      0.9967650771141052,
      0.9936668872833252,
      0.983272135257721,
      0.9824562072753906,
      0.9686493873596191,
      0.9687744379043579,
      0.9769132733345032,
      0.9420173168182373,
      0.9417881965637207,
      0.8682140111923218,
      0.845606803894043,
      0.9368609189987183,
      0.9665957689285278,
      0.9669294953346252,
      0.9798858165740967,
      0.9651648998260498,
      0.9743437767028809,
      0.9703226685523987,
      0.9870925545692444,
      0.9927278757095337,
      0.9991199374198914,
      0.9989715814590454,
      0.9996311664581299,
      0.9995495080947876,
      0.99984210729599,
      0.9998846650123596,
      0.9998968243598938,
      0.999920129776001,
      0.9999151825904846,
      0.9999340176582336,
      0.999927818775177,
      0.9998781085014343,
      0.9998131990432739,
      0.9998652338981628,
      0.9998615980148315,
      0.9999058842658997,
      0.9997543692588806,
      0.9997173547744751,
      0.9995828866958618,
      0.9989010095596313,
      0.9988489151000977,
      0.9990188479423523,
      0.9978657364845276,
      0.9925575256347656,
      0.9706680774688721,
      0.9584732055664062,
      0.8978608846664429,
      0.8689220547676086,
      0.8932286500930786,
      0.8228293657302856,
      0.8291723132133484,
      0.9106167554855347,
      0.9307180047035217,
      0.9748289585113525,
      0.957504153251648,
      0.9571938514709473,
      0.9400054216384888,
      0.9558552503585815,
      0.9702478647232056,
      0.9895235300064087,
      0.9773445129394531,
      0.9925801753997803,
      0.9851213693618774,
      0.9951754808425903,
      0.9993637204170227,
      0.9997956156730652,
      0.9998331665992737,
      0.9999167323112488,
      0.9999154210090637,
      0.9998634457588196,
      0.9998858571052551,
      0.9999047517776489,
      0.999916136264801,
      0.9998795986175537,
      0.9996719360351562,
      0.9998936653137207,
      0.99982750415802,
      0.9999252557754517,
      0.9997515678405762,
      0.9998103976249695,
      0.9997870922088623,
      0.9998593926429749,
      0.9998779296875,
      0.9997862577438354,
      0.999756395816803,
      0.9989854693412781,
      0.99949049949646,
      0.9988343715667725,
      0.9997093677520752,
      0.999694287776947,
      0.9997528791427612,
      0.9995803236961365,
      0.9997364282608032,
      0.999620258808136,
      0.9995716214179993,
      0.9989283084869385
    ],
    [
      0.8590401411056519,
      0.8453680872917175,
      0.8778723478317261,
      0.8756612539291382,
      0.8209975361824036,
      0.8091062307357788,
      0.8529105186462402,
      0.8287016749382019,
      0.7743212580680847,
      0.8016997575759888,
      0.8325232267379761,
      0.7785264849662781,
      0.7569416165351868,
      0.8076140284538269,
      0.799572229385376,
      0.7516749501228333,
      0.7579531669616699,
      0.8107003569602966,
      0.7763687968254089,
      0.7456496357917786,
      0.7806015014648438,
      0.7959229946136475,
      0.7438088655471802,
      0.739121675491333,
      0.7877941727638245,
      0.7611125111579895,
      0.7192806601524353,
      0.7310183048248291,
      0.7543331384658813,
      0.716879665851593,
      0.6972894072532654,
      0.598909318447113,
      0.6773476600646973,
      0.7050706744194031,
      0.726078450679779,
      0.7131181359291077,
      0.7013436555862427,
      0.7405766844749451,
      0.759666919708252,
      0.721408486366272,
      0.7141067385673523,
      0.7741515636444092,
      0.756197988986969,
      0.7129680514335632,
      0.7178409695625305,
      0.7626804113388062,
      0.7274729013442993,
      0.6743006706237793,
      0.7107849717140198,
      0.7311031818389893,
      0.7371975779533386,
      0.7440333366394043,
      0.7057884931564331,
      0.7385463714599609,
      0.7807742953300476,
      0.7329895496368408,
      0.7361529469490051,
      0.7885650396347046,
      0.7775834798812866,
      0.7549276351928711,
      0.7854737639427185,
      0.8047714233398438,
      0.780754566192627,
      0.7762497663497925,
      0.8254261016845703,
      0.825003981590271,
      0.7938559055328369,
      0.8155338168144226,
      0.845828652381897,
      0.8102680444717407,
      0.7942855358123779,
      0.8239709138870239,
      0.8196518421173096,
      0.761724591255188,
      0.7456744313240051,
      0.9982590675354004,
      0.9996727108955383,
      0.9997198581695557,
      0.9998263120651245,
      0.9996761083602905,
      0.9972423911094666,
      0.994655430316925,
      0.985688328742981,
      0.9853407740592957,
      0.974370539188385,
      0.9736185669898987,
      0.9807096123695374,
      0.949105978012085,
      0.9486064910888672,
      0.882568895816803,
      0.8630499839782715,
      0.9452179670333862,
      0.9718477129936218,
      0.9725347757339478,
      0.9840362071990967,
      0.9713141918182373,
      0.9786447286605835,
      0.9736933708190918,
      0.9891343116760254,
      0.993675172328949,
      0.9992734789848328,
      0.9990910887718201,
      0.9996662139892578,
      0.9996198415756226,
      0.9998651742935181,
      0.9998998641967773,
      0.9999135136604309,
      0.999931812286377,
      0.9999274015426636,
      0.9999397397041321,
      0.9999333620071411,
      0.9998832941055298,
      0.9998149275779724,
      0.9998669028282166,
      0.9998644590377808,
      0.9999140501022339,
      0.9997768402099609,
      0.9997671246528625,
      0.9996625781059265,
      0.9991656541824341,
      0.9991642832756042,
      0.9992897510528564,
      0.9985391497612,
      0.9939301609992981,
      0.9731370210647583,
      0.9631850123405457,
      0.9054496884346008,
      0.8768758773803711,
      0.8972458243370056,
      0.8293563723564148,
      0.8332788944244385,
      0.9100255966186523,
      0.9334152936935425,
      0.9766252040863037,
      0.961143434047699,
      0.9613009691238403,
      0.945349395275116,
      0.9610882997512817,
      0.975222110748291,
      0.9915756583213806,
      0.980607807636261,
      0.9935009479522705,
      0.9869130253791809,
      0.99496990442276,
      0.9995024800300598,
      0.9998291730880737,
      0.9998523592948914,
      0.999923825263977,
      0.9999289512634277,
      0.9998828172683716,
      0.9998995065689087,
      0.9999183416366577,
      0.9999316334724426,
      0.9998986721038818,
      0.9997273683547974,
      0.9999089241027832,
      0.9998538494110107,
      0.9999328851699829,
      0.9997707605361938,
      0.9998124241828918,
      0.999792218208313,
      0.9998621940612793,
      0.9998875856399536,
      0.9998149275779724,
      0.9997957348823547,
      0.9992064237594604,
      0.9995957016944885,
      0.9990668296813965,
      0.9997648596763611,
      0.9997731447219849,
      0.9997997879981995,
      0.9996664524078369,
      0.999771237373352,
      0.9996378421783447,
      0.9995770454406738,
      0.998918354511261
    ],
    [
      0.8730893135070801,
      0.8596591353416443,
      0.8879631757736206,
      0.8858586549758911,
      0.8328286409378052,
      0.820547878742218,
      0.8636082410812378,
      0.8368250727653503,
      0.7827216386795044,
      0.8101840019226074,
      0.8411468863487244,
      0.7875853180885315,
      0.7664012908935547,
      0.8153918385505676,
      0.8079636096954346,
      0.7608427405357361,
      0.7674695253372192,
      0.8191167712211609,
      0.7865005731582642,
      0.7573328614234924,
      0.7896855473518372,
      0.8036463260650635,
      0.7555211782455444,
      0.7484782934188843,
      0.7966430187225342,
      0.7717112898826599,
      0.7310057878494263,
      0.739772617816925,
      0.7645202875137329,
      0.7430052757263184,
      0.7269837260246277,
      0.6421778798103333,
      0.7081120610237122,
      0.7323464751243591,
      0.7504147887229919,
      0.727473258972168,
      0.720665454864502,
      0.7556710243225098,
      0.7735435366630554,
      0.7384500503540039,
      0.7303346991539001,
      0.7880836725234985,
      0.7705436944961548,
      0.7292609810829163,
      0.7342954874038696,
      0.7773129343986511,
      0.739884614944458,
      0.6925808787345886,
      0.7332253456115723,
      0.7455188632011414,
      0.7635806798934937,
      0.7656141519546509,
      0.7239730358123779,
      0.7511974573135376,
      0.7942631840705872,
      0.7496669292449951,
      0.7502783536911011,
      0.7982186079025269,
      0.788707435131073,
      0.7682264447212219,
      0.7959007024765015,
      0.8139519691467285,
      0.791915774345398,
      0.787892758846283,
      0.8339135646820068,
      0.8331922888755798,
      0.8035968542098999,
      0.824683666229248,
      0.8532209396362305,
      0.8168119192123413,
      0.8022698760032654,
      0.8316764831542969,
      0.8302576541900635,
      0.7720678448677063,
      0.7548214793205261,
      0.99834144115448,
      0.9997022151947021,
      0.9997454881668091,
      0.9998413920402527,
      0.9997180104255676,
      0.9975325465202332,
      0.9952281713485718,
      0.9870116710662842,
      0.9867545366287231,
      0.9766646027565002,
      0.976061224937439,
      0.9826785326004028,
      0.9523613452911377,
      0.9520975351333618,
      0.8911725878715515,
      0.8746730089187622,
      0.949781596660614,
      0.974638819694519,
      0.9749615788459778,
      0.9856888055801392,
      0.9741222858428955,
      0.980629026889801,
      0.9753983616828918,
      0.9903634786605835,
      0.9944499731063843,
      0.9994053244590759,
      0.9992121458053589,
      0.9997031688690186,
      0.999688446521759,
      0.999886155128479,
      0.9999132752418518,
      0.9999269843101501,
      0.9999387264251709,
      0.999934732913971,
      0.9999430775642395,
      0.9999361038208008,
      0.9998853206634521,
      0.9998133778572083,
      0.9998668432235718,
      0.9998652338981628,
      0.9999188780784607,
      0.9997895956039429,
      0.9997948408126831,
      0.9997065663337708,
      0.9993035197257996,
      0.9993240237236023,
      0.9994301199913025,
      0.9988571405410767,
      0.9946945905685425,
      0.9754159450531006,
      0.9656816720962524,
      0.9085849523544312,
      0.8800871968269348,
      0.8993772864341736,
      0.834555983543396,
      0.8377363681793213,
      0.9119318127632141,
      0.9346787929534912,
      0.9784712791442871,
      0.9636999368667603,
      0.9640674591064453,
      0.9472007751464844,
      0.9631642699241638,
      0.977412760257721,
      0.9925408959388733,
      0.9825553297996521,
      0.9942643642425537,
      0.9883549213409424,
      0.9956219792366028,
      0.9995793104171753,
      0.9998505115509033,
      0.9998629689216614,
      0.9999276399612427,
      0.9999364614486694,
      0.999893307685852,
      0.9999067187309265,
      0.9999253153800964,
      0.9999383091926575,
      0.9999094009399414,
      0.9997719526290894,
      0.9999196529388428,
      0.9998747110366821,
      0.9999391436576843,
      0.9997885227203369,
      0.9998140931129456,
      0.9997949004173279,
      0.9998630285263062,
      0.999894917011261,
      0.9998353123664856,
      0.9998212456703186,
      0.9993245005607605,
      0.9996490478515625,
      0.9992170929908752,
      0.9997924566268921,
      0.9998083710670471,
      0.9998241066932678,
      0.9997152090072632,
      0.9997919201850891,
      0.9996446967124939,
      0.9995746612548828,
      0.9989001154899597
    ],
    [
      0.8830696940422058,
      0.8717327117919922,
      0.897262454032898,
      0.8963643908500671,
      0.844984233379364,
      0.8317275047302246,
      0.8751379251480103,
      0.8476285934448242,
      0.7934539318084717,
      0.8200826644897461,
      0.8520259857177734,
      0.7994714975357056,
      0.7779135704040527,
      0.8231465220451355,
      0.817224383354187,
      0.7701976299285889,
      0.7770389318466187,
      0.8271106481552124,
      0.7961375713348389,
      0.7690778374671936,
      0.7976387143135071,
      0.8118462562561035,
      0.7665131688117981,
      0.7593790888786316,
      0.8048476576805115,
      0.7825546264648438,
      0.744661808013916,
      0.7534077763557434,
      0.7737729549407959,
      0.7636758089065552,
      0.7402611970901489,
      0.6699857115745544,
      0.7282944917678833,
      0.7528610229492188,
      0.7660026550292969,
      0.7419477701187134,
      0.7395794987678528,
      0.769837498664856,
      0.7860648036003113,
      0.7552201151847839,
      0.7470441460609436,
      0.8013920783996582,
      0.7852222919464111,
      0.7431554794311523,
      0.7527830600738525,
      0.7962427139282227,
      0.7570789456367493,
      0.7133427858352661,
      0.7572115659713745,
      0.770138144493103,
      0.7912343740463257,
      0.7874263525009155,
      0.7445777058601379,
      0.7650046348571777,
      0.8061463832855225,
      0.7673890590667725,
      0.7672927379608154,
      0.8085521459579468,
      0.8008480072021484,
      0.7819157838821411,
      0.8080723285675049,
      0.8237533569335938,
      0.8040867447853088,
      0.8008385896682739,
      0.8443761467933655,
      0.8426976203918457,
      0.813534140586853,
      0.8339657187461853,
      0.8615268468856812,
      0.8231829404830933,
      0.810455322265625,
      0.8392674326896667,
      0.8395751714706421,
      0.7793089747428894,
      0.7633201479911804,
      0.9984257817268372,
      0.9997209310531616,
      0.9997634291648865,
      0.9998524785041809,
      0.9997479915618896,
      0.9977831840515137,
      0.9957372546195984,
      0.9881913661956787,
      0.9879961013793945,
      0.9788474440574646,
      0.978384256362915,
      0.9844325184822083,
      0.9557190537452698,
      0.9556705951690674,
      0.8996525406837463,
      0.885088324546814,
      0.953850507736206,
      0.9774860739707947,
      0.9774738550186157,
      0.9871698617935181,
      0.9763020277023315,
      0.9823422431945801,
      0.9766369462013245,
      0.991337239742279,
      0.9949666261672974,
      0.9994944334030151,
      0.999293863773346,
      0.9997292757034302,
      0.999735951423645,
      0.9999009966850281,
      0.9999229311943054,
      0.9999362826347351,
      0.9999440312385559,
      0.9999406337738037,
      0.9999458193778992,
      0.9999381303787231,
      0.9998869299888611,
      0.9998116493225098,
      0.9998663067817688,
      0.9998657703399658,
      0.9999231696128845,
      0.9998014569282532,
      0.9998176693916321,
      0.9997429251670837,
      0.9994082450866699,
      0.9994542598724365,
      0.9995418787002563,
      0.9991171956062317,
      0.9954041838645935,
      0.9777116775512695,
      0.9672192931175232,
      0.9118330478668213,
      0.8827369213104248,
      0.9000147581100464,
      0.8397630453109741,
      0.8414666652679443,
      0.9113514423370361,
      0.9340900182723999,
      0.978399932384491,
      0.9641063809394836,
      0.9653414487838745,
      0.9481660723686218,
      0.9651700258255005,
      0.9794942736625671,
      0.9934665560722351,
      0.9845656752586365,
      0.995032548904419,
      0.9896427989006042,
      0.9961483478546143,
      0.9996545314788818,
      0.9998698234558105,
      0.9998721480369568,
      0.9999310970306396,
      0.99994295835495,
      0.9999021887779236,
      0.999913215637207,
      0.9999310374259949,
      0.9999431371688843,
      0.99991774559021,
      0.9998030066490173,
      0.9999276399612427,
      0.999889075756073,
      0.9999438524246216,
      0.9998027682304382,
      0.999816358089447,
      0.9997996687889099,
      0.999864399433136,
      0.9999005198478699,
      0.9998494982719421,
      0.9998377561569214,
      0.9994162321090698,
      0.9996930360794067,
      0.9993292093276978,
      0.9998161196708679,
      0.9998371601104736,
      0.9998465180397034,
      0.9997586011886597,
      0.9998124241828918,
      0.9996541738510132,
      0.9995760321617126,
      0.9988934397697449
    ],
    [
      0.8956905603408813,
      0.8848880529403687,
      0.9067442417144775,
      0.9091417789459229,
      0.8622671961784363,
      0.8455398082733154,
      0.8880405426025391,
      0.8653905987739563,
      0.8123435974121094,
      0.8331300616264343,
      0.8674999475479126,
      0.8210012912750244,
      0.7967583537101746,
      0.8347150087356567,
      0.8340629935264587,
      0.7889838218688965,
      0.7930958271026611,
      0.8399068117141724,
      0.8141511678695679,
      0.7877452373504639,
      0.8093289732933044,
      0.8261525630950928,
      0.7846347093582153,
      0.776854395866394,
      0.817330539226532,
      0.7954250574111938,
      0.7654645442962646,
      0.7693161368370056,
      0.7818946838378906,
      0.7870051264762878,
      0.7567873597145081,
      0.707970142364502,
      0.7520062327384949,
      0.7750067114830017,
      0.7846903204917908,
      0.7595887780189514,
      0.7609480023384094,
      0.7867308855056763,
      0.8003526926040649,
      0.7746713757514954,
      0.7677685618400574,
      0.8173696994781494,
      0.8015888929367065,
      0.7639500498771667,
      0.7740572690963745,
      0.8159130811691284,
      0.7790712118148804,
      0.7374707460403442,
      0.7832574248313904,
      0.7993173003196716,
      0.8157526850700378,
      0.8080675601959229,
      0.7674399018287659,
      0.7824856638908386,
      0.8195862174034119,
      0.7900071144104004,
      0.7906343936920166,
      0.8221100568771362,
      0.8170296549797058,
      0.8009253144264221,
      0.8267454504966736,
      0.8365686535835266,
      0.8211390972137451,
      0.8193425536155701,
      0.8580074310302734,
      0.8535827994346619,
      0.8271280527114868,
      0.8476643562316895,
      0.8710381984710693,
      0.8319516181945801,
      0.8217544555664062,
      0.8493561148643494,
      0.8479295372962952,
      0.7894983887672424,
      0.7715920209884644,
      0.9985069632530212,
      0.9997382164001465,
      0.9997795224189758,
      0.9998621344566345,
      0.9997710585594177,
      0.9979642033576965,
      0.9961273670196533,
      0.9891305565834045,
      0.9889627695083618,
      0.9806733131408691,
      0.980132520198822,
      0.9860818386077881,
      0.9587539434432983,
      0.9595727920532227,
      0.9080697298049927,
      0.8950906991958618,
      0.958058774471283,
      0.9803303480148315,
      0.9795050621032715,
      0.988437294960022,
      0.978190541267395,
      0.9838012456893921,
      0.9779332280158997,
      0.992087721824646,
      0.9953856468200684,
      0.999555766582489,
      0.9993597865104675,
      0.9997518658638,
      0.9997716546058655,
      0.9999125003814697,
      0.9999307990074158,
      0.9999440312385559,
      0.9999489188194275,
      0.9999455213546753,
      0.9999479055404663,
      0.9999396204948425,
      0.9998875856399536,
      0.9998083114624023,
      0.9998651742935181,
      0.9998663663864136,
      0.9999272227287292,
      0.9998127222061157,
      0.9998389482498169,
      0.9997768402099609,
      0.999507486820221,
      0.9995750188827515,
      0.9996394515037537,
      0.9993292689323425,
      0.9961792230606079,
      0.9800530076026917,
      0.9697895050048828,
      0.9162890911102295,
      0.8873704671859741,
      0.9034554958343506,
      0.8471722602844238,
      0.8480762243270874,
      0.9131799936294556,
      0.9357978105545044,
      0.9794008135795593,
      0.9652976989746094,
      0.9671776294708252,
      0.9499475955963135,
      0.9676254987716675,
      0.9812761545181274,
      0.9942534565925598,
      0.9865752458572388,
      0.995793342590332,
      0.9910589456558228,
      0.9967591166496277,
      0.9997168779373169,
      0.9998866319656372,
      0.9998816847801208,
      0.9999349117279053,
      0.9999486804008484,
      0.9999102354049683,
      0.9999183416366577,
      0.999934732913971,
      0.9999455213546753,
      0.9999237060546875,
      0.9998285174369812,
      0.9999361038208008,
      0.9999016523361206,
      0.9999477863311768,
      0.9998102188110352,
      0.9998188018798828,
      0.9998024702072144,
      0.9998655915260315,
      0.999905526638031,
      0.9998612403869629,
      0.9998511075973511,
      0.9994736313819885,
      0.9997216463088989,
      0.9994088411331177,
      0.9998335242271423,
      0.9998586773872375,
      0.9998651742935181,
      0.9997965693473816,
      0.9998317956924438,
      0.9996652007102966,
      0.9995788931846619,
      0.998893141746521
    ],
    [
      0.9103860855102539,
      0.899249792098999,
      0.9184726476669312,
      0.9223164319992065,
      0.882547914981842,
      0.8636791706085205,
      0.9027580618858337,
      0.887741208076477,
      0.8385125398635864,
      0.8515357971191406,
      0.8871663212776184,
      0.8524158596992493,
      0.8220109939575195,
      0.8518654704093933,
      0.8602120876312256,
      0.8183408975601196,
      0.8176862001419067,
      0.85947585105896,
      0.8396642804145813,
      0.8128229379653931,
      0.8249764442443848,
      0.8432382345199585,
      0.8084594011306763,
      0.7988575100898743,
      0.8329747915267944,
      0.8126189708709717,
      0.7874065041542053,
      0.7862780690193176,
      0.7943631410598755,
      0.8054842948913574,
      0.7710350751876831,
      0.7311718463897705,
      0.7718950510025024,
      0.792161226272583,
      0.7976294755935669,
      0.7755985260009766,
      0.7763586044311523,
      0.8018090128898621,
      0.8123000264167786,
      0.7899570465087891,
      0.7856780290603638,
      0.8311226963996887,
      0.815054178237915,
      0.7809860110282898,
      0.7915757894515991,
      0.8311786651611328,
      0.796917200088501,
      0.7501672506332397,
      0.804252028465271,
      0.8227996826171875,
      0.8314948081970215,
      0.8222386240959167,
      0.7907806038856506,
      0.8041015863418579,
      0.8318408131599426,
      0.8112239837646484,
      0.8150750994682312,
      0.8386790156364441,
      0.8326834440231323,
      0.8227685689926147,
      0.8487085700035095,
      0.8507627844810486,
      0.839076817035675,
      0.8395740389823914,
      0.8737999200820923,
      0.8650597333908081,
      0.8419651985168457,
      0.8629940748214722,
      0.8814449310302734,
      0.8422287702560425,
      0.83371502161026,
      0.8601801991462708,
      0.8570425510406494,
      0.8000738024711609,
      0.7800565958023071,
      0.998589277267456,
      0.9997557997703552,
      0.9997954368591309,
      0.9998713135719299,
      0.999794602394104,
      0.998160719871521,
      0.9965596795082092,
      0.990192711353302,
      0.9900126457214355,
      0.9825003743171692,
      0.9825481176376343,
      0.9879100918769836,
      0.9631714820861816,
      0.9654878973960876,
      0.9187615513801575,
      0.9070031642913818,
      0.9644794464111328,
      0.9836236238479614,
      0.9820902347564697,
      0.9898900389671326,
      0.9800505042076111,
      0.9852174520492554,
      0.9792364239692688,
      0.9928326606750488,
      0.9957851767539978,
      0.9996170997619629,
      0.9994286894798279,
      0.9997742772102356,
      0.9998053908348083,
      0.9999228715896606,
      0.9999378323554993,
      0.9999505877494812,
      0.9999531507492065,
      0.9999499917030334,
      0.9999500513076782,
      0.9999412298202515,
      0.99988853931427,
      0.9998049139976501,
      0.9998636841773987,
      0.9998659491539001,
      0.9999309182167053,
      0.999821662902832,
      0.9998580813407898,
      0.9998075366020203,
      0.9995882511138916,
      0.9996813535690308,
      0.9997246861457825,
      0.999528169631958,
      0.9970074892044067,
      0.9826432466506958,
      0.972644567489624,
      0.9215055108070374,
      0.8934544920921326,
      0.9081708192825317,
      0.8548945188522339,
      0.8549952507019043,
      0.9163777232170105,
      0.9381594061851501,
      0.9807354211807251,
      0.9668351411819458,
      0.9693638682365417,
      0.9523456692695618,
      0.9704340100288391,
      0.9831624627113342,
      0.9950944185256958,
      0.9888526201248169,
      0.9967329502105713,
      0.9927839636802673,
      0.997492790222168,
      0.9997770190238953,
      0.9999025464057922,
      0.9998903870582581,
      0.9999372959136963,
      0.9999547600746155,
      0.9999178647994995,
      0.9999235272407532,
      0.9999395608901978,
      0.9999517798423767,
      0.9999297857284546,
      0.9998507499694824,
      0.9999415278434753,
      0.999911367893219,
      0.9999512434005737,
      0.9998214244842529,
      0.9998210072517395,
      0.999805748462677,
      0.9998666048049927,
      0.9999094605445862,
      0.999870777130127,
      0.9998619556427002,
      0.9995242953300476,
      0.9997517466545105,
      0.9994879961013794,
      0.9998519420623779,
      0.9998804926872253,
      0.9998835921287537,
      0.9998332858085632,
      0.9998508095741272,
      0.9996767044067383,
      0.9995810985565186,
      0.9988865852355957
    ],
    [
      0.9154518842697144,
      0.9070638418197632,
      0.9253681898117065,
      0.9303119778633118,
      0.8979479074478149,
      0.880527138710022,
      0.9143266677856445,
      0.9049388766288757,
      0.8602391481399536,
      0.869141697883606,
      0.9035279154777527,
      0.8759109973907471,
      0.8436467051506042,
      0.8693717122077942,
      0.8821672201156616,
      0.8427699208259583,
      0.8399222493171692,
      0.8775243163108826,
      0.8609862923622131,
      0.8342105150222778,
      0.8411478996276855,
      0.8593856692314148,
      0.8308936357498169,
      0.819823145866394,
      0.8490641713142395,
      0.8316296339035034,
      0.8122697472572327,
      0.8094410300254822,
      0.8076198101043701,
      0.8257784843444824,
      0.7905563116073608,
      0.7615742683410645,
      0.7945294380187988,
      0.8117964863777161,
      0.8152398467063904,
      0.7973203659057617,
      0.7959280014038086,
      0.820585310459137,
      0.8274344205856323,
      0.8097130656242371,
      0.8068761229515076,
      0.845805823802948,
      0.8311901092529297,
      0.8001052141189575,
      0.810997724533081,
      0.8468466997146606,
      0.8167784810066223,
      0.7730934023857117,
      0.824709415435791,
      0.8404006958007812,
      0.8457545042037964,
      0.8359432220458984,
      0.8117775321006775,
      0.823078453540802,
      0.8450132608413696,
      0.8319231271743774,
      0.835140585899353,
      0.8533528447151184,
      0.8481879830360413,
      0.8406230211257935,
      0.8650262355804443,
      0.862659752368927,
      0.8536808490753174,
      0.855391263961792,
      0.8865070343017578,
      0.875747561454773,
      0.8558270931243896,
      0.876340925693512,
      0.8898845911026001,
      0.8516237735748291,
      0.844133734703064,
      0.8702632188796997,
      0.8634862303733826,
      0.8085758090019226,
      0.7878356575965881,
      0.9986819624900818,
      0.9997733235359192,
      0.9998105764389038,
      0.9998795390129089,
      0.9998142123222351,
      0.9983372688293457,
      0.9968451261520386,
      0.9911425709724426,
      0.9908737540245056,
      0.9842439293861389,
      0.984135627746582,
      0.989201545715332,
      0.9670734405517578,
      0.9699312448501587,
      0.9269142150878906,
      0.9163142442703247,
      0.9691239595413208,
      0.9858006238937378,
      0.9838376045227051,
      0.9909145832061768,
      0.9814281463623047,
      0.9863354563713074,
      0.9803221225738525,
      0.9934384226799011,
      0.9961503744125366,
      0.9996747374534607,
      0.9994990229606628,
      0.9997971653938293,
      0.99983811378479,
      0.999932587146759,
      0.9999443888664246,
      0.9999570250511169,
      0.9999570846557617,
      0.9999541640281677,
      0.9999517798423767,
      0.9999428391456604,
      0.9998894333839417,
      0.9998025298118591,
      0.9998626112937927,
      0.9998661279678345,
      0.999934196472168,
      0.9998292922973633,
      0.9998732209205627,
      0.9998292326927185,
      0.999626100063324,
      0.9997390508651733,
      0.9997786283493042,
      0.9996609091758728,
      0.9979440569877625,
      0.9848675727844238,
      0.9748766422271729,
      0.9262763857841492,
      0.8993607759475708,
      0.913139283657074,
      0.8632193803787231,
      0.862724244594574,
      0.9203898310661316,
      0.9415274858474731,
      0.982035756111145,
      0.9683647751808167,
      0.970911979675293,
      0.9550868272781372,
      0.9726081490516663,
      0.984650194644928,
      0.9957704544067383,
      0.9905243515968323,
      0.9973763823509216,
      0.9938417077064514,
      0.9978437423706055,
      0.9998132586479187,
      0.9999135136604309,
      0.9998978972434998,
      0.9999403357505798,
      0.9999604225158691,
      0.9999250173568726,
      0.9999280571937561,
      0.99994295835495,
      0.9999555945396423,
      0.9999343156814575,
      0.9998670816421509,
      0.9999464154243469,
      0.9999207258224487,
      0.9999545216560364,
      0.9998330473899841,
      0.9998229146003723,
      0.9998090267181396,
      0.9998675584793091,
      0.9999135136604309,
      0.9998797178268433,
      0.9998714327812195,
      0.9995629191398621,
      0.9997727274894714,
      0.9995360374450684,
      0.9998658299446106,
      0.9998959898948669,
      0.9998968243598938,
      0.9998577237129211,
      0.9998643398284912,
      0.9996835589408875,
      0.9995772838592529,
      0.9988726377487183
    ],
    [
      0.9182124137878418,
      0.9098622798919678,
      0.9292923212051392,
      0.9341266751289368,
      0.9070990681648254,
      0.8916003704071045,
      0.9223661422729492,
      0.915921688079834,
      0.8757200837135315,
      0.8826751708984375,
      0.9146105051040649,
      0.8909294009208679,
      0.8596917390823364,
      0.8836612701416016,
      0.8958840370178223,
      0.8582850694656372,
      0.8559785485267639,
      0.8912766575813293,
      0.8767938613891602,
      0.8499389290809631,
      0.8556050062179565,
      0.872734546661377,
      0.8478019833564758,
      0.836894154548645,
      0.8625975847244263,
      0.8461519479751587,
      0.8344771265983582,
      0.831997275352478,
      0.820412814617157,
      0.843721330165863,
      0.8115059733390808,
      0.7867128849029541,
      0.8148685693740845,
      0.8342259526252747,
      0.8354703187942505,
      0.8197864294052124,
      0.816596508026123,
      0.8391336798667908,
      0.8438876867294312,
      0.8306799530982971,
      0.828485369682312,
      0.8602824211120605,
      0.8476545810699463,
      0.8196537494659424,
      0.8292537331581116,
      0.861931562423706,
      0.836452841758728,
      0.802586555480957,
      0.8423153162002563,
      0.8521149158477783,
      0.8595231771469116,
      0.8487837314605713,
      0.8285109996795654,
      0.8377119302749634,
      0.8586937785148621,
      0.8527933359146118,
      0.8510777354240417,
      0.8654713034629822,
      0.8627762198448181,
      0.8546780943870544,
      0.8771215677261353,
      0.8720840215682983,
      0.8654524087905884,
      0.8680172562599182,
      0.8961295485496521,
      0.8859928250312805,
      0.8681082725524902,
      0.886860728263855,
      0.8974817395210266,
      0.8615379929542542,
      0.8530467748641968,
      0.8783241510391235,
      0.8701170682907104,
      0.8154265880584717,
      0.794622540473938,
      0.9987749457359314,
      0.9997793436050415,
      0.99982750415802,
      0.9998887777328491,
      0.9998375773429871,
      0.9985167384147644,
      0.9971807599067688,
      0.9920786023139954,
      0.9916420578956604,
      0.9855327606201172,
      0.9854006767272949,
      0.9902585744857788,
      0.9704050421714783,
      0.9732243418693542,
      0.9330172538757324,
      0.9230594635009766,
      0.9721544981002808,
      0.987371027469635,
      0.98539137840271,
      0.9917954802513123,
      0.9825944900512695,
      0.987277626991272,
      0.9815225005149841,
      0.9940590858459473,
      0.9965408444404602,
      0.9997234344482422,
      0.999559223651886,
      0.9998154640197754,
      0.9998626708984375,
      0.9999402761459351,
      0.9999494552612305,
      0.9999615550041199,
      0.99996018409729,
      0.9999573230743408,
      0.9999535083770752,
      0.9999447464942932,
      0.9998903870582581,
      0.9998014569282532,
      0.9998624324798584,
      0.9998670220375061,
      0.9999369382858276,
      0.9998350739479065,
      0.9998830556869507,
      0.9998428821563721,
      0.9996616840362549,
      0.9997749924659729,
      0.9998121857643127,
      0.9997297525405884,
      0.9982289671897888,
      0.9857581257820129,
      0.9764410853385925,
      0.9310483336448669,
      0.9059844017028809,
      0.9188488721847534,
      0.8732219338417053,
      0.8724390268325806,
      0.9263173341751099,
      0.9456043243408203,
      0.9834414720535278,
      0.9705420732498169,
      0.9726816415786743,
      0.9583151936531067,
      0.9745989441871643,
      0.9859820604324341,
      0.9963321685791016,
      0.9917197227478027,
      0.9977890849113464,
      0.9945457577705383,
      0.9981101155281067,
      0.9998372793197632,
      0.999921441078186,
      0.9999040365219116,
      0.9999423623085022,
      0.9999615550041199,
      0.9999295473098755,
      0.9999317526817322,
      0.999946117401123,
      0.9999591708183289,
      0.9999390840530396,
      0.9998818039894104,
      0.9999510645866394,
      0.9999287128448486,
      0.9999576210975647,
      0.9998437762260437,
      0.9998253583908081,
      0.999812662601471,
      0.9998692274093628,
      0.9999175667762756,
      0.9998883008956909,
      0.9998804926872253,
      0.9996026754379272,
      0.9997875690460205,
      0.9995927810668945,
      0.9998775124549866,
      0.9999060034751892,
      0.9999067187309265,
      0.9998751878738403,
      0.9998747110366821,
      0.9996921420097351,
      0.9995788931846619,
      0.9988664984703064
    ],
    [
      0.9197158813476562,
      0.9108166694641113,
      0.9315560460090637,
      0.9364042282104492,
      0.9126667976379395,
      0.8975352644920349,
      0.9266370534896851,
      0.92180335521698,
      0.8839536309242249,
      0.8899239301681519,
      0.9207733273506165,
      0.8994287252426147,
      0.8701896071434021,
      0.8914723992347717,
      0.9046941995620728,
      0.8693573474884033,
      0.8660093545913696,
      0.899446427822113,
      0.887656569480896,
      0.8615630865097046,
      0.8660625219345093,
      0.8832607269287109,
      0.8608976602554321,
      0.8509868383407593,
      0.8736512660980225,
      0.8601853847503662,
      0.8528438806533813,
      0.8494163751602173,
      0.8337796926498413,
      0.8582541346549988,
      0.8324180841445923,
      0.8130671381950378,
      0.831477701663971,
      0.8514999747276306,
      0.8544021248817444,
      0.8384089469909668,
      0.8339994549751282,
      0.8551065921783447,
      0.859916627407074,
      0.84528648853302,
      0.8434202671051025,
      0.8716447353363037,
      0.8600713610649109,
      0.8342828154563904,
      0.8425127863883972,
      0.8734948635101318,
      0.8508144617080688,
      0.818835437297821,
      0.8534490466117859,
      0.866227388381958,
      0.8717061281204224,
      0.8574846982955933,
      0.8388922810554504,
      0.8471102714538574,
      0.8688441514968872,
      0.8656835556030273,
      0.8620027899742126,
      0.8740344047546387,
      0.8724746108055115,
      0.8647792339324951,
      0.8855478167533875,
      0.8792402744293213,
      0.8738369941711426,
      0.8776021599769592,
      0.9031797647476196,
      0.8936853408813477,
      0.8777449131011963,
      0.895054280757904,
      0.9039862155914307,
      0.87030029296875,
      0.8610665798187256,
      0.8852272033691406,
      0.8766908645629883,
      0.8220474123954773,
      0.8007991313934326,
      0.9988425374031067,
      0.9997924566268921,
      0.9998397827148438,
      0.9998961687088013,
      0.9998540282249451,
      0.9987459182739258,
      0.9974901080131531,
      0.9927700161933899,
      0.9921798706054688,
      0.986343264579773,
      0.986419677734375,
      0.9911651611328125,
      0.9731646776199341,
      0.9758825898170471,
      0.9378662109375,
      0.9282166361808777,
      0.9745466709136963,
      0.9885369539260864,
      0.9865851402282715,
      0.9924612045288086,
      0.9836190938949585,
      0.9880372881889343,
      0.9828876256942749,
      0.9946920871734619,
      0.9968941807746887,
      0.9997616410255432,
      0.9996044039726257,
      0.9998302459716797,
      0.9998810291290283,
      0.9999463558197021,
      0.9999536871910095,
      0.9999654293060303,
      0.9999627470970154,
      0.9999597668647766,
      0.999954879283905,
      0.9999458193778992,
      0.9998906254768372,
      0.9998000264167786,
      0.9998617768287659,
      0.9998672008514404,
      0.9999386072158813,
      0.9998371005058289,
      0.9998898506164551,
      0.9998527765274048,
      0.999684751033783,
      0.9997975826263428,
      0.9998338222503662,
      0.999772846698761,
      0.9984491467475891,
      0.9871492981910706,
      0.9781883955001831,
      0.9355027079582214,
      0.9121191501617432,
      0.9241856932640076,
      0.8821985721588135,
      0.8810105919837952,
      0.9315406680107117,
      0.9493693113327026,
      0.9846806526184082,
      0.9725942611694336,
      0.9745848178863525,
      0.9613025188446045,
      0.9763546586036682,
      0.9871038794517517,
      0.9967772364616394,
      0.9925938248634338,
      0.9980839490890503,
      0.995100200176239,
      0.9984289407730103,
      0.9998548030853271,
      0.999926745891571,
      0.9999077320098877,
      0.9999435544013977,
      0.9999638795852661,
      0.9999343752861023,
      0.999935507774353,
      0.9999493360519409,
      0.9999620318412781,
      0.9999419450759888,
      0.9998922944068909,
      0.9999544024467468,
      0.9999352693557739,
      0.9999603033065796,
      0.99985271692276,
      0.9998273849487305,
      0.9998155832290649,
      0.9998703002929688,
      0.9999210834503174,
      0.9998966455459595,
      0.9998881220817566,
      0.9996335506439209,
      0.9998024106025696,
      0.999636173248291,
      0.9998922348022461,
      0.9999313354492188,
      0.9999183416366577,
      0.9998879432678223,
      0.9998814463615417,
      0.9996944665908813,
      0.9995762705802917,
      0.9988553524017334
    ],
    [
      0.9238954782485962,
      0.9150701761245728,
      0.9358660578727722,
      0.9405823349952698,
      0.9206479787826538,
      0.9068297743797302,
      0.9320446252822876,
      0.9290328025817871,
      0.8960425853729248,
      0.8994009494781494,
      0.9268580675125122,
      0.9082055687904358,
      0.881811261177063,
      0.8996186256408691,
      0.9126439094543457,
      0.8811767101287842,
      0.8764055371284485,
      0.9066323637962341,
      0.8969130516052246,
      0.8717943429946899,
      0.8753998279571533,
      0.8921056985855103,
      0.8709501624107361,
      0.8618307113647461,
      0.8822169899940491,
      0.8709069490432739,
      0.864776074886322,
      0.8612263202667236,
      0.8447253704071045,
      0.8689171075820923,
      0.8452044725418091,
      0.8282860517501831,
      0.8432217240333557,
      0.86365807056427,
      0.868508517742157,
      0.8535922169685364,
      0.8488715887069702,
      0.867161214351654,
      0.8725410103797913,
      0.8585891127586365,
      0.8568481206893921,
      0.8818325996398926,
      0.8727315664291382,
      0.8480534553527832,
      0.853940486907959,
      0.8852617144584656,
      0.8676320910453796,
      0.8373832106590271,
      0.8660719394683838,
      0.8820198774337769,
      0.8832392692565918,
      0.86797034740448,
      0.8523470759391785,
      0.8590749502182007,
      0.8798180818557739,
      0.8802239894866943,
      0.875003457069397,
      0.8840432167053223,
      0.8835206031799316,
      0.875826358795166,
      0.8942663669586182,
      0.886040210723877,
      0.8822327852249146,
      0.8863707184791565,
      0.9093121886253357,
      0.9007854461669922,
      0.8863897323608398,
      0.9018398523330688,
      0.9096018671989441,
      0.8788897395133972,
      0.8687217235565186,
      0.8919016718864441,
      0.8833232522010803,
      0.828765869140625,
      0.8068795800209045,
      0.9988841414451599,
      0.9998003244400024,
      0.9998462200164795,
      0.9999000430107117,
      0.9998628497123718,
      0.9988539218902588,
      0.9977416396141052,
      0.9933881759643555,
      0.9927750825881958,
      0.9872118830680847,
      0.9872400760650635,
      0.9917666912078857,
      0.9748156666755676,
      0.9776878356933594,
      0.9414371252059937,
      0.9324947595596313,
      0.9768456816673279,
      0.989587128162384,
      0.9876296520233154,
      0.992995023727417,
      0.9845010042190552,
      0.9887503385543823,
      0.9838528633117676,
      0.9950758814811707,
      0.9970876574516296,
      0.9997822046279907,
      0.9996281266212463,
      0.9998378753662109,
      0.9998911619186401,
      0.9999499320983887,
      0.9999563694000244,
      0.999967634677887,
      0.9999642372131348,
      0.9999614953994751,
      0.9999561309814453,
      0.9999470114707947,
      0.9998913407325745,
      0.9997996687889099,
      0.9998616576194763,
      0.9998676776885986,
      0.9999402761459351,
      0.999840259552002,
      0.9998944401741028,
      0.9998598098754883,
      0.9996992349624634,
      0.9998148679733276,
      0.9998501539230347,
      0.9998041987419128,
      0.9986421465873718,
      0.9883627891540527,
      0.9796913862228394,
      0.9394024610519409,
      0.9173447489738464,
      0.9284502267837524,
      0.8902264833450317,
      0.8895740509033203,
      0.9355239272117615,
      0.9518316388130188,
      0.9853705167770386,
      0.9738506078720093,
      0.9758777618408203,
      0.9641791582107544,
      0.9779499769210815,
      0.9882702231407166,
      0.9971666932106018,
      0.9934561252593994,
      0.9984452128410339,
      0.9958598017692566,
      0.9990578293800354,
      0.9998733997344971,
      0.9999326467514038,
      0.9999110698699951,
      0.9999447464942932,
      0.9999656677246094,
      0.9999366998672485,
      0.9999372959136963,
      0.9999509453773499,
      0.9999640583992004,
      0.9999446272850037,
      0.9999002814292908,
      0.9999566078186035,
      0.9999393224716187,
      0.9999622106552124,
      0.9998586773872375,
      0.9998289942741394,
      0.9998180270195007,
      0.9998713731765747,
      0.999923586845398,
      0.9999020099639893,
      0.9998940825462341,
      0.9996622800827026,
      0.999815046787262,
      0.9996687173843384,
      0.9998972415924072,
      0.9999354481697083,
      0.9999221563339233,
      0.999896228313446,
      0.9998867511749268,
      0.9996960759162903,
      0.9995759725570679,
      0.998854398727417
    ],
    [
      0.9272000789642334,
      0.9194454550743103,
      0.939595639705658,
      0.9439715147018433,
      0.9259351491928101,
      0.9138553738594055,
      0.9362467527389526,
      0.9335322976112366,
      0.904110312461853,
      0.9061076641082764,
      0.9315828680992126,
      0.9143932461738586,
      0.8902671337127686,
      0.9062594175338745,
      0.9186203479766846,
      0.8896451592445374,
      0.8851134181022644,
      0.912696123123169,
      0.9046334028244019,
      0.8809816837310791,
      0.8838582038879395,
      0.8997279405593872,
      0.8802225589752197,
      0.8725816011428833,
      0.8906338214874268,
      0.8804758787155151,
      0.8749096393585205,
      0.873462975025177,
      0.8551424741744995,
      0.8793265223503113,
      0.8563151359558105,
      0.8432351350784302,
      0.8537832498550415,
      0.8747285008430481,
      0.8808661699295044,
      0.8680040836334229,
      0.8619145154953003,
      0.8793251514434814,
      0.8839163780212402,
      0.8704627752304077,
      0.8691989183425903,
      0.8912097215652466,
      0.883402943611145,
      0.8590498566627502,
      0.8642681837081909,
      0.8948177099227905,
      0.8819137215614319,
      0.8552712202072144,
      0.8780901432037354,
      0.8932703137397766,
      0.8922164440155029,
      0.8778210878372192,
      0.8625627160072327,
      0.8679862022399902,
      0.8882940411567688,
      0.8917195200920105,
      0.8843402862548828,
      0.891839861869812,
      0.8931299448013306,
      0.8847326040267944,
      0.9014166593551636,
      0.8925928473472595,
      0.8898921012878418,
      0.8945054411888123,
      0.9150655269622803,
      0.9075441360473633,
      0.8943975567817688,
      0.9083272218704224,
      0.9151742458343506,
      0.8871216773986816,
      0.8753564357757568,
      0.8975095152854919,
      0.8900519609451294,
      0.8355910778045654,
      0.8133689761161804,
      0.998923122882843,
      0.9998074769973755,
      0.999852180480957,
      0.999903678894043,
      0.999870777130127,
      0.9989418387413025,
      0.997999906539917,
      0.9939827919006348,
      0.9932444095611572,
      0.9879202842712402,
      0.9880111217498779,
      0.9923727512359619,
      0.9765734672546387,
      0.9794540405273438,
      0.9448976516723633,
      0.9363574981689453,
      0.9786103963851929,
      0.9904447793960571,
      0.9885158538818359,
      0.9934335947036743,
      0.9853604435920715,
      0.989398717880249,
      0.9847564101219177,
      0.9954216480255127,
      0.9972720146179199,
      0.9998000860214233,
      0.9996487498283386,
      0.9998442530632019,
      0.99989914894104,
      0.9999528527259827,
      0.9999582171440125,
      0.9999693632125854,
      0.9999654293060303,
      0.9999629259109497,
      0.9999572038650513,
      0.999947726726532,
      0.9998915195465088,
      0.9997989535331726,
      0.9998611807823181,
      0.9998682737350464,
      0.9999412298202515,
      0.9998424053192139,
      0.9998975396156311,
      0.9998637437820435,
      0.9997142553329468,
      0.9998246431350708,
      0.9998611211776733,
      0.9998244643211365,
      0.9988057613372803,
      0.9891568422317505,
      0.9809045195579529,
      0.9439306259155273,
      0.9222654104232788,
      0.9326924085617065,
      0.8984107971191406,
      0.8982229232788086,
      0.9397633671760559,
      0.9544573426246643,
      0.9861661195755005,
      0.9753327965736389,
      0.9772679805755615,
      0.9664913415908813,
      0.9792445302009583,
      0.9892256855964661,
      0.9974483251571655,
      0.9940407872200012,
      0.998593270778656,
      0.9961669445037842,
      0.9991880059242249,
      0.9998822808265686,
      0.9999363422393799,
      0.9999138116836548,
      0.999945878982544,
      0.9999669790267944,
      0.9999387860298157,
      0.9999390244483948,
      0.9999523758888245,
      0.9999656677246094,
      0.9999467730522156,
      0.9999068379402161,
      0.9999585747718811,
      0.9999426603317261,
      0.9999637007713318,
      0.9998635649681091,
      0.9998305439949036,
      0.9998205900192261,
      0.9998724460601807,
      0.9999257922172546,
      0.9999070167541504,
      0.9998992681503296,
      0.9996923804283142,
      0.9998270273208618,
      0.9996974468231201,
      0.9999021291732788,
      0.9999393820762634,
      0.9999260306358337,
      0.9999032020568848,
      0.9998909831047058,
      0.9996979236602783,
      0.999575674533844,
      0.9988489151000977
    ],
    [
      0.9301037788391113,
      0.9250476956367493,
      0.9445086717605591,
      0.9481175541877747,
      0.9318976402282715,
      0.9216449856758118,
      0.941047191619873,
      0.937927782535553,
      0.9127373099327087,
      0.9129440784454346,
      0.9358359575271606,
      0.9200905561447144,
      0.8979222774505615,
      0.9120030999183655,
      0.9235756397247314,
      0.8970505595207214,
      0.8923282623291016,
      0.9176137447357178,
      0.910653829574585,
      0.8886203765869141,
      0.8908108472824097,
      0.9050968289375305,
      0.8876733779907227,
      0.881028950214386,
      0.8963063955307007,
      0.886868953704834,
      0.8825118541717529,
      0.8822336196899414,
      0.8638899326324463,
      0.8870673179626465,
      0.864054799079895,
      0.8543294072151184,
      0.861746609210968,
      0.8831543922424316,
      0.8906380534172058,
      0.880412757396698,
      0.8735813498497009,
      0.8898114562034607,
      0.8929610252380371,
      0.8804000616073608,
      0.8793271780014038,
      0.8987061977386475,
      0.891747772693634,
      0.8682905435562134,
      0.8744865655899048,
      0.9031510949134827,
      0.8942664861679077,
      0.8726426959037781,
      0.8915940523147583,
      0.9050201177597046,
      0.9028148651123047,
      0.8901985287666321,
      0.8740568161010742,
      0.8780285716056824,
      0.8978287577629089,
      0.9044150710105896,
      0.89286208152771,
      0.8989615440368652,
      0.9013749957084656,
      0.8925938606262207,
      0.907403826713562,
      0.8989567756652832,
      0.8968926668167114,
      0.9015215635299683,
      0.9200413227081299,
      0.9135364890098572,
      0.9010641574859619,
      0.9136285781860352,
      0.9197972416877747,
      0.8940834999084473,
      0.8807755708694458,
      0.9023029208183289,
      0.8956736922264099,
      0.8419026136398315,
      0.818301260471344,
      0.9989491105079651,
      0.9998133182525635,
      0.9998573064804077,
      0.9999069571495056,
      0.9998781085014343,
      0.9990658164024353,
      0.9982042908668518,
      0.9944934844970703,
      0.9936578273773193,
      0.9885848760604858,
      0.9886618256568909,
      0.9928708076477051,
      0.9778838157653809,
      0.9809991717338562,
      0.9476966857910156,
      0.9399476051330566,
      0.9798440933227539,
      0.991019606590271,
      0.9892451763153076,
      0.9938139319419861,
      0.985997200012207,
      0.9899178147315979,
      0.9852949380874634,
      0.9956771731376648,
      0.9974112510681152,
      0.999813973903656,
      0.9996647834777832,
      0.9998489022254944,
      0.9999048113822937,
      0.9999550580978394,
      0.9999597072601318,
      0.9999707937240601,
      0.999965488910675,
      0.9999639987945557,
      0.9999580383300781,
      0.9999483823776245,
      0.9998913407325745,
      0.9997983574867249,
      0.999860942363739,
      0.9998686909675598,
      0.9999421834945679,
      0.9998438954353333,
      0.9998999834060669,
      0.9998669028282166,
      0.999722421169281,
      0.9998294115066528,
      0.9998680949211121,
      0.9998388290405273,
      0.9989468455314636,
      0.9897167682647705,
      0.9818364381790161,
      0.9478659629821777,
      0.9265010356903076,
      0.9369102716445923,
      0.9060804843902588,
      0.906579315662384,
      0.9441436529159546,
      0.9575506448745728,
      0.9869662523269653,
      0.9765665531158447,
      0.9784349799156189,
      0.9683653116226196,
      0.9801679253578186,
      0.9899328947067261,
      0.9976537823677063,
      0.9944616556167603,
      0.9986568689346313,
      0.9961478114128113,
      0.9987688064575195,
      0.9998816251754761,
      0.9999368786811829,
      0.9999151229858398,
      0.999946653842926,
      0.9999677538871765,
      0.9999401569366455,
      0.9999399781227112,
      0.9999535083770752,
      0.9999668598175049,
      0.9999483823776245,
      0.9999118447303772,
      0.9999601244926453,
      0.9999454617500305,
      0.9999648332595825,
      0.9998679161071777,
      0.9998317360877991,
      0.9998228549957275,
      0.9998733997344971,
      0.9999274611473083,
      0.9999112486839294,
      0.999903678894043,
      0.9997138977050781,
      0.9998364448547363,
      0.9997205138206482,
      0.9999059438705444,
      0.9999422430992126,
      0.999928891658783,
      0.9999069571495056,
      0.9998930096626282,
      0.9996981024742126,
      0.9995736479759216,
      0.9988394379615784
    ],
    [
      0.9335985779762268,
      0.9299880266189575,
      0.9489288926124573,
      0.9520978927612305,
      0.9375545978546143,
      0.9283745288848877,
      0.9459667205810547,
      0.9426912069320679,
      0.9200103282928467,
      0.9195805191993713,
      0.9403346180915833,
      0.9255619645118713,
      0.9054831266403198,
      0.9177420139312744,
      0.9286808967590332,
      0.9045253992080688,
      0.8992135524749756,
      0.922693133354187,
      0.9166021347045898,
      0.89663165807724,
      0.8979426622390747,
      0.9108157157897949,
      0.8957545161247253,
      0.8906804323196411,
      0.9028424024581909,
      0.8938609957695007,
      0.8908822536468506,
      0.8914086222648621,
      0.8738993406295776,
      0.8947585225105286,
      0.8700972199440002,
      0.8648013472557068,
      0.8707023859024048,
      0.8922791481018066,
      0.8998305797576904,
      0.8911189436912537,
      0.884009599685669,
      0.8990525007247925,
      0.9014245271682739,
      0.8896280527114868,
      0.8889225125312805,
      0.9053645730018616,
      0.8996225595474243,
      0.8767759799957275,
      0.8828191161155701,
      0.909479558467865,
      0.9034513831138611,
      0.8835165500640869,
      0.9005261659622192,
      0.9128710627555847,
      0.9092533588409424,
      0.8988304138183594,
      0.883535623550415,
      0.8874279856681824,
      0.9043937921524048,
      0.9123703241348267,
      0.9008306264877319,
      0.9057977795600891,
      0.9084881544113159,
      0.8998990058898926,
      0.9130575656890869,
      0.9052085280418396,
      0.90399169921875,
      0.9089610576629639,
      0.9251675009727478,
      0.919504702091217,
      0.9087206125259399,
      0.9195787906646729,
      0.9252961874008179,
      0.9026185274124146,
      0.8884096145629883,
      0.9095014929771423,
      0.9035542607307434,
      0.8506554961204529,
      0.8242729902267456,
      0.9989698529243469,
      0.9998169541358948,
      0.9998607635498047,
      0.9999091625213623,
      0.9998846650123596,
      0.9991678595542908,
      0.9984541535377502,
      0.9952304363250732,
      0.9944455027580261,
      0.9895357489585876,
      0.9896450042724609,
      0.9935493469238281,
      0.9796161651611328,
      0.9828482866287231,
      0.9510660171508789,
      0.9436553716659546,
      0.9816104173660278,
      0.991968035697937,
      0.9902901649475098,
      0.9945800304412842,
      0.9871419072151184,
      0.9908565282821655,
      0.9863135814666748,
      0.99603670835495,
      0.9975600242614746,
      0.9998247027397156,
      0.9996755123138428,
      0.9998528361320496,
      0.9999098777770996,
      0.9999569058418274,
      0.9999609589576721,
      0.9999722838401794,
      0.9999669194221497,
      0.9999654293060303,
      0.9999591708183289,
      0.9999492168426514,
      0.9998921155929565,
      0.9997981190681458,
      0.9998611807823181,
      0.9998696446418762,
      0.9999433755874634,
      0.9998463988304138,
      0.9999035596847534,
      0.9998703002929688,
      0.9997351765632629,
      0.9998423457145691,
      0.9998778104782104,
      0.9998522400856018,
      0.9991004467010498,
      0.9905730485916138,
      0.9831758737564087,
      0.9516317844390869,
      0.9316456913948059,
      0.9418222904205322,
      0.9137521982192993,
      0.9143533706665039,
      0.9485872387886047,
      0.960797905921936,
      0.9877786040306091,
      0.9779297113418579,
      0.9798901081085205,
      0.9705806374549866,
      0.9815105199813843,
      0.9910265207290649,
      0.9979546070098877,
      0.9950259327888489,
      0.998828113079071,
      0.9967281222343445,
      0.9993164539337158,
      0.9998950958251953,
      0.9999415278434753,
      0.99991774559021,
      0.9999479651451111,
      0.9999691843986511,
      0.9999422430992126,
      0.9999417662620544,
      0.9999551177024841,
      0.9999684691429138,
      0.9999510049819946,
      0.9999194145202637,
      0.9999619126319885,
      0.9999479055404663,
      0.9999659061431885,
      0.9998717904090881,
      0.9998322129249573,
      0.9998243451118469,
      0.9998741149902344,
      0.9999291300773621,
      0.9999152421951294,
      0.999908447265625,
      0.9997385740280151,
      0.9998497366905212,
      0.9997507929801941,
      0.9999107122421265,
      0.9999457001686096,
      0.9999322891235352,
      0.9999134540557861,
      0.999897301197052,
      0.9996993541717529,
      0.999572217464447,
      0.9988354444503784
    ],
    [
      0.9378686547279358,
      0.9345897436141968,
      0.9530805349349976,
      0.9559836387634277,
      0.9436007142066956,
      0.9353474378585815,
      0.9507164359092712,
      0.9477038383483887,
      0.9282352924346924,
      0.9268202781677246,
      0.9448443651199341,
      0.9305934309959412,
      0.9126641750335693,
      0.9232076406478882,
      0.9332278370857239,
      0.9120988845825195,
      0.9058099985122681,
      0.9274618625640869,
      0.9215856790542603,
      0.9045296907424927,
      0.9045894145965576,
      0.9166156053543091,
      0.903836727142334,
      0.9003322124481201,
      0.9090742468833923,
      0.9016194343566895,
      0.899185299873352,
      0.9003124833106995,
      0.8843737840652466,
      0.9022026062011719,
      0.8786565065383911,
      0.8751760721206665,
      0.880427360534668,
      0.9014838933944702,
      0.9086597561836243,
      0.9014101028442383,
      0.8941963911056519,
      0.9072566032409668,
      0.9092469215393066,
      0.8979753255844116,
      0.8981072306632996,
      0.9119237065315247,
      0.9076739549636841,
      0.8862199783325195,
      0.8914209604263306,
      0.9158728122711182,
      0.9117765426635742,
      0.8940576314926147,
      0.9088501930236816,
      0.9217177629470825,
      0.9167004823684692,
      0.9079565405845642,
      0.8945437669754028,
      0.8977587819099426,
      0.9114795327186584,
      0.9201980233192444,
      0.9095244407653809,
      0.9122816324234009,
      0.915069580078125,
      0.9075757265090942,
      0.9188835620880127,
      0.9113980531692505,
      0.9109781980514526,
      0.915787398815155,
      0.9299774169921875,
      0.9251570701599121,
      0.9165619611740112,
      0.9254299402236938,
      0.930667519569397,
      0.9110701680183411,
      0.8970052003860474,
      0.917505145072937,
      0.9114147424697876,
      0.8594473600387573,
      0.8308870792388916,
      0.998969316482544,
      0.9998193979263306,
      0.9998632073402405,
      0.9999111890792847,
      0.9998906850814819,
      0.9992579817771912,
      0.9986687898635864,
      0.9958562850952148,
      0.9952186942100525,
      0.9905131459236145,
      0.990524172782898,
      0.9940587282180786,
      0.9807875156402588,
      0.9837480783462524,
      0.953463077545166,
      0.9468690156936646,
      0.9827636480331421,
      0.9925969243049622,
      0.9911814332008362,
      0.9952016472816467,
      0.9882423281669617,
      0.9919306039810181,
      0.9873219728469849,
      0.9963664412498474,
      0.9977304935455322,
      0.9998345971107483,
      0.9996858239173889,
      0.9998562335968018,
      0.9999138116836548,
      0.9999587535858154,
      0.999962329864502,
      0.9999736547470093,
      0.9999679327011108,
      0.9999666810035706,
      0.9999599456787109,
      0.9999501705169678,
      0.9998929500579834,
      0.9997981786727905,
      0.9998613595962524,
      0.9998709559440613,
      0.9999446272850037,
      0.9998490810394287,
      0.9999066591262817,
      0.999874472618103,
      0.9997530579566956,
      0.9998503923416138,
      0.9998850226402283,
      0.9998661279678345,
      0.9992288947105408,
      0.991399884223938,
      0.9844950437545776,
      0.9551310539245605,
      0.9364256858825684,
      0.9465218782424927,
      0.9212572574615479,
      0.922169029712677,
      0.9530532360076904,
      0.9640591144561768,
      0.9885502457618713,
      0.9794129133224487,
      0.9813612699508667,
      0.9727988243103027,
      0.9828413128852844,
      0.9920940399169922,
      0.9982039332389832,
      0.9954750537872314,
      0.9989226460456848,
      0.9969800710678101,
      0.999379575252533,
      0.9999004006385803,
      0.9999433159828186,
      0.9999197721481323,
      0.9999489784240723,
      0.999970018863678,
      0.999943733215332,
      0.9999433755874634,
      0.9999567270278931,
      0.9999703764915466,
      0.9999532103538513,
      0.9999259114265442,
      0.9999631643295288,
      0.9999503493309021,
      0.9999670386314392,
      0.9998758435249329,
      0.9998340010643005,
      0.999826967716217,
      0.9998753666877747,
      0.999930739402771,
      0.999919056892395,
      0.9999125003814697,
      0.9997590780258179,
      0.9998633861541748,
      0.9997780323028564,
      0.9999151229858398,
      0.9999486804008484,
      0.9999346733093262,
      0.9999171495437622,
      0.9998995661735535,
      0.9996998906135559,
      0.9995715618133545,
      0.9988299608230591
    ],
    [
      0.94225013256073,
      0.9394466280937195,
      0.9567385315895081,
      0.960031270980835,
      0.9501056671142578,
      0.9431456327438354,
      0.9556692838668823,
      0.9528671503067017,
      0.9364951848983765,
      0.9348006844520569,
      0.9497489929199219,
      0.9360922574996948,
      0.9211636781692505,
      0.9293636083602905,
      0.9379791617393494,
      0.9197583198547363,
      0.9138412475585938,
      0.9332294464111328,
      0.9271070957183838,
      0.9137278199195862,
      0.9128422737121582,
      0.9237090349197388,
      0.9130431413650513,
      0.910947322845459,
      0.916735827922821,
      0.9119674563407898,
      0.9095867276191711,
      0.9106234908103943,
      0.8985816836357117,
      0.9120467901229858,
      0.8897171020507812,
      0.8881362676620483,
      0.8921912908554077,
      0.9121653437614441,
      0.9180608987808228,
      0.9134145975112915,
      0.906328558921814,
      0.9160013794898987,
      0.9180883169174194,
      0.9083682894706726,
      0.9090211987495422,
      0.9190583825111389,
      0.9174195528030396,
      0.8974899649620056,
      0.9018095135688782,
      0.9238722324371338,
      0.9220544099807739,
      0.906334400177002,
      0.918178379535675,
      0.9321072101593018,
      0.9245781898498535,
      0.9178828597068787,
      0.9068790674209595,
      0.9093971252441406,
      0.9198564291000366,
      0.9290969967842102,
      0.9191575050354004,
      0.9189772009849548,
      0.922218918800354,
      0.9157363176345825,
      0.9252939224243164,
      0.9180284142494202,
      0.9186136722564697,
      0.9230766296386719,
      0.935163140296936,
      0.9316278696060181,
      0.924634575843811,
      0.9318264722824097,
      0.936784029006958,
      0.9209256172180176,
      0.9078925251960754,
      0.9262923002243042,
      0.9195150136947632,
      0.8703031539916992,
      0.84003746509552,
      0.999013364315033,
      0.9998257756233215,
      0.9998681545257568,
      0.9999134540557861,
      0.9998965263366699,
      0.9993041157722473,
      0.9987925887107849,
      0.9963855147361755,
      0.9959065914154053,
      0.9912844300270081,
      0.9914911985397339,
      0.994572639465332,
      0.9817728996276855,
      0.9844879508018494,
      0.9554356932640076,
      0.9491583108901978,
      0.9835861325263977,
      0.9931259751319885,
      0.991950273513794,
      0.9956895112991333,
      0.9891989231109619,
      0.9928129315376282,
      0.9882011413574219,
      0.9966059327125549,
      0.9978774785995483,
      0.9998477697372437,
      0.9996993541717529,
      0.9998587965965271,
      0.999917209148407,
      0.9999602437019348,
      0.9999634027481079,
      0.9999749064445496,
      0.9999693632125854,
      0.9999678730964661,
      0.9999608397483826,
      0.9999508857727051,
      0.9998933672904968,
      0.9997987151145935,
      0.9998622536659241,
      0.9998726844787598,
      0.9999459981918335,
      0.9998518824577332,
      0.9999088048934937,
      0.9998764395713806,
      0.9997701048851013,
      0.9998547434806824,
      0.9998895525932312,
      0.9998753666877747,
      0.9993121027946472,
      0.9918895959854126,
      0.9853981733322144,
      0.9587194919586182,
      0.9412566423416138,
      0.9519280195236206,
      0.9296358227729797,
      0.9296094179153442,
      0.9579977989196777,
      0.9672693610191345,
      0.9893367886543274,
      0.9811587929725647,
      0.9829096794128418,
      0.9752610921859741,
      0.9837867617607117,
      0.9925631284713745,
      0.9983798861503601,
      0.995781660079956,
      0.9990066885948181,
      0.9971863031387329,
      0.9994247555732727,
      0.9999039173126221,
      0.9999446868896484,
      0.9999207854270935,
      0.9999500513076782,
      0.9999704957008362,
      0.9999440908432007,
      0.9999439120292664,
      0.9999571442604065,
      0.9999711513519287,
      0.9999548196792603,
      0.9999310374259949,
      0.9999644160270691,
      0.9999522566795349,
      0.9999679923057556,
      0.9998807311058044,
      0.9998354911804199,
      0.9998301267623901,
      0.9998769760131836,
      0.9999325275421143,
      0.9999222159385681,
      0.9999157190322876,
      0.9997721314430237,
      0.9998733997344971,
      0.9997934699058533,
      0.9999146461486816,
      0.9999426007270813,
      0.9999343752861023,
      0.9999184608459473,
      0.9999006390571594,
      0.9996986389160156,
      0.999566376209259,
      0.9988121390342712
    ],
    [
      0.9478118419647217,
      0.9449754357337952,
      0.9606153964996338,
      0.9646771550178528,
      0.9564608335494995,
      0.950291633605957,
      0.9609004855155945,
      0.9579378366470337,
      0.9443389773368835,
      0.9418073892593384,
      0.9544013738632202,
      0.9413467645645142,
      0.9294030666351318,
      0.9357540607452393,
      0.9431508183479309,
      0.9280614852905273,
      0.922716498374939,
      0.9398111701011658,
      0.9336166381835938,
      0.923534631729126,
      0.9222965240478516,
      0.9326804876327515,
      0.9240800142288208,
      0.9233241677284241,
      0.9261083602905273,
      0.9239224195480347,
      0.9227913618087769,
      0.9226123094558716,
      0.9140065312385559,
      0.9246839284896851,
      0.9023147821426392,
      0.9038903117179871,
      0.9064472317695618,
      0.924210786819458,
      0.9280831217765808,
      0.9259979724884033,
      0.9195491075515747,
      0.9258794784545898,
      0.9273008108139038,
      0.9199657440185547,
      0.9209862947463989,
      0.9276917576789856,
      0.926896333694458,
      0.9107736945152283,
      0.9133880138397217,
      0.9320309162139893,
      0.9311524033546448,
      0.9178231954574585,
      0.9263569116592407,
      0.9400523900985718,
      0.930942714214325,
      0.9264509677886963,
      0.9196571111679077,
      0.921640157699585,
      0.9275068640708923,
      0.9367777109146118,
      0.9289571046829224,
      0.9264940023422241,
      0.9296199083328247,
      0.9254220724105835,
      0.9322360754013062,
      0.925805926322937,
      0.9277995228767395,
      0.9316270351409912,
      0.941165566444397,
      0.939223051071167,
      0.934694766998291,
      0.9390386939048767,
      0.9435726404190063,
      0.9322420358657837,
      0.9210290312767029,
      0.9353727698326111,
      0.9291906952857971,
      0.8844215273857117,
      0.8520963191986084,
      0.9990286827087402,
      0.9998297691345215,
      0.9998716115951538,
      0.9999158382415771,
      0.9998956918716431,
      0.9993935823440552,
      0.9989707469940186,
      0.9969393610954285,
      0.9965451955795288,
      0.9921396970748901,
      0.992630660533905,
      0.9951762557029724,
      0.9828394651412964,
      0.985356867313385,
      0.9577428102493286,
      0.9519610404968262,
      0.9844074249267578,
      0.9936109185218811,
      0.9927608370780945,
      0.9961524605751038,
      0.9899970889091492,
      0.9937523007392883,
      0.9891282320022583,
      0.9969485402107239,
      0.9979633092880249,
      0.9998546838760376,
      0.999714195728302,
      0.9998612403869629,
      0.9999206066131592,
      0.999961793422699,
      0.9999644160270691,
      0.9999760985374451,
      0.9999702572822571,
      0.9999688267707825,
      0.9999616742134094,
      0.9999516010284424,
      0.9998943209648132,
      0.9997994303703308,
      0.9998629093170166,
      0.9998744130134583,
      0.9999474883079529,
      0.9998563528060913,
      0.9999110698699951,
      0.9998785257339478,
      0.9997783899307251,
      0.9998606443405151,
      0.9998925924301147,
      0.9998813271522522,
      0.9993669986724854,
      0.9924631118774414,
      0.9863899946212769,
      0.9628960490226746,
      0.9469501376152039,
      0.9581475257873535,
      0.9381963014602661,
      0.9365105628967285,
      0.9634567499160767,
      0.9706517457962036,
      0.9898250102996826,
      0.9832324981689453,
      0.9841567277908325,
      0.9777663946151733,
      0.9847009778022766,
      0.992993175983429,
      0.998540997505188,
      0.9960632920265198,
      0.9990690350532532,
      0.9973649978637695,
      0.9994539022445679,
      0.9999072551727295,
      0.9999463558197021,
      0.9999232292175293,
      0.9999516606330872,
      0.9999712705612183,
      0.9999452829360962,
      0.9999454617500305,
      0.999958336353302,
      0.9999721646308899,
      0.9999565482139587,
      0.9999355673789978,
      0.999964714050293,
      0.9999540448188782,
      0.9999690055847168,
      0.9998845458030701,
      0.9998370409011841,
      0.9998335242271423,
      0.9998789429664612,
      0.9999344348907471,
      0.9999254941940308,
      0.9999192357063293,
      0.9997819662094116,
      0.9998844861984253,
      0.9998048543930054,
      0.9999176263809204,
      0.9999415874481201,
      0.9999363422393799,
      0.999920666217804,
      0.9999019503593445,
      0.9996979832649231,
      0.9995622038841248,
      0.9987955093383789
    ],
    [
      0.9541345834732056,
      0.951530933380127,
      0.9652968645095825,
      0.9704746603965759,
      0.9631429314613342,
      0.9586416482925415,
      0.9663374423980713,
      0.9631246328353882,
      0.9521313309669495,
      0.9498026967048645,
      0.9601687788963318,
      0.9480741024017334,
      0.9393494725227356,
      0.9430947303771973,
      0.9499249458312988,
      0.9378108978271484,
      0.9341285824775696,
      0.9478753209114075,
      0.9422739148139954,
      0.9353247880935669,
      0.9347476959228516,
      0.9437559843063354,
      0.9362061023712158,
      0.936366081237793,
      0.9373081922531128,
      0.9372881650924683,
      0.935955286026001,
      0.9350980520248413,
      0.9301461577415466,
      0.9377771615982056,
      0.9182347059249878,
      0.9240618944168091,
      0.9243704676628113,
      0.9374300241470337,
      0.9397085905075073,
      0.9383037090301514,
      0.9343048334121704,
      0.9379237294197083,
      0.9379242062568665,
      0.932338535785675,
      0.9338678121566772,
      0.9379386305809021,
      0.9365606307983398,
      0.9267996549606323,
      0.9285082817077637,
      0.9417240619659424,
      0.941474437713623,
      0.931814968585968,
      0.9360955357551575,
      0.9490423798561096,
      0.938697099685669,
      0.936381459236145,
      0.9338926076889038,
      0.9346985220909119,
      0.9367481470108032,
      0.9460787773132324,
      0.940662145614624,
      0.9365015625953674,
      0.9396679401397705,
      0.9383418560028076,
      0.9409778714179993,
      0.9366050958633423,
      0.9389079809188843,
      0.9412332773208618,
      0.9485582113265991,
      0.9485161304473877,
      0.9457653164863586,
      0.9474393129348755,
      0.9516221880912781,
      0.9451772570610046,
      0.9351819753646851,
      0.945319414138794,
      0.9394201040267944,
      0.9032043218612671,
      0.8679457306861877,
      0.9990496635437012,
      0.9998357892036438,
      0.9998772144317627,
      0.9999192953109741,
      0.9999042749404907,
      0.9994844794273376,
      0.9991901516914368,
      0.9975315928459167,
      0.9972460269927979,
      0.9932481646537781,
      0.993918776512146,
      0.995940089225769,
      0.9839074611663818,
      0.9864745140075684,
      0.9604880213737488,
      0.9560710191726685,
      0.9854364991188049,
      0.994168758392334,
      0.9936909079551697,
      0.9967888593673706,
      0.9916207194328308,
      0.9952073097229004,
      0.9907835125923157,
      0.9975347518920898,
      0.9981533288955688,
      0.9998660087585449,
      0.9997207522392273,
      0.9998643398284912,
      0.9999263286590576,
      0.9999637007713318,
      0.999966025352478,
      0.9999774098396301,
      0.9999712109565735,
      0.9999698996543884,
      0.9999619722366333,
      0.9999526143074036,
      0.9998945593833923,
      0.9998000264167786,
      0.9998639822006226,
      0.9998759627342224,
      0.9999485015869141,
      0.9998592138290405,
      0.9999133944511414,
      0.9998812079429626,
      0.9997838735580444,
      0.999865710735321,
      0.999897837638855,
      0.999890148639679,
      0.9994536638259888,
      0.9932639598846436,
      0.9881371259689331,
      0.9681350588798523,
      0.9537721276283264,
      0.965115487575531,
      0.9492022395133972,
      0.9461526274681091,
      0.9700306057929993,
      0.9752604961395264,
      0.9906059503555298,
      0.9860111474990845,
      0.9863004684448242,
      0.980582594871521,
      0.9861888885498047,
      0.9936741590499878,
      0.998756468296051,
      0.9965531229972839,
      0.9991532564163208,
      0.9975916743278503,
      0.9994794130325317,
      0.9999114871025085,
      0.99994957447052,
      0.9999260306358337,
      0.99995356798172,
      0.9999712109565735,
      0.9999472498893738,
      0.9999470114707947,
      0.9999598860740662,
      0.9999732971191406,
      0.9999570846557617,
      0.9999402761459351,
      0.9999660849571228,
      0.9999567866325378,
      0.9999701976776123,
      0.9998894333839417,
      0.9998403787612915,
      0.999838650226593,
      0.9998816847801208,
      0.9999368190765381,
      0.9999299049377441,
      0.9999231696128845,
      0.9997971057891846,
      0.9998939633369446,
      0.9998201727867126,
      0.9999225735664368,
      0.9999470710754395,
      0.9999368786811829,
      0.9999241232872009,
      0.9999046325683594,
      0.9996894001960754,
      0.9995604753494263,
      0.9987695217132568
    ],
    [
      0.9592105150222778,
      0.9594020843505859,
      0.9698548316955566,
      0.9756969213485718,
      0.9693515300750732,
      0.9681722521781921,
      0.9727384448051453,
      0.9690794348716736,
      0.960360586643219,
      0.9594988226890564,
      0.9666815400123596,
      0.9556706547737122,
      0.9496337175369263,
      0.9528884887695312,
      0.9583404064178467,
      0.9490860104560852,
      0.9469475150108337,
      0.9575386643409729,
      0.9524252414703369,
      0.9485664963722229,
      0.9496783018112183,
      0.9567208886146545,
      0.9487612247467041,
      0.9497774243354797,
      0.9488918781280518,
      0.9497631192207336,
      0.9478377103805542,
      0.9469892978668213,
      0.9449223279953003,
      0.94951331615448,
      0.934309720993042,
      0.9425186514854431,
      0.9428951144218445,
      0.9504771828651428,
      0.9511266946792603,
      0.9508247971534729,
      0.9485920667648315,
      0.9504906535148621,
      0.948932945728302,
      0.9452757835388184,
      0.9475830793380737,
      0.9494925737380981,
      0.9477111101150513,
      0.9425889253616333,
      0.94359290599823,
      0.9533103704452515,
      0.9518216252326965,
      0.9453197121620178,
      0.9483607411384583,
      0.9605686664581299,
      0.948411226272583,
      0.9469159245491028,
      0.9472182393074036,
      0.9471432566642761,
      0.9473987221717834,
      0.9553907513618469,
      0.9526450634002686,
      0.9471660256385803,
      0.9507965445518494,
      0.9513214826583862,
      0.9509032964706421,
      0.949226438999176,
      0.9512314200401306,
      0.9521874785423279,
      0.9574927091598511,
      0.9586895704269409,
      0.9574907422065735,
      0.9563583135604858,
      0.9610057473182678,
      0.9575144648551941,
      0.9485771656036377,
      0.9553264379501343,
      0.9504456520080566,
      0.9233028888702393,
      0.8855501413345337,
      0.9990662336349487,
      0.9998399019241333,
      0.9998810291290283,
      0.9999212622642517,
      0.9999104142189026,
      0.999564528465271,
      0.9994012713432312,
      0.9980978965759277,
      0.9978427886962891,
      0.9942967295646667,
      0.9950947761535645,
      0.9966710805892944,
      0.9853928685188293,
      0.9879978895187378,
      0.9634721279144287,
      0.9604759216308594,
      0.9870144724845886,
      0.9948118329048157,
      0.9947128891944885,
      0.9974717497825623,
      0.9934720396995544,
      0.9965625405311584,
      0.9930886626243591,
      0.9982374906539917,
      0.9985799193382263,
      0.999869704246521,
      0.9997311234474182,
      0.9998679757118225,
      0.9999310374259949,
      0.999965488910675,
      0.9999672770500183,
      0.9999787211418152,
      0.9999722838401794,
      0.999971330165863,
      0.9999632239341736,
      0.9999544024467468,
      0.9998984932899475,
      0.9998001456260681,
      0.9998679757118225,
      0.9998791813850403,
      0.9999502897262573,
      0.9998628497123718,
      0.9999163746833801,
      0.9998836517333984,
      0.9997889995574951,
      0.9998729228973389,
      0.9999034404754639,
      0.99989914894104,
      0.9995514154434204,
      0.9941622018814087,
      0.9896528124809265,
      0.9739583134651184,
      0.961495578289032,
      0.9717748761177063,
      0.9604012966156006,
      0.9568146467208862,
      0.9766271114349365,
      0.9802437424659729,
      0.9918441772460938,
      0.9889155626296997,
      0.9890748262405396,
      0.9839786887168884,
      0.9884027242660522,
      0.9946839809417725,
      0.9989898204803467,
      0.9971156120300293,
      0.9992644786834717,
      0.9978428483009338,
      0.9995256066322327,
      0.9999151825904846,
      0.9999493956565857,
      0.9999278783798218,
      0.999954879283905,
      0.9999720454216003,
      0.9999485015869141,
      0.9999485611915588,
      0.9999616146087646,
      0.99997478723526,
      0.9999587535858154,
      0.9999450445175171,
      0.9999672770500183,
      0.9999590516090393,
      0.9999690651893616,
      0.9998931288719177,
      0.9998419284820557,
      0.9998416900634766,
      0.9998840093612671,
      0.9999385476112366,
      0.9999338984489441,
      0.9999273419380188,
      0.9998176097869873,
      0.9999034404754639,
      0.9998369216918945,
      0.9999265074729919,
      0.9999504089355469,
      0.99993896484375,
      0.9999263882637024,
      0.9999054670333862,
      0.9996858239173889,
      0.9995542764663696,
      0.9987587928771973
    ],
    [
      0.9631023406982422,
      0.968195378780365,
      0.9763464331626892,
      0.9813926219940186,
      0.9765138626098633,
      0.977031946182251,
      0.9797103404998779,
      0.9762066006660461,
      0.9705193638801575,
      0.9720230102539062,
      0.9749099016189575,
      0.9652059078216553,
      0.9620604515075684,
      0.9670106768608093,
      0.9679359197616577,
      0.9611717462539673,
      0.9603564739227295,
      0.9684948921203613,
      0.9633740186691284,
      0.9617364406585693,
      0.9646310806274414,
      0.9695199728012085,
      0.9620506167411804,
      0.9633347988128662,
      0.9637293219566345,
      0.96452796459198,
      0.961955189704895,
      0.9616767168045044,
      0.9608941078186035,
      0.9614026546478271,
      0.951378583908081,
      0.9579386115074158,
      0.9578730463981628,
      0.963763952255249,
      0.962291955947876,
      0.9621464014053345,
      0.9609406590461731,
      0.9626631140708923,
      0.9604081511497498,
      0.9582574367523193,
      0.9608415365219116,
      0.9634664058685303,
      0.9606600999832153,
      0.9568168520927429,
      0.9596445560455322,
      0.9669433236122131,
      0.9644371867179871,
      0.9588147401809692,
      0.9632093906402588,
      0.9727334976196289,
      0.9609846472740173,
      0.9604196548461914,
      0.9601531028747559,
      0.9595671892166138,
      0.9603331089019775,
      0.9656236171722412,
      0.9645496606826782,
      0.9601317644119263,
      0.9632434844970703,
      0.9638440608978271,
      0.9619821906089783,
      0.962472677230835,
      0.964069128036499,
      0.9641813039779663,
      0.9683749675750732,
      0.9709546566009521,
      0.9693723320960999,
      0.9666351079940796,
      0.9723549485206604,
      0.9693090319633484,
      0.9617352485656738,
      0.9670204520225525,
      0.9616022706031799,
      0.9416329860687256,
      0.9066154956817627,
      0.9990912079811096,
      0.9998456239700317,
      0.9998863935470581,
      0.9999244213104248,
      0.9999178647994995,
      0.9996565580368042,
      0.9995837211608887,
      0.9986544847488403,
      0.9984448552131653,
      0.9953863024711609,
      0.9963855147361755,
      0.9975509643554688,
      0.9881209135055542,
      0.9902369976043701,
      0.9688428640365601,
      0.9666613936424255,
      0.9894900918006897,
      0.9957632422447205,
      0.9961311221122742,
      0.9982689023017883,
      0.9956707954406738,
      0.9977483153343201,
      0.9955282211303711,
      0.9988624453544617,
      0.9990851879119873,
      0.9998899102210999,
      0.9997488260269165,
      0.9998726844787598,
      0.9999364018440247,
      0.9999673366546631,
      0.9999685883522034,
      0.9999797344207764,
      0.9999723434448242,
      0.9999721646308899,
      0.9999638199806213,
      0.9999557733535767,
      0.9998975396156311,
      0.9998011589050293,
      0.9998692274093628,
      0.9998812079429626,
      0.9999520182609558,
      0.9998666048049927,
      0.9999201893806458,
      0.9998880624771118,
      0.9997971057891846,
      0.9998801946640015,
      0.9999126195907593,
      0.9999083876609802,
      0.9996697306632996,
      0.9952053427696228,
      0.9917582273483276,
      0.98076331615448,
      0.9717178344726562,
      0.9788126945495605,
      0.9712890386581421,
      0.96744304895401,
      0.9824284911155701,
      0.9847641587257385,
      0.9936796426773071,
      0.9917782545089722,
      0.9919726848602295,
      0.9879441261291504,
      0.9915542602539062,
      0.9962960481643677,
      0.9992613792419434,
      0.9978938698768616,
      0.9994919896125793,
      0.9982907176017761,
      0.9996549487113953,
      0.9999221563339233,
      0.9999523758888245,
      0.9999302625656128,
      0.9999562501907349,
      0.9999732375144958,
      0.9999510049819946,
      0.9999518394470215,
      0.9999633431434631,
      0.9999757409095764,
      0.99996018409729,
      0.99994957447052,
      0.9999681115150452,
      0.9999613165855408,
      0.999970018863678,
      0.9998974204063416,
      0.999844491481781,
      0.9998457431793213,
      0.999886155128479,
      0.9999401569366455,
      0.999937891960144,
      0.9999288320541382,
      0.9998196959495544,
      0.9999113082885742,
      0.9998617172241211,
      0.9999344944953918,
      0.9999578595161438,
      0.9999442100524902,
      0.9999294281005859,
      0.9999078512191772,
      0.9996883869171143,
      0.9995551705360413,
      0.9987568259239197
    ],
    [
      0.9682044982910156,
      0.9771438241004944,
      0.9830970764160156,
      0.9864357113838196,
      0.9841127395629883,
      0.9836723804473877,
      0.985645592212677,
      0.9832711219787598,
      0.9805009365081787,
      0.982247531414032,
      0.9832255244255066,
      0.9772082567214966,
      0.9762704372406006,
      0.9802605509757996,
      0.9781683683395386,
      0.9752682447433472,
      0.9749652743339539,
      0.9798929691314697,
      0.9763932824134827,
      0.9757282733917236,
      0.978697657585144,
      0.9803956151008606,
      0.9752283096313477,
      0.9760494828224182,
      0.9757002592086792,
      0.975940465927124,
      0.9742093086242676,
      0.973598837852478,
      0.9726187586784363,
      0.9718700647354126,
      0.9655542373657227,
      0.9703960418701172,
      0.9703400135040283,
      0.9764893651008606,
      0.9741741418838501,
      0.9741181135177612,
      0.9739528894424438,
      0.9763346910476685,
      0.973930835723877,
      0.971673846244812,
      0.974520742893219,
      0.9772962927818298,
      0.9741103649139404,
      0.971346378326416,
      0.9747471809387207,
      0.9795944094657898,
      0.9767739176750183,
      0.9731614589691162,
      0.9774924516677856,
      0.9837931394577026,
      0.9730551242828369,
      0.9725525379180908,
      0.9726071357727051,
      0.9729094505310059,
      0.9748665690422058,
      0.9778181314468384,
      0.9776796102523804,
      0.9742144346237183,
      0.9765033721923828,
      0.977891206741333,
      0.9756392240524292,
      0.9757167100906372,
      0.9780582785606384,
      0.9779422283172607,
      0.9800387620925903,
      0.9816302061080933,
      0.98091721534729,
      0.9786547422409058,
      0.982812762260437,
      0.9807959794998169,
      0.9744426012039185,
      0.9781284928321838,
      0.9741068482398987,
      0.9581759572029114,
      0.9276148080825806,
      0.9991077184677124,
      0.9998505711555481,
      0.9998913407325745,
      0.9999281167984009,
      0.9999262094497681,
      0.9997431039810181,
      0.9997236132621765,
      0.9992350935935974,
      0.9990057945251465,
      0.996772050857544,
      0.9975265860557556,
      0.9983870983123779,
      0.9916599988937378,
      0.9931844472885132,
      0.9767280220985413,
      0.9759000539779663,
      0.9928364753723145,
      0.9971495866775513,
      0.9976093173027039,
      0.9989646673202515,
      0.9975659251213074,
      0.9987552165985107,
      0.9976162314414978,
      0.9993231892585754,
      0.9994205236434937,
      0.999904453754425,
      0.9997658729553223,
      0.9998771548271179,
      0.9999415874481201,
      0.9999693036079407,
      0.9999696016311646,
      0.999980628490448,
      0.999971330165863,
      0.999972939491272,
      0.9999645948410034,
      0.9999570846557617,
      0.999899685382843,
      0.9998042583465576,
      0.9998717308044434,
      0.9998831748962402,
      0.9999533295631409,
      0.9998673796653748,
      0.9999237656593323,
      0.9998920559883118,
      0.9998030066490173,
      0.9998932480812073,
      0.9999231696128845,
      0.9999211430549622,
      0.9997844696044922,
      0.9968981146812439,
      0.9940831661224365,
      0.9870657324790955,
      0.9811885356903076,
      0.9850336909294128,
      0.9803698062896729,
      0.9769737720489502,
      0.9869391918182373,
      0.9886351227760315,
      0.9953011274337769,
      0.9942129850387573,
      0.9947767853736877,
      0.9919790029525757,
      0.9946771264076233,
      0.997856080532074,
      0.999518632888794,
      0.9987480640411377,
      0.999704122543335,
      0.9988318681716919,
      0.9997796416282654,
      0.9999317526817322,
      0.9999551773071289,
      0.9999329447746277,
      0.9999575018882751,
      0.9999746084213257,
      0.999954342842102,
      0.9999547004699707,
      0.9999658465385437,
      0.9999776482582092,
      0.9999613761901855,
      0.9999547600746155,
      0.9999692440032959,
      0.9999639987945557,
      0.9999714493751526,
      0.9999024868011475,
      0.9998477697372437,
      0.9998503923416138,
      0.9998902082443237,
      0.9999393224716187,
      0.9999426603317261,
      0.9999344944953918,
      0.9998602271080017,
      0.9999209046363831,
      0.9998890161514282,
      0.999943196773529,
      0.9999681115150452,
      0.9999487996101379,
      0.9999374747276306,
      0.9999110698699951,
      0.9996889233589172,
      0.9995538592338562,
      0.9987680912017822
    ],
    [
      0.9740161299705505,
      0.9841463565826416,
      0.9883854389190674,
      0.9904366731643677,
      0.989761471748352,
      0.9884328246116638,
      0.9897021055221558,
      0.9885147213935852,
      0.9873131513595581,
      0.9885491728782654,
      0.9886752367019653,
      0.9854886531829834,
      0.9855964183807373,
      0.9880378842353821,
      0.9859355688095093,
      0.9853504300117493,
      0.9855161309242249,
      0.9875770211219788,
      0.9855350852012634,
      0.9854204058647156,
      0.9873837232589722,
      0.9872602224349976,
      0.9844547510147095,
      0.9846177697181702,
      0.9837436676025391,
      0.9830031394958496,
      0.9821369647979736,
      0.9812259078025818,
      0.9796766042709351,
      0.9802578091621399,
      0.9766197800636292,
      0.9806699752807617,
      0.9803681373596191,
      0.984626054763794,
      0.9834230542182922,
      0.9840337038040161,
      0.9834744930267334,
      0.9854244589805603,
      0.983919620513916,
      0.9834022521972656,
      0.9850631356239319,
      0.986579418182373,
      0.984311580657959,
      0.9832096099853516,
      0.9854047894477844,
      0.9872835278511047,
      0.9851666688919067,
      0.9832853078842163,
      0.986189067363739,
      0.9901121258735657,
      0.9829354882240295,
      0.9825085997581482,
      0.983708381652832,
      0.9834632277488708,
      0.9850373268127441,
      0.9861748218536377,
      0.9867421984672546,
      0.9849340915679932,
      0.9858735203742981,
      0.9871633052825928,
      0.9860305190086365,
      0.9864380955696106,
      0.9869257211685181,
      0.9866456389427185,
      0.9879929423332214,
      0.9882861375808716,
      0.9877327680587769,
      0.9868240356445312,
      0.989132285118103,
      0.9873096346855164,
      0.9832620620727539,
      0.9855502843856812,
      0.983279287815094,
      0.9702961444854736,
      0.9464101791381836,
      0.9991240501403809,
      0.9998542666435242,
      0.9998959898948669,
      0.9999309182167053,
      0.9999344944953918,
      0.9998119473457336,
      0.9998244047164917,
      0.9995462894439697,
      0.9994544982910156,
      0.9981362223625183,
      0.9985435605049133,
      0.9991108179092407,
      0.9944010972976685,
      0.9954383373260498,
      0.9843013286590576,
      0.9851921796798706,
      0.9957985877990723,
      0.9984143972396851,
      0.9987205266952515,
      0.9994208216667175,
      0.9988190531730652,
      0.9994975924491882,
      0.9988498091697693,
      0.9996620416641235,
      0.9996880888938904,
      0.999919056892395,
      0.9997845888137817,
      0.9998814463615417,
      0.9999470114707947,
      0.9999711513519287,
      0.9999704360961914,
      0.999981701374054,
      0.9999728798866272,
      0.9999739527702332,
      0.9999647736549377,
      0.999957799911499,
      0.9999003410339355,
      0.9998058080673218,
      0.9998731017112732,
      0.9998857378959656,
      0.999955415725708,
      0.9998703598976135,
      0.99992835521698,
      0.9998970627784729,
      0.9998118281364441,
      0.9999076724052429,
      0.9999345541000366,
      0.9999356865882874,
      0.9998780488967896,
      0.9986002445220947,
      0.996866762638092,
      0.9917302131652832,
      0.9878616333007812,
      0.9895302653312683,
      0.9864746332168579,
      0.9840238094329834,
      0.9904041290283203,
      0.991783857345581,
      0.9968801736831665,
      0.9965764284133911,
      0.9971314072608948,
      0.9956134557723999,
      0.997547447681427,
      0.9989826679229736,
      0.9997449517250061,
      0.9993727207183838,
      0.9998456239700317,
      0.9993945360183716,
      0.9998615384101868,
      0.999943196773529,
      0.9999579787254333,
      0.9999364614486694,
      0.9999574422836304,
      0.999976396560669,
      0.9999566078186035,
      0.999956488609314,
      0.9999675154685974,
      0.9999790787696838,
      0.9999633431434631,
      0.9999592900276184,
      0.9999704360961914,
      0.999966561794281,
      0.9999726414680481,
      0.9999074935913086,
      0.9998485445976257,
      0.9998517632484436,
      0.9998911619186401,
      0.9999414086341858,
      0.999947190284729,
      0.9999393820762634,
      0.9998910427093506,
      0.999930202960968,
      0.9999129176139832,
      0.9999488592147827,
      0.999973475933075,
      0.9999527931213379,
      0.9999449849128723,
      0.9999159574508667,
      0.9996938109397888,
      0.9995595812797546,
      0.9987751841545105
    ],
    [
      0.9786779284477234,
      0.9885579347610474,
      0.9916493892669678,
      0.9929617047309875,
      0.9928538799285889,
      0.9912848472595215,
      0.9927350282669067,
      0.9915409088134766,
      0.9910076856613159,
      0.9918968081474304,
      0.9919702410697937,
      0.9903595447540283,
      0.9905875325202942,
      0.9919269680976868,
      0.9904309511184692,
      0.9905475378036499,
      0.9908688068389893,
      0.9916046857833862,
      0.9906823635101318,
      0.9905019402503967,
      0.9916396141052246,
      0.991158664226532,
      0.9895743131637573,
      0.9892699718475342,
      0.9885076880455017,
      0.9876233339309692,
      0.9871290922164917,
      0.9859676957130432,
      0.9843257069587708,
      0.9857432246208191,
      0.9834985733032227,
      0.9862259030342102,
      0.98674076795578,
      0.9892382621765137,
      0.9887058138847351,
      0.989282488822937,
      0.9889206886291504,
      0.9902754426002502,
      0.9893301725387573,
      0.9890783429145813,
      0.9902411103248596,
      0.9910643696784973,
      0.9894931316375732,
      0.9890260696411133,
      0.9904127717018127,
      0.9913842678070068,
      0.9902433753013611,
      0.9886776208877563,
      0.9905529022216797,
      0.9939026236534119,
      0.989557147026062,
      0.9883927702903748,
      0.9891684651374817,
      0.9891229271888733,
      0.9904798269271851,
      0.9907209873199463,
      0.9912357330322266,
      0.9903122186660767,
      0.9908075928688049,
      0.9918118119239807,
      0.9913308620452881,
      0.991360604763031,
      0.9916896224021912,
      0.9915610551834106,
      0.9924259185791016,
      0.9925634860992432,
      0.991776704788208,
      0.9914802312850952,
      0.9934394955635071,
      0.9913825988769531,
      0.9881833791732788,
      0.9899559617042542,
      0.9886617660522461,
      0.9780322313308716,
      0.9618372321128845,
      0.9991313815116882,
      0.9998559355735779,
      0.9998989701271057,
      0.9999332427978516,
      0.9999412894248962,
      0.9998600482940674,
      0.9998815655708313,
      0.9997014999389648,
      0.9996768236160278,
      0.9989980459213257,
      0.9991850256919861,
      0.9995494484901428,
      0.9972465634346008,
      0.997747004032135,
      0.9908844232559204,
      0.9919998645782471,
      0.9979433417320251,
      0.9993252754211426,
      0.9993621110916138,
      0.9996441006660461,
      0.9993879795074463,
      0.9997759461402893,
      0.9994215965270996,
      0.9998394846916199,
      0.9998241066932678,
      0.9999298453330994,
      0.9997970461845398,
      0.9998840093612671,
      0.9999511241912842,
      0.9999726414680481,
      0.9999706745147705,
      0.9999821782112122,
      0.9999727606773376,
      0.9999743700027466,
      0.9999648928642273,
      0.9999583959579468,
      0.9999014735221863,
      0.9998070001602173,
      0.9998740553855896,
      0.9998872876167297,
      0.9999567866325378,
      0.9998736381530762,
      0.9999316930770874,
      0.9999014139175415,
      0.9998206496238708,
      0.9999200105667114,
      0.9999437928199768,
      0.9999457001686096,
      0.9999219179153442,
      0.9993249177932739,
      0.9984636902809143,
      0.9954142570495605,
      0.9920371770858765,
      0.992826521396637,
      0.9904798269271851,
      0.9888013601303101,
      0.992708683013916,
      0.9940770864486694,
      0.9980019927024841,
      0.9982891082763672,
      0.9986768960952759,
      0.9980648159980774,
      0.9989425539970398,
      0.999469518661499,
      0.9998429417610168,
      0.9996703267097473,
      0.9999151825904846,
      0.999657392501831,
      0.9998977184295654,
      0.9999504089355469,
      0.9999592304229736,
      0.9999371767044067,
      0.9999579191207886,
      0.9999769926071167,
      0.9999575018882751,
      0.9999575018882751,
      0.999968945980072,
      0.9999802708625793,
      0.9999651908874512,
      0.9999627470970154,
      0.9999712705612183,
      0.9999687671661377,
      0.999973475933075,
      0.9999112486839294,
      0.9998489618301392,
      0.9998527765274048,
      0.9998920559883118,
      0.9999432563781738,
      0.999950647354126,
      0.9999433755874634,
      0.9999120831489563,
      0.9999380111694336,
      0.9999310970306396,
      0.9999533295631409,
      0.9999767541885376,
      0.9999554753303528,
      0.9999503493309021,
      0.9999173283576965,
      0.999692976474762,
      0.9995587468147278,
      0.998783528804779
    ],
    [
      0.9816843271255493,
      0.9907932281494141,
      0.9932899475097656,
      0.9942863583564758,
      0.9943531155586243,
      0.9930750131607056,
      0.9944141507148743,
      0.9934452176094055,
      0.9930729866027832,
      0.9939620494842529,
      0.9944929480552673,
      0.9932861328125,
      0.9935027360916138,
      0.9942083954811096,
      0.993112325668335,
      0.9938045740127563,
      0.9938518404960632,
      0.9937760233879089,
      0.9936787486076355,
      0.9938561916351318,
      0.9941468834877014,
      0.9934902191162109,
      0.9928573966026306,
      0.9925971627235413,
      0.9914149641990662,
      0.9905017614364624,
      0.9901083707809448,
      0.9890701174736023,
      0.9871731996536255,
      0.9890291094779968,
      0.987472414970398,
      0.9895733594894409,
      0.9904067516326904,
      0.9919180870056152,
      0.9917706847190857,
      0.9923952221870422,
      0.9924495816230774,
      0.993067741394043,
      0.9922388195991516,
      0.9923254251480103,
      0.9935192465782166,
      0.9938383102416992,
      0.9927299618721008,
      0.9926208853721619,
      0.9937890768051147,
      0.9949609041213989,
      0.9943686723709106,
      0.9923408627510071,
      0.9936702847480774,
      0.9960536956787109,
      0.9930016398429871,
      0.9915509819984436,
      0.9920549392700195,
      0.9921500086784363,
      0.9934127330780029,
      0.9937002658843994,
      0.9940964579582214,
      0.9935249090194702,
      0.9940046072006226,
      0.9950392246246338,
      0.9949170351028442,
      0.9946723580360413,
      0.9949571490287781,
      0.9951302409172058,
      0.9958369731903076,
      0.9956979155540466,
      0.9950671792030334,
      0.9951053261756897,
      0.9963560700416565,
      0.9945781230926514,
      0.9917359352111816,
      0.9931362271308899,
      0.9925005435943604,
      0.985056459903717,
      0.9719846844673157,
      0.9991389513015747,
      0.9998562932014465,
      0.9999006986618042,
      0.999934732913971,
      0.9999461770057678,
      0.9998902678489685,
      0.9999143481254578,
      0.9997818470001221,
      0.9997850656509399,
      0.9993460178375244,
      0.9994614720344543,
      0.9997386336326599,
      0.9986153841018677,
      0.9990801811218262,
      0.9950519800186157,
      0.9959977865219116,
      0.9989426732063293,
      0.9996838569641113,
      0.9997006058692932,
      0.9997718334197998,
      0.9996662735939026,
      0.9998663067817688,
      0.9996916055679321,
      0.9999113082885742,
      0.9998894333839417,
      0.9999377727508545,
      0.9998074769973755,
      0.9998854398727417,
      0.9999540448188782,
      0.9999738335609436,
      0.999970555305481,
      0.999982476234436,
      0.9999726414680481,
      0.9999745488166809,
      0.9999648928642273,
      0.9999588131904602,
      0.999902069568634,
      0.9998078942298889,
      0.9998745322227478,
      0.9998882412910461,
      0.9999575614929199,
      0.9998741745948792,
      0.999933660030365,
      0.9999045729637146,
      0.9998298287391663,
      0.999929666519165,
      0.9999499320983887,
      0.9999523162841797,
      0.9999437928199768,
      0.999701738357544,
      0.9993634819984436,
      0.9976537227630615,
      0.9955627918243408,
      0.995875895023346,
      0.9938014149665833,
      0.9920735359191895,
      0.9944695830345154,
      0.9959138035774231,
      0.9988263249397278,
      0.9991352558135986,
      0.9993302822113037,
      0.9990873336791992,
      0.9994747042655945,
      0.9997020959854126,
      0.9998922348022461,
      0.9998235702514648,
      0.9999470114707947,
      0.9997836947441101,
      0.9999182820320129,
      0.9999540448188782,
      0.9999595880508423,
      0.9999370574951172,
      0.9999580383300781,
      0.999977171421051,
      0.9999580383300781,
      0.9999581575393677,
      0.9999699592590332,
      0.9999811053276062,
      0.9999667406082153,
      0.9999651908874512,
      0.999971866607666,
      0.9999701976776123,
      0.9999741315841675,
      0.9999138712882996,
      0.9998481869697571,
      0.9998525977134705,
      0.9998923540115356,
      0.9999445080757141,
      0.9999532103538513,
      0.9999461770057678,
      0.9999258518218994,
      0.9999431371688843,
      0.9999430179595947,
      0.9999563694000244,
      0.9999778866767883,
      0.9999568462371826,
      0.9999538064002991,
      0.9999175071716309,
      0.9996933937072754,
      0.9995591044425964,
      0.9987850189208984
    ],
    [
      0.9836791753768921,
      0.9919611811637878,
      0.994157075881958,
      0.9950289726257324,
      0.995224118232727,
      0.9943310022354126,
      0.9954749345779419,
      0.994775116443634,
      0.9948674440383911,
      0.9957870841026306,
      0.996232807636261,
      0.9956722855567932,
      0.9956387877464294,
      0.9959962368011475,
      0.9954645037651062,
      0.9961634278297424,
      0.9960058927536011,
      0.9959058165550232,
      0.9959282875061035,
      0.9961972832679749,
      0.9960112571716309,
      0.995477557182312,
      0.9953773021697998,
      0.9949191808700562,
      0.9936065673828125,
      0.9931079745292664,
      0.9926718473434448,
      0.9914900064468384,
      0.9893760681152344,
      0.9914008975028992,
      0.9904531836509705,
      0.9931333661079407,
      0.9935812950134277,
      0.9941228628158569,
      0.9939915537834167,
      0.9946624040603638,
      0.9950041770935059,
      0.9950366020202637,
      0.9942120909690857,
      0.994539737701416,
      0.9957264065742493,
      0.9955394864082336,
      0.9948005676269531,
      0.9950293898582458,
      0.9959180355072021,
      0.996756911277771,
      0.9965336918830872,
      0.9949120283126831,
      0.9957390427589417,
      0.9971650242805481,
      0.9949305057525635,
      0.9934321045875549,
      0.9938942790031433,
      0.9940650463104248,
      0.9953058362007141,
      0.9958606958389282,
      0.9963151216506958,
      0.9956777691841125,
      0.996059000492096,
      0.9970124959945679,
      0.9970359206199646,
      0.9968708753585815,
      0.9968975186347961,
      0.9971243739128113,
      0.9975325465202332,
      0.9973469376564026,
      0.9969660639762878,
      0.9968911409378052,
      0.9977900385856628,
      0.9964547753334045,
      0.9942086338996887,
      0.9951074123382568,
      0.9947559237480164,
      0.9890932440757751,
      0.9786614179611206,
      0.9991406202316284,
      0.9998555779457092,
      0.999901294708252,
      0.99993497133255,
      0.9999495148658752,
      0.9999088644981384,
      0.9999343156814575,
      0.9998324513435364,
      0.9998480677604675,
      0.9995329976081848,
      0.9996239542961121,
      0.9998282790184021,
      0.9992923140525818,
      0.9995744228363037,
      0.9972692728042603,
      0.9978766441345215,
      0.9995086789131165,
      0.9998235106468201,
      0.9998330473899841,
      0.999840497970581,
      0.9997755289077759,
      0.9999092221260071,
      0.9998179078102112,
      0.99994295835495,
      0.9999217987060547,
      0.9999433159828186,
      0.9998138546943665,
      0.999886155128479,
      0.9999561309814453,
      0.9999746084213257,
      0.9999707341194153,
      0.9999825358390808,
      0.9999710321426392,
      0.9999744892120361,
      0.9999650120735168,
      0.9999592304229736,
      0.999902606010437,
      0.9998086094856262,
      0.9998748898506165,
      0.9998882412910461,
      0.9999575614929199,
      0.9998742341995239,
      0.9999351501464844,
      0.999906599521637,
      0.9998350739479065,
      0.999934732913971,
      0.99995356798172,
      0.999957263469696,
      0.9999547600746155,
      0.99983149766922,
      0.9996600151062012,
      0.9985560178756714,
      0.9973500370979309,
      0.9974963068962097,
      0.996250331401825,
      0.9946828484535217,
      0.9958979487419128,
      0.9972406029701233,
      0.9992339611053467,
      0.9995276927947998,
      0.9996010661125183,
      0.9994813203811646,
      0.9997084736824036,
      0.9998008608818054,
      0.9999160170555115,
      0.9998791813850403,
      0.9999615550041199,
      0.9998524785041809,
      0.9999303221702576,
      0.9999573230743408,
      0.9999598860740662,
      0.9999378323554993,
      0.999958336353302,
      0.9999774098396301,
      0.9999585151672363,
      0.9999586939811707,
      0.9999707937240601,
      0.9999817609786987,
      0.9999677538871765,
      0.999967098236084,
      0.9999720454216003,
      0.9999713897705078,
      0.9999744892120361,
      0.9999153017997742,
      0.9998471140861511,
      0.9998515248298645,
      0.9998918771743774,
      0.9999450445175171,
      0.9999549984931946,
      0.999948263168335,
      0.9999357461929321,
      0.9999475479125977,
      0.9999518990516663,
      0.9999585747718811,
      0.9999793171882629,
      0.9999576210975647,
      0.9999560117721558,
      0.9999176859855652,
      0.9996933341026306,
      0.9995591640472412,
      0.998785138130188
    ]
  ],
  "rfd_device": "NVIDIA A30",
  "rfd_time": 48,
  "rfd_con_ref_pdb_idx": [],
  "rfd_con_hal_pdb_idx": [],
  "rfd_con_ref_idx0": [],
  "rfd_con_hal_idx0": [],
  "rfd_complex_con_ref_pdb_idx": "[('X', 282), ('X', 283), ('X', 284), ('X', 285), ('X', 286), ('X', 287), ('X', 288), ('X', 289), ('X', 290), ('X', 291), ('X', 292), ('X', 293), ('X', 294), ('X', 295), ('X', 296), ('X', 297), ('X', 298), ('X', 299), ('X', 300), ('X', 301), ('X', 302), ('X', 303), ('X', 304), ('X', 305), ('X', 306), ('X', 307), ('X', 308), ('X', 309), ('X', 310), ('X', 311), ('X', 312), ('X', 313), ('X', 314), ('X', 315), ('X', 316), ('X', 317), ('X', 318), ('X', 319), ('X', 320), ('X', 321), ('X', 322), ('X', 323), ('X', 324), ('X', 325), ('X', 326), ('X', 327), ('X', 328), ('X', 329), ('X', 330), ('X', 331), ('X', 332), ('X', 333), ('X', 334), ('X', 335), ('X', 336), ('X', 337), ('X', 338), ('X', 339), ('X', 340), ('X', 341), ('X', 342), ('X', 343), ('X', 344), ('X', 345), ('X', 346), ('X', 347), ('X', 348), ('X', 349), ('X', 350), ('X', 351), ('X', 352), ('X', 353), ('X', 354), ('X', 355), ('X', 356), ('X', 357), ('X', 358), ('X', 359), ('X', 360), ('X', 361), ('X', 362), ('X', 363), ('X', 364), ('X', 365), ('X', 366), ('X', 367), ('X', 368), ('X', 369), ('X', 370), ('X', 371), ('X', 372), ('X', 373), ('X', 374), ('X', 375), ('X', 376), ('X', 377), ('X', 378), ('X', 379), ('X', 380), ('X', 381), ('X', 382)]",
  "rfd_complex_con_hal_pdb_idx": "[('B', 76), ('B', 77), ('B', 78), ('B', 79), ('B', 80), ('B', 81), ('B', 82), ('B', 83), ('B', 84), ('B', 85), ('B', 86), ('B', 87), ('B', 88), ('B', 89), ('B', 90), ('B', 91), ('B', 92), ('B', 93), ('B', 94), ('B', 95), ('B', 96), ('B', 97), ('B', 98), ('B', 99), ('B', 100), ('B', 101), ('B', 102), ('B', 103), ('B', 104), ('B', 105), ('B', 106), ('B', 107), ('B', 108), ('B', 109), ('B', 110), ('B', 111), ('B', 112), ('B', 113), ('B', 114), ('B', 115), ('B', 116), ('B', 117), ('B', 118), ('B', 119), ('B', 120), ('B', 121), ('B', 122), ('B', 123), ('B', 124), ('B', 125), ('B', 126), ('B', 127), ('B', 128), ('B', 129), ('B', 130), ('B', 131), ('B', 132), ('B', 133), ('B', 134), ('B', 135), ('B', 136), ('B', 137), ('B', 138), ('B', 139), ('B', 140), ('B', 141), ('B', 142), ('B', 143), ('B', 144), ('B', 145), ('B', 146), ('B', 147), ('B', 148), ('B', 149), ('B', 150), ('B', 151), ('B', 152), ('B', 153), ('B', 154), ('B', 155), ('B', 156), ('B', 157), ('B', 158), ('B', 159), ('B', 160), ('B', 161), ('B', 162), ('B', 163), ('B', 164), ('B', 165), ('B', 166), ('B', 167), ('B', 168), ('B', 169), ('B', 170), ('B', 171), ('B', 172), ('B', 173), ('B', 174), ('B', 175), ('B', 176)]",
  "rfd_receptor_con_ref_pdb_idx": "[('X', 282), ('X', 283), ('X', 284), ('X', 285), ('X', 286), ('X', 287), ('X', 288), ('X', 289), ('X', 290), ('X', 291), ('X', 292), ('X', 293), ('X', 294), ('X', 295), ('X', 296), ('X', 297), ('X', 298), ('X', 299), ('X', 300), ('X', 301), ('X', 302), ('X', 303), ('X', 304), ('X', 305), ('X', 306), ('X', 307), ('X', 308), ('X', 309), ('X', 310), ('X', 311), ('X', 312), ('X', 313), ('X', 314), ('X', 315), ('X', 316), ('X', 317), ('X', 318), ('X', 319), ('X', 320), ('X', 321), ('X', 322), ('X', 323), ('X', 324), ('X', 325), ('X', 326), ('X', 327), ('X', 328), ('X', 329), ('X', 330), ('X', 331), ('X', 332), ('X', 333), ('X', 334), ('X', 335), ('X', 336), ('X', 337), ('X', 338), ('X', 339), ('X', 340), ('X', 341), ('X', 342), ('X', 343), ('X', 344), ('X', 345), ('X', 346), ('X', 347), ('X', 348), ('X', 349), ('X', 350), ('X', 351), ('X', 352), ('X', 353), ('X', 354), ('X', 355), ('X', 356), ('X', 357), ('X', 358), ('X', 359), ('X', 360), ('X', 361), ('X', 362), ('X', 363), ('X', 364), ('X', 365), ('X', 366), ('X', 367), ('X', 368), ('X', 369), ('X', 370), ('X', 371), ('X', 372), ('X', 373), ('X', 374), ('X', 375), ('X', 376), ('X', 377), ('X', 378), ('X', 379), ('X', 380), ('X', 381), ('X', 382)]",
  "rfd_receptor_con_hal_pdb_idx": "[('B', 76), ('B', 77), ('B', 78), ('B', 79), ('B', 80), ('B', 81), ('B', 82), ('B', 83), ('B', 84), ('B', 85), ('B', 86), ('B', 87), ('B', 88), ('B', 89), ('B', 90), ('B', 91), ('B', 92), ('B', 93), ('B', 94), ('B', 95), ('B', 96), ('B', 97), ('B', 98), ('B', 99), ('B', 100), ('B', 101), ('B', 102), ('B', 103), ('B', 104), ('B', 105), ('B', 106), ('B', 107), ('B', 108), ('B', 109), ('B', 110), ('B', 111), ('B', 112), ('B', 113), ('B', 114), ('B', 115), ('B', 116), ('B', 117), ('B', 118), ('B', 119), ('B', 120), ('B', 121), ('B', 122), ('B', 123), ('B', 124), ('B', 125), ('B', 126), ('B', 127), ('B', 128), ('B', 129), ('B', 130), ('B', 131), ('B', 132), ('B', 133), ('B', 134), ('B', 135), ('B', 136), ('B', 137), ('B', 138), ('B', 139), ('B', 140), ('B', 141), ('B', 142), ('B', 143), ('B', 144), ('B', 145), ('B', 146), ('B', 147), ('B', 148), ('B', 149), ('B', 150), ('B', 151), ('B', 152), ('B', 153), ('B', 154), ('B', 155), ('B', 156), ('B', 157), ('B', 158), ('B', 159), ('B', 160), ('B', 161), ('B', 162), ('B', 163), ('B', 164), ('B', 165), ('B', 166), ('B', 167), ('B', 168), ('B', 169), ('B', 170), ('B', 171), ('B', 172), ('B', 173), ('B', 174), ('B', 175), ('B', 176)]",
  "rfd_complex_con_ref_idx0": [
    0,
    1,
    2,
    3,
    4,
    5,
    6,
    7,
    8,
    9,
    10,
    11,
    12,
    13,
    14,
    15,
    16,
    17,
    18,
    19,
    20,
    21,
    22,
    23,
    24,
    25,
    26,
    27,
    28,
    29,
    30,
    31,
    32,
    33,
    34,
    35,
    36,
    37,
    38,
    39,
    40,
    41,
    42,
    43,
    44,
    45,
    46,
    47,
    48,
    49,
    50,
    51,
    52,
    53,
    54,
    55,
    56,
    57,
    58,
    59,
    60,
    61,
    62,
    63,
    64,
    65,
    66,
    67,
    68,
    69,
    70,
    71,
    72,
    73,
    74,
    75,
    76,
    77,
    78,
    79,
    80,
    81,
    82,
    83,
    84,
    85,
    86,
    87,
    88,
    89,
    90,
    91,
    92,
    93,
    94,
    95,
    96,
    97,
    98,
    99,
    100
  ],
  "rfd_complex_con_hal_idx0": [
    75,
    76,
    77,
    78,
    79,
    80,
    81,
    82,
    83,
    84,
    85,
    86,
    87,
    88,
    89,
    90,
    91,
    92,
    93,
    94,
    95,
    96,
    97,
    98,
    99,
    100,
    101,
    102,
    103,
    104,
    105,
    106,
    107,
    108,
    109,
    110,
    111,
    112,
    113,
    114,
    115,
    116,
    117,
    118,
    119,
    120,
    121,
    122,
    123,
    124,
    125,
    126,
    127,
    128,
    129,
    130,
    131,
    132,
    133,
    134,
    135,
    136,
    137,
    138,
    139,
    140,
    141,
    142,
    143,
    144,
    145,
    146,
    147,
    148,
    149,
    150,
    151,
    152,
    153,
    154,
    155,
    156,
    157,
    158,
    159,
    160,
    161,
    162,
    163,
    164,
    165,
    166,
    167,
    168,
    169,
    170,
    171,
    172,
    173,
    174,
    175
  ],
  "rfd_receptor_con_ref_idx0": [
    0,
    1,
    2,
    3,
    4,
    5,
    6,
    7,
    8,
    9,
    10,
    11,
    12,
    13,
    14,
    15,
    16,
    17,
    18,
    19,
    20,
    21,
    22,
    23,
    24,
    25,
    26,
    27,
    28,
    29,
    30,
    31,
    32,
    33,
    34,
    35,
    36,
    37,
    38,
    39,
    40,
    41,
    42,
    43,
    44,
    45,
    46,
    47,
    48,
    49,
    50,
    51,
    52,
    53,
    54,
    55,
    56,
    57,
    58,
    59,
    60,
    61,
    62,
    63,
    64,
    65,
    66,
    67,
    68,
    69,
    70,
    71,
    72,
    73,
    74,
    75,
    76,
    77,
    78,
    79,
    80,
    81,
    82,
    83,
    84,
    85,
    86,
    87,
    88,
    89,
    90,
    91,
    92,
    93,
    94,
    95,
    96,
    97,
    98,
    99,
    100
  ],
  "rfd_receptor_con_hal_idx0": [
    0,
    1,
    2,
    3,
    4,
    5,
    6,
    7,
    8,
    9,
    10,
    11,
    12,
    13,
    14,
    15,
    16,
    17,
    18,
    19,
    20,
    21,
    22,
    23,
    24,
    25,
    26,
    27,
    28,
    29,
    30,
    31,
    32,
    33,
    34,
    35,
    36,
    37,
    38,
    39,
    40,
    41,
    42,
    43,
    44,
    45,
    46,
    47,
    48,
    49,
    50,
    51,
    52,
    53,
    54,
    55,
    56,
    57,
    58,
    59,
    60,
    61,
    62,
    63,
    64,
    65,
    66,
    67,
    68,
    69,
    70,
    71,
    72,
    73,
    74,
    75,
    76,
    77,
    78,
    79,
    80,
    81,
    82,
    83,
    84,
    85,
    86,
    87,
    88,
    89,
    90,
    91,
    92,
    93,
    94,
    95,
    96,
    97,
    98,
    99,
    100
  ],
  "rfd_inpaint_str": [
    false,
    false,
    false,
    false,
    false,
    false,
    false,
    false,
    false,
    false,
    false,
    false,
    false,
    false,
    false,
    false,
    false,
    false,
    false,
    false,
    false,
    false,
    false,
    false,
    false,
    false,
    false,
    false,
    false,
    false,
    false,
    false,
    false,
    false,
    false,
    false,
    false,
    false,
    false,
    false,
    false,
    false,
    false,
    false,
    false,
    false,
    false,
    false,
    false,
    false,
    false,
    false,
    false,
    false,
    false,
    false,
    false,
    false,
    false,
    false,
    false,
    false,
    false,
    false,
    false,
    false,
    false,
    false,
    false,
    false,
    false,
    false,
    false,
    false,
    false,
    true,
    true,
    true,
    true,
    true,
    true,
    true,
    true,
    true,
    true,
    true,
    true,
    true,
    true,
    true,
    true,
    true,
    true,
    true,
    true,
    true,
    true,
    true,
    true,
    true,
    true,
    true,
    true,
    true,
    true,
    true,
    true,
    true,
    true,
    true,
    true,
    true,
    true,
    true,
    true,
    true,
    true,
    true,
    true,
    true,
    true,
    true,
    true,
    true,
    true,
    true,
    true,
    true,
    true,
    true,
    true,
    true,
    true,
    true,
    true,
    true,
    true,
    true,
    true,
    true,
    true,
    true,
    true,
    true,
    true,
    true,
    true,
    true,
    true,
    true,
    true,
    true,
    true,
    true,
    true,
    true,
    true,
    true,
    true,
    true,
    true,
    true,
    true,
    true,
    true,
    true,
    true,
    true,
    true,
    true,
    true,
    true,
    true,
    true,
    true,
    true
  ],
  "rfd_inpaint_seq": [
    false,
    false,
    false,
    false,
    false,
    false,
    false,
    false,
    false,
    false,
    false,
    false,
    false,
    false,
    false,
    false,
    false,
    false,
    false,
    false,
    false,
    false,
    false,
    false,
    false,
    false,
    false,
    false,
    false,
    false,
    false,
    false,
    false,
    false,
    false,
    false,
    false,
    false,
    false,
    false,
    false,
    false,
    false,
    false,
    false,
    false,
    false,
    false,
    false,
    false,
    false,
    false,
    false,
    false,
    false,
    false,
    false,
    false,
    false,
    false,
    false,
    false,
    false,
    false,
    false,
    false,
    false,
    false,
    false,
    false,
    false,
    false,
    false,
    false,
    false,
    true,
    true,
    true,
    true,
    true,
    true,
    true,
    true,
    true,
    true,
    true,
    true,
    true,
    true,
    true,
    true,
    true,
    true,
    true,
    true,
    true,
    true,
    true,
    true,
    true,
    true,
    true,
    true,
    true,
    true,
    true,
    true,
    true,
    true,
    true,
    true,
    true,
    true,
    true,
    true,
    true,
    true,
    true,
    true,
    true,
    true,
    true,
    true,
    true,
    true,
    true,
    true,
    true,
    true,
    true,
    true,
    true,
    true,
    true,
    true,
    true,
    true,
    true,
    true,
    true,
    true,
    true,
    true,
    true,
    true,
    true,
    true,
    true,
    true,
    true,
    true,
    true,
    true,
    true,
    true,
    true,
    true,
    true,
    true,
    true,
    true,
    true,
    true,
    true,
    true,
    true,
    true,
    true,
    true,
    true,
    true,
    true,
    true,
    true,
    true,
    true
  ],
  "rfd_sampled_mask": [
    "X282-382/0",
    "75-75"
  ],
  "rfd_mask_1d": [
    false,
    false,
    false,
    false,
    false,
    false,
    false,
    false,
    false,
    false,
    false,
    false,
    false,
    false,
    false,
    false,
    false,
    false,
    false,
    false,
    false,
    false,
    false,
    false,
    false,
    false,
    false,
    false,
    false,
    false,
    false,
    false,
    false,
    false,
    false,
    false,
    false,
    false,
    false,
    false,
    false,
    false,
    false,
    false,
    false,
    false,
    false,
    false,
    false,
    false,
    false,
    false,
    false,
    false,
    false,
    false,
    false,
    false,
    false,
    false,
    false,
    false,
    false,
    false,
    false,
    false,
    false,
    false,
    false,
    false,
    false,
    false,
    false,
    false,
    false,
    true,
    true,
    true,
    true,
    true,
    true,
    true,
    true,
    true,
    true,
    true,
    true,
    true,
    true,
    true,
    true,
    true,
    true,
    true,
    true,
    true,
    true,
    true,
    true,
    true,
    true,
    true,
    true,
    true,
    true,
    true,
    true,
    true,
    true,
    true,
    true,
    true,
    true,
    true,
    true,
    true,
    true,
    true,
    true,
    true,
    true,
    true,
    true,
    true,
    true,
    true,
    true,
    true,
    true,
    true,
    true,
    true,
    true,
    true,
    true,
    true,
    true,
    true,
    true,
    true,
    true,
    true,
    true,
    true,
    true,
    true,
    true,
    true,
    true,
    true,
    true,
    true,
    true,
    true,
    true,
    true,
    true,
    true,
    true,
    true,
    true,
    true,
    true,
    true,
    true,
    true,
    true,
    true,
    true,
    true,
    true,
    true,
    true,
    true,
    true,
    true
  ]
}
```
